## Supplementary material for "Tiled-ClickSeq for targeted sequencing of complete coronavirus genomes with simultaneous capture of RNA recombination and minority variants": SData 5: WRCEVA_000513_VirusRecombinationResults.BED (part 1 of 2)

```
track name=Virus_Recombinations description="Virus_Recombinations" graphType=junctions
NC_045512.2_pilon	70	21557	Deletion	99	+	1479	7878	TTTCGATCTCTTGTAGATCTGTTCTCTAAA|CGAACTTTAAAATCTGTGTGGCTGTCACTC	TTTCTAGTGATGTTCTTGTTAACAACTAAA|CGAACAATGTTTGTTTTTCTTGTTTTATTG
NC_045512.2_pilon	70	28261	Deletion	46	+	1479	3719	TTTCGATCTCTTGTAGATCTGTTCTCTAAA|CGAACTTTAAAATCTGTGTGGCTGTCACTC	ACGTTCGTGTTGTTTTAGATTTCATCTAAA|CGAACAAACTAAAATGTCTGATAATGGACC
NC_045512.2_pilon	71	27390	Deletion	36	+	1511	2023	TTCGATCTCTTGTAGATCTGTTCTCTAAAC|GAACTTTAAAATCTGTGTGGCTGTCACTCG	TGAAGAGCAACCAATGGAGATTGATTAAAC|GAACATGAAAATTATTCTTTTCTTGGCACT
NC_045512.2_pilon	72	25388	Deletion	29	+	1515	2870	TCGATCTCTTGTAGATCTGTTCTCTAAACG|AACTTTAAAATCTGTGTGGCTGTCACTCGG	AAAGGAGTCAAATTACATTACACATAAACG|AACTTATGGATTTGTTTATGAGAATCTTCA
NC_045512.2_pilon	26781	26819	Deletion	28	+	8098	8732	CCGGTGGAATTGCTATCGCAATGGCTTGTC|TTGTAGGCTTGATGTGGCTCAGCTACTTCA	CTTGATGTGGCTCAGCTACTTCATTGCTTC|TTTCAGACTGTTTGCGCGTACGCGTTCCAT
NC_045512.2_pilon	26786	26821	Deletion	27	+	8599	8778	GGAATTGCTATCGCAATGGCTTGTCTTGTA|GGCTTGATGTGGCTCAGCTACTTCATTGCT	TGATGTGGCTCAGCTACTTCATTGCTTCTT|TCAGACTGTTTGCGCGTACGCGTTCCATGT
NC_045512.2_pilon	11072	11076	Deletion	19	+	13014	13010	TTTTAGTCCAGAGTACTCAATGGTCTTTGT|TCTTTTTTTTGTATGAAAATGCCTTTTTAC	TAGTCCAGAGTACTCAATGGTCTTTGTTCT|TTTTTTTGTATGAAAATGCCTTTTTACCTT
NC_045512.2_pilon	26785	26822	Deletion	18	+	8367	8798	TGGAATTGCTATCGCAATGGCTTGTCTTGT|AGGCTTGATGTGGCTCAGCTACTTCATTGC	GATGTGGCTCAGCTACTTCATTGCTTCTTT|CAGACTGTTTGCGCGTACGCGTTCCATGTG
NC_045512.2_pilon	70	26474	Deletion	17	+	1479	638	TTTCGATCTCTTGTAGATCTGTTCTCTAAA|CGAACTTTAAAATCTGTGTGGCTGTCACTC	CTTCTAGAGTTCCTGATCTTCTGGTCTAAA|CGAACTAAATATTATATTAGTTTTTCTGTT
NC_045512.2_pilon	685	695	Deletion	16	+	4342	4575	GCTGGTGGCCATAGTTACGGCGCCGATCTA|AAGTCATTTGACTTAGGCGACGAGCTTGGC	CATAGTTACGGCGCCGATCTAAAGTCATTT|GACTTAGGCGACGAGCTTGGCACTGATCCT
NC_045512.2_pilon	28992	28996	Deletion	16	+	3824	3870	TGAGAGCAAAATGTCTGGTAAAGGCCAACA|ACAACAAGGCCAAACTGTCACTAAGAAATC	GAGCAAAATGTCTGGTAAAGGCCAACAACA|ACAAGGCCAAACTGTCACTAAGAAATCTGC
NC_045512.2_pilon	23554	23583	Deletion	14	+	3283	4637	CATGTCAACAACTCATATGAGTGTGACATA|CCCATTGGTGCAGGTATATGCGCTAGTTAT	TACCCATTGGTGCAGGTATATGCGCTAGTT|ATCAGACTCAGACTAATTCTCCTCGGCGGG
NC_045512.2_pilon	15472	15476	Deletion	14	+	7017	6930	TGTGTGGCGGTTCACTATATGTTAAACCAG|GTGGAACCTCATCAGGAGATGCCACAACTG	GTGGCGGTTCACTATATGTTAAACCAGGTG|GAACCTCATCAGGAGATGCCACAACTGCTT
NC_045512.2_pilon	15473	15478	Deletion	14	+	7015	6907	GTGTGGCGGTTCACTATATGTTAAACCAGG|TGGAACCTCATCAGGAGATGCCACAACTGC	GGCGGTTCACTATATGTTAAACCAGGTGGA|ACCTCATCAGGAGATGCCACAACTGCTTAT
NC_045512.2_pilon	15470	15475	Deletion	14	+	7143	7027	CATGTGTGGCGGTTCACTATATGTTAAACC|AGGTGGAACCTCATCAGGAGATGCCACAAC	TGTGGCGGTTCACTATATGTTAAACCAGGT|GGAACCTCATCAGGAGATGCCACAACTGCT
NC_045512.2_pilon	72	27044	Deletion	12	+	1515	4319	TCGATCTCTTGTAGATCTGTTCTCTAAACG|AACTTTAAAATCTGTGTGGCTGTCACTCGG	GCCTAAAGAAATCACTGTTGCTACATCACG|AACGCTTTCTTATTACAAATTGGGAGCTTC
NC_045512.2_pilon	6044	6048	Deletion	9	+	5867	5855	ACCAACCATATCCAAACGCAAGCTTCGATA|ATTTTAAGTTTGTATGTGATAATATCAAAT	AACCATATCCAAACGCAAGCTTCGATAATT|TTAAGTTTGTATGTGATAATATCAAATTTG
NC_045512.2_pilon	17201	17207	Deletion	9	+	5142	5282	CGCTGTTGATGCACTATGTGAGAAGGCATT|AAAATATTTGCCTATAGATAAATGTAGTAG	TTGATGCACTATGTGAGAAGGCATTAAAAT|ATTTGCCTATAGATAAATGTAGTAGAATTA
NC_045512.2_pilon	73	26241	Deletion	9	+	1516	5752	CGATCTCTTGTAGATCTGTTCTCTAAACGA|ACTTTAAAATCTGTGTGGCTGTCACTCGGC	GCCTTTGTAAGCACAAGCTGATGAGTACGA|ACTTATGTACTCATTCGTTTCGGAAGAGAC
NC_045512.2_pilon	27132	27140	Deletion	9	+	7092	7139	CTGCATACAGTCGCTACAGGATTGGCAACT|ATAAATTAAACACAGACCATTCCAGTAGCA	CAGTCGCTACAGGATTGGCAACTATAAATT|AAACACAGACCATTCCAGTAGCAGTGACAA
NC_045512.2_pilon	18353	18360	Deletion	9	+	5505	5717	TGCTACTAGAGAAGCTGTTGGTACCAATTT|ACCTTTACAGCTAGGTTTTTCTACAGGTGT	TAGAGAAGCTGTTGGTACCAATTTACCTTT|ACAGCTAGGTTTTTCTACAGGTGTTAACCT
NC_045512.2_pilon	28980	28986	Deletion	9	+	3320	3553	ATTGAACCAGCTTGAGAGCAAAATGTCTGG|TAAAGGCCAACAACAACAAGGCCAAACTGT	ACCAGCTTGAGAGCAAAATGTCTGGTAAAG|GCCAACAACAACAAGGCCAAACTGTCACTA
NC_045512.2_pilon	14850	14854	Deletion	8	+	8596	8700	CCAACAATGTGTGATATCAGACAACTACTA|TTTGTAGTTGAAGTTGTTGATAAGTACTTT	ACAATGTGTGATATCAGACAACTACTATTT|GTAGTTGAAGTTGTTGATAAGTACTTTGAT
NC_045512.2_pilon	14853	14860	Deletion	8	+	8684	8866	ACAATGTGTGATATCAGACAACTACTATTT|GTAGTTGAAGTTGTTGATAAGTACTTTGAT	TGTGATATCAGACAACTACTATTTGTAGTT|GAAGTTGTTGATAAGTACTTTGATTGTTAC
NC_045512.2_pilon	15515	15519	Deletion	8	+	5226	5231	AGGAGATGCCACAACTGCTTATGCTAATAG|TGTTTTTAACATTTGTCAAGCTGTCACGGC	AGATGCCACAACTGCTTATGCTAATAGTGT|TTTTAACATTTGTCAAGCTGTCACGGCCAA
NC_045512.2_pilon	19517	19521	Deletion	7	+	6796	6846	CTGTAGACATCATGCTAATGAGTACAGATT|GTATCTCGATGCTTATAACATGATGATCTC	TAGACATCATGCTAATGAGTACAGATTGTA|TCTCGATGCTTATAACATGATGATCTCAGC
NC_045512.2_pilon	3545	3549	Deletion	7	+	10442	10531	AAGTTGAATCTGATGATTACATAGCTACTA|ATGGACCACTTAAAGTGGGTGGTAGTTGTG	TTGAATCTGATGATTACATAGCTACTAATG|GACCACTTAAAGTGGGTGGTAGTTGTGTTT
NC_045512.2_pilon	27264	27292	Deletion	7	+	9637	8941	GCAGAGATATTACTAATTATTATGAGGACT|TTTAAAGTTTCCATTTGGAATCTTGATTAC	ACTTTTAAAGTTTCCATTTGGAATCTTGAT|TACATCATAAACCTCATAATTAAAAATTTA
NC_045512.2_pilon	11369	11373	Deletion	7	+	8965	9152	TAATCCTTATGACAGCAAGAACTGTGTATG|ATGATGGTGCTAGGAGAGTGTGGACACTTA	TCCTTATGACAGCAAGAACTGTGTATGATG|ATGGTGCTAGGAGAGTGTGGACACTTATGA
NC_045512.2_pilon	1464	1469	Deletion	7	+	6068	5973	ATCTGGCTTGAAAACCATTCTTCGTAAGGG|TGGTCGCACTATTGCCTTTGGAGGCTGTGT	GGCTTGAAAACCATTCTTCGTAAGGGTGGT|CGCACTATTGCCTTTGGAGGCTGTGTGTTC
NC_045512.2_pilon	14851	14856	Deletion	6	+	8604	8905	CAACAATGTGTGATATCAGACAACTACTAT|TTGTAGTTGAAGTTGTTGATAAGTACTTTG	AATGTGTGATATCAGACAACTACTATTTGT|AGTTGAAGTTGTTGATAAGTACTTTGATTG
NC_045512.2_pilon	23553	23583	Deletion	6	+	3271	4637	ACATGTCAACAACTCATATGAGTGTGACAT|ACCCATTGGTGCAGGTATATGCGCTAGTTA	TACCCATTGGTGCAGGTATATGCGCTAGTT|ATCAGACTCAGACTAATTCTCCTCGGCGGG
NC_045512.2_pilon	27133	27140	Deletion	6	+	7037	7139	TGCATACAGTCGCTACAGGATTGGCAACTA|TAAATTAAACACAGACCATTCCAGTAGCAG	CAGTCGCTACAGGATTGGCAACTATAAATT|AAACACAGACCATTCCAGTAGCAGTGACAA
NC_045512.2_pilon	509	519	Deletion	6	+	3133	2998	AACGTTCGGATGCTCGAACTGCACCTCATG|GTCATGTTATGGTTGAGCTGGTAGCAGAAC	ATGCTCGAACTGCACCTCATGGTCATGTTA|TGGTTGAGCTGGTAGCAGAACTCGAAGGCA
NC_045512.2_pilon	516	523	Deletion	6	+	3026	2967	GGATGCTCGAACTGCACCTCATGGTCATGT|TATGGTTGAGCTGGTAGCAGAACTCGAAGG	TCGAACTGCACCTCATGGTCATGTTATGGT|TGAGCTGGTAGCAGAACTCGAAGGCATTCA
NC_045512.2_pilon	3564	3569	Deletion	6	+	10243	10469	CATAGCTACTAATGGACCACTTAAAGTGGG|TGGTAGTTGTGTTTTAAGCGGACACAATCT	GCTACTAATGGACCACTTAAAGTGGGTGGT|AGTTGTGTTTTAAGCGGACACAATCTTGCT
NC_045512.2_pilon	8849	8855	Deletion	6	+	12746	12701	CATTGATTGCTGCAGTCATAACAAGAGAAG|TGGGTTTTGTCGTGCCTGGTTTGCCTGGCA	ATTGCTGCAGTCATAACAAGAGAAGTGGGT|TTTGTCGTGCCTGGTTTGCCTGGCACGATA
NC_045512.2_pilon	15468	15475	Deletion	6	+	7122	7027	GTCATGTGTGGCGGTTCACTATATGTTAAA|CCAGGTGGAACCTCATCAGGAGATGCCACA	TGTGGCGGTTCACTATATGTTAAACCAGGT|GGAACCTCATCAGGAGATGCCACAACTGCT
NC_045512.2_pilon	26780	26822	Deletion	5	+	8070	8798	ACCGGTGGAATTGCTATCGCAATGGCTTGT|CTTGTAGGCTTGATGTGGCTCAGCTACTTC	GATGTGGCTCAGCTACTTCATTGCTTCTTT|CAGACTGTTTGCGCGTACGCGTTCCATGTG
NC_045512.2_pilon	26777	26820	Deletion	5	+	7754	8785	ATCACCGGTGGAATTGCTATCGCAATGGCT|TGTCTTGTAGGCTTGATGTGGCTCAGCTAC	TTGATGTGGCTCAGCTACTTCATTGCTTCT|TTCAGACTGTTTGCGCGTACGCGTTCCATG
NC_045512.2_pilon	17201	17208	Deletion	5	+	5142	5291	CGCTGTTGATGCACTATGTGAGAAGGCATT|AAAATATTTGCCTATAGATAAATGTAGTAG	TGATGCACTATGTGAGAAGGCATTAAAATA|TTTGCCTATAGATAAATGTAGTAGAATTAT
NC_045512.2_pilon	26157	26162	Deletion	5	+	5984	5994	ATTCACACAATCGACGGTTCATCCGGAGTT|GTTAATCCAGTAATGGAACCAATTTATGAT	ACACAATCGACGGTTCATCCGGAGTTGTTA|ATCCAGTAATGGAACCAATTTATGATGAAC
NC_045512.2_pilon	23583	23599	Deletion	5	+	4637	5607	ACCCATTGGTGCAGGTATATGCGCTAGTTA|TCAGACTCAGACTAATTCTCCTCGGCGGGC	TATATGCGCTAGTTATCAGACTCAGACTAA|TTCTCCTCGGCGGGCACGTAGTGTAGCTAG
NC_045512.2_pilon	28406	28416	Deletion	5	+	1345	1516	CGCGATCAAAACAACGTCGGCCCCAAGGTT|TACCCAATAATACTGCGTCTTGGTTCACCG	AACAACGTCGGCCCCAAGGTTTACCCAATA|ATACTGCGTCTTGGTTCACCGCTCTCACTC
NC_045512.2_pilon	21982	21995	Deletion	5	+	6222	5815	TGTGAATTTCAATTTTGTAATGATCCATTT|TTGGGTGTTTATTACCACAAAAACAACAAA	TTTTGTAATGATCCATTTTTGGGTGTTTAT|TACCACAAAAACAACAAAAGTTGGATGGAA
NC_045512.2_pilon	27190	27222	Deletion	5	+	8920	9341	CAGTGACAATATTGCTTTGCTTGTACAGTA|AGTGACAACAGATGTTTCATCTCGTTGACT	GTGACAACAGATGTTTCATCTCGTTGACTT|TCAGGTTACTATAGCAGAGATATTACTAAT
NC_045512.2_pilon	27135	27141	Deletion	5	+	7040	7240	CATACAGTCGCTACAGGATTGGCAACTATA|AATTAAACACAGACCATTCCAGTAGCAGTG	AGTCGCTACAGGATTGGCAACTATAAATTA|AACACAGACCATTCCAGTAGCAGTGACAAT
NC_045512.2_pilon	29069	29094	Deletion	5	+	6290	6119	AGAAGCCTCGGCAAAAACGTACTGCCACTA|AAGCATACAATGTAACACAAGCTTTCGGCA	CCACTAAAGCATACAATGTAACACAAGCTT|TCGGCAGACGTGGTCCAGAACAAACCCAAG
NC_045512.2_pilon	29069	29084	Deletion	5	+	6290	5772	AGAAGCCTCGGCAAAAACGTACTGCCACTA|AAGCATACAATGTAACACAAGCTTTCGGCA	AAACGTACTGCCACTAAAGCATACAATGTA|ACACAAGCTTTCGGCAGACGTGGTCCAGAA
NC_045512.2_pilon	15478	15482	Deletion	5	+	6907	6907	GCGGTTCACTATATGTTAAACCAGGTGGAA|CCTCATCAGGAGATGCCACAACTGCTTATG	GTTCACTATATGTTAAACCAGGTGGAACCT|CATCAGGAGATGCCACAACTGCTTATGCTA
NC_045512.2_pilon	15455	15459	Deletion	5	+	7324	7173	ATTGAGTGAAATGGTCATGTGTGGCGGTTC|ACTATATGTTAAACCAGGTGGAACCTCATC	GAGTGAAATGGTCATGTGTGGCGGTTCACT|ATATGTTAAACCAGGTGGAACCTCATCAGG
NC_045512.2_pilon	28938	28942	Deletion	5	+	2965	3070	CAATGGCGGTGATGCTGCTCTTGCTTTGCT|GCTGCTTGACAGATTGAACCAGCTTGAGAG	TGGCGGTGATGCTGCTCTTGCTTTGCTGCT|GCTTGACAGATTGAACCAGCTTGAGAGCAA
NC_045512.2_pilon	15512	15517	Deletion	5	+	5209	5193	ATCAGGAGATGCCACAACTGCTTATGCTAA|TAGTGTTTTTAACATTTGTCAAGCTGTCAC	GGAGATGCCACAACTGCTTATGCTAATAGT|GTTTTTAACATTTGTCAAGCTGTCACGGCC
NC_045512.2_pilon	15473	15480	Deletion	5	+	7015	6929	GTGTGGCGGTTCACTATATGTTAAACCAGG|TGGAACCTCATCAGGAGATGCCACAACTGC	CGGTTCACTATATGTTAAACCAGGTGGAAC|CTCATCAGGAGATGCCACAACTGCTTATGC
NC_045512.2_pilon	15484	15490	Deletion	5	+	6965	6916	CACTATATGTTAAACCAGGTGGAACCTCAT|CAGGAGATGCCACAACTGCTTATGCTAATA	TATGTTAAACCAGGTGGAACCTCATCAGGA|GATGCCACAACTGCTTATGCTAATAGTGTT
NC_045512.2_pilon	15462	15475	Deletion	5	+	7273	7027	GAAATGGTCATGTGTGGCGGTTCACTATAT|GTTAAACCAGGTGGAACCTCATCAGGAGAT	TGTGGCGGTTCACTATATGTTAAACCAGGT|GGAACCTCATCAGGAGATGCCACAACTGCT
NC_045512.2_pilon	28984	29001	Deletion	5	+	3539	4236	AACCAGCTTGAGAGCAAAATGTCTGGTAAA|GGCCAACAACAACAAGGCCAAACTGTCACT	AAATGTCTGGTAAAGGCCAACAACAACAAG|GCCAAACTGTCACTAAGAAATCTGCTGCTG
NC_045512.2_pilon	15473	15490	Deletion	5	+	7015	6916	GTGTGGCGGTTCACTATATGTTAAACCAGG|TGGAACCTCATCAGGAGATGCCACAACTGC	TATGTTAAACCAGGTGGAACCTCATCAGGA|GATGCCACAACTGCTTATGCTAATAGTGTT
NC_045512.2_pilon	3077	3081	Deletion	4	+	4266	4989	ATGAGGATGAAGAAGAAGGTGATTGTGAAG|AAGAAGAGTTTGAGCCATCAACTCAATATG	AGGATGAAGAAGAAGGTGATTGTGAAGAAG|AAGAGTTTGAGCCATCAACTCAATATGAGT
NC_045512.2_pilon	6044	6049	Deletion	4	+	5867	5858	ACCAACCATATCCAAACGCAAGCTTCGATA|ATTTTAAGTTTGTATGTGATAATATCAAAT	ACCATATCCAAACGCAAGCTTCGATAATTT|TAAGTTTGTATGTGATAATATCAAATTTGC
NC_045512.2_pilon	186	223	Deletion	4	+	3462	4093	CAGGACACGAGTAACTCGTCTATCTTCTGC|AGGCTGCTTACGGTTTCGTCCGTGTTGCAG	CTTACGGTTTCGTCCGTGTTGCAGCCGATC|ATCAGCACATCTAGGTTTTGTCCGGGTGTG
NC_045512.2_pilon	26774	26831	Deletion	4	+	7664	8922	TGGATCACCGGTGGAATTGCTATCGCAATG|GCTTGTCTTGTAGGCTTGATGTGGCTCAGC	CAGCTACTTCATTGCTTCTTTCAGACTGTT|TGCGCGTACGCGTTCCATGTGGTCATTCAA
NC_045512.2_pilon	26775	26833	Deletion	4	+	7702	8930	GGATCACCGGTGGAATTGCTATCGCAATGG|CTTGTCTTGTAGGCTTGATGTGGCTCAGCT	GCTACTTCATTGCTTCTTTCAGACTGTTTG|CGCGTACGCGTTCCATGTGGTCATTCAATC
NC_045512.2_pilon	11484	11489	Deletion	4	+	12664	12471	CATTTCCATGTGGGCTCTTATAATCTCTGT|TACTTCTAACTACTCAGGTGTAGTTACAAC	TCCATGTGGGCTCTTATAATCTCTGTTACT|TCTAACTACTCAGGTGTAGTTACAACTGTC
NC_045512.2_pilon	509	518	Deletion	4	+	3133	2987	AACGTTCGGATGCTCGAACTGCACCTCATG|GTCATGTTATGGTTGAGCTGGTAGCAGAAC	GATGCTCGAACTGCACCTCATGGTCATGTT|ATGGTTGAGCTGGTAGCAGAACTCGAAGGC
NC_045512.2_pilon	4526	4557	Deletion	4	+	3924	5233	TACAAGAGGGTGTGGTTGATTATGGTGCTA|GATTTTACTTTTACACCAGTAAAACAACTG	GATTTTACTTTTACACCAGTAAAACAACTG|TAGCGTCACTTATCAACACACTTAACGATC
NC_045512.2_pilon	4580	4590	Deletion	4	+	5888	6440	CAACTGTAGCGTCACTTATCAACACACTTA|ACGATCTAAATGAAACTCTTGTTACAATGC	CGTCACTTATCAACACACTTAACGATCTAA|ATGAAACTCTTGTTACAATGCCACTTGGCT
NC_045512.2_pilon	23541	23583	Deletion	4	+	5810	4637	AATAGGGGCTGAACATGTCAACAACTCATA|TGAGTGTGACATACCCATTGGTGCAGGTAT	TACCCATTGGTGCAGGTATATGCGCTAGTT|ATCAGACTCAGACTAATTCTCCTCGGCGGG
NC_045512.2_pilon	23570	23583	Deletion	4	+	4020	4637	ATGAGTGTGACATACCCATTGGTGCAGGTA|TATGCGCTAGTTATCAGACTCAGACTAATT	TACCCATTGGTGCAGGTATATGCGCTAGTT|ATCAGACTCAGACTAATTCTCCTCGGCGGG
NC_045512.2_pilon	8899	8903	Deletion	4	+	10210	6912	TTGCCTGGCACGATATTACGCACAACTAAT|GGTGACTTTTTGCATTTCTTACCTAGAGTT	CCTGGCACGATATTACGCACAACTAATGGT|GACTTTTTGCATTTCTTACCTAGAGTTTTT
NC_045512.2_pilon	8764	8779	Deletion	4	+	10462	9634	GATACTTGTTTTGCTAACAAACATGCTGAT|TTTGACACATGGTTTAGCCAGCGTGGTGGT	TAACAAACATGCTGATTTTGACACATGGTT|TAGCCAGCGTGGTGGTAGTTATACTAATGA
NC_045512.2_pilon	20759	21006	Deletion	4	+	2299	4458	GTGTGACCTTCAAAATTATGGTGATAGTGC|AACATTACCTAAAGGCATAATGATGAATGT	TGCAGATTCAACTTTGATTGGTGATTGTGC|AACTGTACATACAGCTAATAAATGGGATCT
NC_045512.2_pilon	18351	18359	Deletion	4	+	5811	5620	CATGCTACTAGAGAAGCTGTTGGTACCAAT|TTACCTTTACAGCTAGGTTTTTCTACAGGT	CTAGAGAAGCTGTTGGTACCAATTTACCTT|TACAGCTAGGTTTTTCTACAGGTGTTAACC
NC_045512.2_pilon	28406	28431	Deletion	4	+	1345	1688	CGCGATCAAAACAACGTCGGCCCCAAGGTT|TACCCAATAATACTGCGTCTTGGTTCACCG	AAGGTTTACCCAATAATACTGCGTCTTGGT|TCACCGCTCTCACTCAACATGGCAAGGAAG
NC_045512.2_pilon	517	521	Deletion	4	+	3019	3022	GATGCTCGAACTGCACCTCATGGTCATGTT|ATGGTTGAGCTGGTAGCAGAACTCGAAGGC	GCTCGAACTGCACCTCATGGTCATGTTATG|GTTGAGCTGGTAGCAGAACTCGAAGGCATT
NC_045512.2_pilon	7625	7629	Deletion	4	+	6701	6671	TTTGCAAACTACACAATTGGAATTGTGTTA|ATTGTGATACATTCTGTGCTGGTAGTACAT	GCAAACTACACAATTGGAATTGTGTTAATT|GTGATACATTCTGTGCTGGTAGTACATTTA
NC_045512.2_pilon	25550	25557	Deletion	4	+	3531	3609	CGGATGGCTTATTGTTGGCGTTGCACTTCT|TGCTGTTTTTCATAGCGCTTCCAAAATCAT	GCTTATTGTTGGCGTTGCACTTCTTGCTGT|TTTTCATAGCGCTTCCAAAATCATAACCCT
NC_045512.2_pilon	20297	20302	Deletion	4	+	4395	4625	AGCTATGGATGAATTCATTGAACGGTATAA|ATTAGAAGGCTATGCCTTCGAACATATCGT	ATGGATGAATTCATTGAACGGTATAAATTA|GAAGGCTATGCCTTCGAACATATCGTTTAT
NC_045512.2_pilon	20406	20414	Deletion	4	+	6453	6944	GGACTAGCTAAACGTTTTAAGGAATCACCT|TTTGAATTAGAAGATTTTATTCCTATGGAC	CTAAACGTTTTAAGGAATCACCTTTTGAAT|TAGAAGATTTTATTCCTATGGACAGTACAG
NC_045512.2_pilon	29173	27802	Duplication	4	+	8955	3699	CTAATCAGACAAGGAACTGATTACAAACAT|TGGCCGCAAATTGCACAATTTGCCCCCAGC	TAATTGACTTCTATTTGTGCTTTTTAGCCT|TTCTGCTATTCCTTGTTTTAATTATGCTTA
NC_045512.2_pilon	13462	13466	Deletion	4	+	4143	4282	ATGCTTCAGTCAGCTGATGCACAATCGTTT|TTAAACGGGTTTGCGGTGTAAGTGCAGCCC	CTTCAGTCAGCTGATGCACAATCGTTTTTA|AACGGGTTTGCGGTGTAAGTGCAGCCCGTC
NC_045512.2_pilon	28996	29001	Deletion	4	+	3870	4236	AGCAAAATGTCTGGTAAAGGCCAACAACAA|CAAGGCCAAACTGTCACTAAGAAATCTGCT	AAATGTCTGGTAAAGGCCAACAACAACAAG|GCCAAACTGTCACTAAGAAATCTGCTGCTG
NC_045512.2_pilon	11424	11428	Deletion	4	+	13855	13987	ACTTATGAATGTCTTGACACTCGTTTATAA|AGTTTATTATGGTAATGCTTTAGATCAAGC	TATGAATGTCTTGACACTCGTTTATAAAGT|TTATTATGGTAATGCTTTAGATCAAGCCAT
NC_045512.2_pilon	28922	28926	Deletion	4	+	2785	2775	CTGCTAGAATGGCTGGCAATGGCGGTGATG|CTGCTCTTGCTTTGCTGCTGCTTGACAGAT	CTAGAATGGCTGGCAATGGCGGTGATGCTG|CTCTTGCTTTGCTGCTGCTTGACAGATTGA
NC_045512.2_pilon	15465	15470	Deletion	4	+	7265	7143	ATGGTCATGTGTGGCGGTTCACTATATGTT|AAACCAGGTGGAACCTCATCAGGAGATGCC	TCATGTGTGGCGGTTCACTATATGTTAAAC|CAGGTGGAACCTCATCAGGAGATGCCACAA
NC_045512.2_pilon	29058	29063	Deletion	4	+	6226	6316	TGAGGCTTCTAAGAAGCCTCGGCAAAAACG|TACTGCCACTAAAGCATACAATGTAACACA	GCTTCTAAGAAGCCTCGGCAAAAACGTACT|GCCACTAAAGCATACAATGTAACACAAGCT
NC_045512.2_pilon	10705	10710	Deletion	4	+	10447	10585	TTGTACGCTGCTGTTATAAATGGAGACAGG|TGGTTTCTCAATCGATTTACCACAACTCTT	ACGCTGCTGTTATAAATGGAGACAGGTGGT|TTCTCAATCGATTTACCACAACTCTTAATG
NC_045512.2_pilon	29056	29060	Deletion	4	+	6263	6177	GCTGAGGCTTCTAAGAAGCCTCGGCAAAAA|CGTACTGCCACTAAAGCATACAATGTAACA	GAGGCTTCTAAGAAGCCTCGGCAAAAACGT|ACTGCCACTAAAGCATACAATGTAACACAA
NC_045512.2_pilon	28984	28990	Deletion	4	+	3539	3634	AACCAGCTTGAGAGCAAAATGTCTGGTAAA|GGCCAACAACAACAAGGCCAAACTGTCACT	GCTTGAGAGCAAAATGTCTGGTAAAGGCCA|ACAACAACAAGGCCAAACTGTCACTAAGAA
NC_045512.2_pilon	15501	15507	Deletion	4	+	6527	6698	GGTGGAACCTCATCAGGAGATGCCACAACT|GCTTATGCTAATAGTGTTTTTAACATTTGT	AACCTCATCAGGAGATGCCACAACTGCTTA|TGCTAATAGTGTTTTTAACATTTGTCAAGC
NC_045512.2_pilon	29043	29048	Deletion	4	+	5944	6212	TAAGAAATCTGCTGCTGAGGCTTCTAAGAA|GCCTCGGCAAAAACGTACTGCCACTAAAGC	AAATCTGCTGCTGAGGCTTCTAAGAAGCCT|CGGCAAAAACGTACTGCCACTAAAGCATAC
NC_045512.2_pilon	15473	15487	Deletion	4	+	7015	6841	GTGTGGCGGTTCACTATATGTTAAACCAGG|TGGAACCTCATCAGGAGATGCCACAACTGC	CTATATGTTAAACCAGGTGGAACCTCATCA|GGAGATGCCACAACTGCTTATGCTAATAGT
NC_045512.2_pilon	15465	15480	Deletion	4	+	7265	6929	ATGGTCATGTGTGGCGGTTCACTATATGTT|AAACCAGGTGGAACCTCATCAGGAGATGCC	CGGTTCACTATATGTTAAACCAGGTGGAAC|CTCATCAGGAGATGCCACAACTGCTTATGC
NC_045512.2_pilon	15460	15475	Deletion	4	+	7193	7027	GTGAAATGGTCATGTGTGGCGGTTCACTAT|ATGTTAAACCAGGTGGAACCTCATCAGGAG	TGTGGCGGTTCACTATATGTTAAACCAGGT|GGAACCTCATCAGGAGATGCCACAACTGCT
NC_045512.2_pilon	28930	28965	Deletion	4	+	2869	3209	ATGGCTGGCAATGGCGGTGATGCTGCTCTT|GCTTTGCTGCTGCTTGACAGATTGAACCAG	TGCTGCTGCTTGACAGATTGAACCAGCTTG|AGAGCAAAATGTCTGGTAAAGGCCAACAAC
NC_045512.2_pilon	10652	10674	Deletion	3	+	7508	8297	CAGCACAAGCAGCTGGTACGGACACAACTA|TTACAGTTAATGTTTTAGCTTGGTTGTACG	ACACAACTATTACAGTTAATGTTTTAGCTT|GGTTGTACGCTGCTGTTATAAATGGAGACA
NC_045512.2_pilon	27382	29473	Deletion	3	+	1894	5625	AATTAGATGAAGAGCAACCAATGGAGATTG|ATTAAACGAACATGAAAATTATTCTTTTCT	AACTGTGACTCTTCTTCCTGCTGCAGATTT|GGATGATTTCTCCAAACAATTGCAACAATC
NC_045512.2_pilon	508	524	Deletion	3	+	3141	1019	AAACGTTCGGATGCTCGAACTGCACCTCAT|GGTCATGTTATGGTTGAGCTGGTAGCAGAA	CGAACTGCACCTCATGGTCATGTTATGGTT|GAGCTGGTAGCAGAACTCGAAGGCATTCAG
NC_045512.2_pilon	28601	28606	Deletion	3	+	8658	8773	AAATGAAAGATCTCAGTCCAAGATGGTATT|TCTACTACCTAGGAACTGGGCCAGAAGCTG	GAAAGATCTCAGTCCAAGATGGTATTTCTA|CTACCTAGGAACTGGGCCAGAAGCTGGACT
NC_045512.2_pilon	19664	19692	Deletion	3	+	6777	7731	GGCTTTTAATGTTGTAAATAAGGGACACTT|TGATGGACAACAGGGTGAAGTACCAGTTTC	CTTTGATGGACAACAGGGTGAAGTACCAGT|TTCTATCATTAATAACACTGTTTACACAAA
NC_045512.2_pilon	3669	3680	Deletion	3	+	7803	7807	TGAAGACATTCAACTTCTTAAGAGTGCTTA|TGAAAATTTTAATCAGCACGAAGTTCTACT	CAACTTCTTAAGAGTGCTTATGAAAATTTT|AATCAGCACGAAGTTCTACTTGCACCATTA
NC_045512.2_pilon	3520	3548	Deletion	3	+	10153	10369	AATAAGGCTACTAACAATGCCATGCAAGTT|GAATCTGATGATTACATAGCTACTAATGGA	GTTGAATCTGATGATTACATAGCTACTAAT|GGACCACTTAAAGTGGGTGGTAGTTGTGTT
NC_045512.2_pilon	1821	1324	Duplication	3	+	6512	5408	TAAAGTTACAAAAGGAAAAGCTAAAAAAGG|TGCCTGGAATATTGGTGAACAGAAATCAAT	TTGTGGCACTGAGAATTTGACTAAAGAAGG|TGCCACTACTTGTGGTTACTTACCCCAAAA
NC_045512.2_pilon	26573	26604	Deletion	3	+	927	1071	ATTACCGTTGAAGAGCTTAAAAAGCTCCTT|GAACAATGGAACCTAGTAATAGGTTTCCTA	GAACAATGGAACCTAGTAATAGGTTTCCTA|TTCCTTACATGGATTTGTCTTCTACAATTT
NC_045512.2_pilon	4531	4548	Deletion	3	+	4221	5090	GAGGGTGTGGTTGATTATGGTGCTAGATTT|TACTTTTACACCAGTAAAACAACTGTAGCG	ATGGTGCTAGATTTTACTTTTACACCAGTA|AAACAACTGTAGCGTCACTTATCAACACAC
NC_045512.2_pilon	26158	26162	Deletion	3	+	6037	5994	TTCACACAATCGACGGTTCATCCGGAGTTG|TTAATCCAGTAATGGAACCAATTTATGATG	ACACAATCGACGGTTCATCCGGAGTTGTTA|ATCCAGTAATGGAACCAATTTATGATGAAC
NC_045512.2_pilon	26201	26205	Deletion	3	+	6358	6537	GGAACCAATTTATGATGAACCGACGACGAC|TACTAGCGTGCCTTTGTAAGCACAAGCTGA	ACCAATTTATGATGAACCGACGACGACTAC|TAGCGTGCCTTTGTAAGCACAAGCTGATGA
NC_045512.2_pilon	14852	14857	Deletion	3	+	8777	8799	AACAATGTGTGATATCAGACAACTACTATT|TGTAGTTGAAGTTGTTGATAAGTACTTTGA	ATGTGTGATATCAGACAACTACTATTTGTA|GTTGAAGTTGTTGATAAGTACTTTGATTGT
NC_045512.2_pilon	28408	28417	Deletion	3	+	1406	1550	CGATCAAAACAACGTCGGCCCCAAGGTTTA|CCCAATAATACTGCGTCTTGGTTCACCGCT	ACAACGTCGGCCCCAAGGTTTACCCAATAA|TACTGCGTCTTGGTTCACCGCTCTCACTCA
NC_045512.2_pilon	21390	21446	Deletion	3	+	5947	6629	AATCCAATTCAGTTGTCTTCCTATTCTTTA|TTTGACATGAGTAAATTTCCCCTTAAATTA	AATTAAGGGGTACTGCTGTTATGTCTTTAA|AAGAAGGTCAAATCAATGATATGATTTTAT
NC_045512.2_pilon	27828	29150	Deletion	3	+	3167	8484	CCTTTCTGCTATTCCTTGTTTTAATTATGC|TTATTATCTTTTGGTTCTCACTTGAACTGC	CAAGGAAATTTTGGGGACCAGGAACTAATC|AGACAAGGAACTGATTACAAACATTGGCCG
NC_045512.2_pilon	21980	21992	Deletion	3	+	6101	5870	TCTGTGAATTTCAATTTTGTAATGATCCAT|TTTTGGGTGTTTATTACCACAAAAACAACA	CAATTTTGTAATGATCCATTTTTGGGTGTT|TATTACCACAAAAACAACAAAAGTTGGATG
NC_045512.2_pilon	21983	21995	Deletion	3	+	6222	5815	GTGAATTTCAATTTTGTAATGATCCATTTT|TGGGTGTTTATTACCACAAAAACAACAAAA	TTTTGTAATGATCCATTTTTGGGTGTTTAT|TACCACAAAAACAACAAAAGTTGGATGGAA
NC_045512.2_pilon	3192	3196	Deletion	3	+	7010	7002	TGCTGCTCTTCAACCTGAAGAAGAGCAAGA|AGAAGATTGGTTAGATGATGATAGTCAACA	TGCTCTTCAACCTGAAGAAGAGCAAGAAGA|AGATTGGTTAGATGATGATAGTCAACAAAC
NC_045512.2_pilon	27267	27293	Deletion	3	+	9633	8912	GAGATATTACTAATTATTATGAGGACTTTT|AAAGTTTCCATTTGGAATCTTGATTACATC	CTTTTAAAGTTTCCATTTGGAATCTTGATT|ACATCATAAACCTCATAATTAAAAATTTAT
NC_045512.2_pilon	27265	27294	Deletion	3	+	9638	8970	CAGAGATATTACTAATTATTATGAGGACTT|TTAAAGTTTCCATTTGGAATCTTGATTACA	TTTTAAAGTTTCCATTTGGAATCTTGATTA|CATCATAAACCTCATAATTAAAAATTTATC
NC_045512.2_pilon	27265	27301	Deletion	3	+	9638	8462	CAGAGATATTACTAATTATTATGAGGACTT|TTAAAGTTTCCATTTGGAATCTTGATTACA	GTTTCCATTTGGAATCTTGATTACATCATA|AACCTCATAATTAAAAATTTATCTAAGTCA
NC_045512.2_pilon	6630	29309	Deletion	3	+	749	6775	ATTATCTAGAGTATTAGGTTTGAAAACCCT|TGCTACTCATGGTTTAGCTGCTGTTAATAG	GCCATCAAATTGGATGACAAAGATCCAAAT|TTCAAAGATCAAGTCATTTTGCTGAATAAG
NC_045512.2_pilon	29075	29083	Deletion	3	+	5409	5730	CTCGGCAAAAACGTACTGCCACTAAAGCAT|ACAATGTAACACAAGCTTTCGGCAGACGTG	AAAACGTACTGCCACTAAAGCATACAATGT|AACACAAGCTTTCGGCAGACGTGGTCCAGA
NC_045512.2_pilon	29068	29076	Deletion	3	+	6301	5463	AAGAAGCCTCGGCAAAAACGTACTGCCACT|AAAGCATACAATGTAACACAAGCTTTCGGC	CTCGGCAAAAACGTACTGCCACTAAAGCAT|ACAATGTAACACAAGCTTTCGGCAGACGTG
NC_045512.2_pilon	23550	23584	Deletion	3	+	3206	4764	TGAACATGTCAACAACTCATATGAGTGTGA|CATACCCATTGGTGCAGGTATATGCGCTAG	ACCCATTGGTGCAGGTATATGCGCTAGTTA|TCAGACTCAGACTAATTCTCCTCGGCGGGC
NC_045512.2_pilon	11096	11105	Deletion	3	+	6839	6834	CTTTGTTCTTTTTTTTGTATGAAAATGCCT|TTTTACCTTTTGCTATGGGTATTATTGCTA	TTTTTTTTGTATGAAAATGCCTTTTTACCT|TTTGCTATGGGTATTATTGCTATGTCTGCT
NC_045512.2_pilon	12095	11486	Duplication	3	+	1802	12609	TGCTGGACAACAGGGCAACCTTACAAGCTA|TAGCCTCAGAGTTTAGTTCCCTTCCATCAT	ATTTCCATGTGGGCTCTTATAATCTCTGTT|ACTTCTAACTACTCAGGTGTAGTTACAACT
NC_045512.2_pilon	14854	14858	Deletion	3	+	8700	8864	CAATGTGTGATATCAGACAACTACTATTTG|TAGTTGAAGTTGTTGATAAGTACTTTGATT	TGTGTGATATCAGACAACTACTATTTGTAG|TTGAAGTTGTTGATAAGTACTTTGATTGTT
NC_045512.2_pilon	22846	22874	Deletion	3	+	4131	4984	GCTGATTATAATTATAAATTACCAGATGAT|TTTACAGGCTGCGTTATAGCTTGGAATTCT	GATTTTACAGGCTGCGTTATAGCTTGGAAT|TCTAACAATCTTGATTCTAAGGTTGGTGGT
NC_045512.2_pilon	27506	1095	Duplication	3	+	2351	3660	AGTACTTTTAAAAGAACCTTGCTCTTCTGG|AACATACGAGGGCAATTCACCATTTCATCC	ATGGGGAATGTCCAAATTTTGTATTTCCCT|TAAATTCCATAATCAAGACTATTCAACCAA
NC_045512.2_pilon	5449	6010	Deletion	3	+	4866	5311	AATAAGACAGTAGGTGAGTTAGGTGATGTT|AGAGAAACAATGAGTTACTTGTTTCAACAT	TTATTTCACAGAGCAACCAATTGATCTTGT|ACCAAACCAACCATATCCAAACGCAAGCTT
NC_045512.2_pilon	12909	12981	Deletion	3	+	9542	10741	CTATACAGAACTGGAACCACCTTGTAGGTT|TGTTACAGACACACCTAAAGGTCCTAAAGT	ACTTTATTAAAGGATTAAACAACCTAAATA|GAGGTATGGTACTTGGTAGTTTAGCTGCCA
NC_045512.2_pilon	16836	11272	Duplication	3	+	3354	8168	AGTAAAGTACAAATAGGAGAGTACACCTTT|GAAAAAGGTGACTATGGTGATGCTGTTGTT	GGTGATGCGTATTATGACATGGTTGGATAT|GGTTGATACTAGTTTGTCTGGTTTTAAGCT
NC_045512.2_pilon	516	520	Deletion	3	+	3026	3001	GGATGCTCGAACTGCACCTCATGGTCATGT|TATGGTTGAGCTGGTAGCAGAACTCGAAGG	TGCTCGAACTGCACCTCATGGTCATGTTAT|GGTTGAGCTGGTAGCAGAACTCGAAGGCAT
NC_045512.2_pilon	510	525	Deletion	3	+	3056	1030	ACGTTCGGATGCTCGAACTGCACCTCATGG|TCATGTTATGGTTGAGCTGGTAGCAGAACT	GAACTGCACCTCATGGTCATGTTATGGTTG|AGCTGGTAGCAGAACTCGAAGGCATTCAGT
NC_045512.2_pilon	20407	20423	Deletion	3	+	6419	6731	GACTAGCTAAACGTTTTAAGGAATCACCTT|TTGAATTAGAAGATTTTATTCCTATGGACA	TTAAGGAATCACCTTTTGAATTAGAAGATT|TTATTCCTATGGACAGTACAGTTAAAAACT
NC_045512.2_pilon	18352	18358	Deletion	3	+	5501	5605	ATGCTACTAGAGAAGCTGTTGGTACCAATT|TACCTTTACAGCTAGGTTTTTCTACAGGTG	ACTAGAGAAGCTGTTGGTACCAATTTACCT|TTACAGCTAGGTTTTTCTACAGGTGTTAAC
NC_045512.2_pilon	8768	8782	Deletion	3	+	9384	9717	CTTGTTTTGCTAACAAACATGCTGATTTTG|ACACATGGTTTAGCCAGCGTGGTGGTAGTT	CAAACATGCTGATTTTGACACATGGTTTAG|CCAGCGTGGTGGTAGTTATACTAATGACAA
NC_045512.2_pilon	8552	8793	Deletion	3	+	6890	10385	TTGTAACAACAAAGATAGCACTTAAGGGTG|GTAAAATTGTTAATAATTGGTTGAAGCAGT	ATTTTGACACATGGTTTAGCCAGCGTGGTG|GTAGTTATACTAATGACAAAGCTTGCCCAT
NC_045512.2_pilon	7310	7315	Deletion	3	+	9316	9189	ATGTACTTGGATTGGCTGCAATCATGCAAT|TGTTTTTCAGCTATTTTGCAGTACATTTTA	ACTTGGATTGGCTGCAATCATGCAATTGTT|TTTCAGCTATTTTGCAGTACATTTTATTAG
NC_045512.2_pilon	23316	23333	Deletion	3	+	2629	2757	TGTCCGTGATCCACAGACACTTGAGATTCT|TGACATTACACCATGTTCTTTTGGTGGTGT	ACACTTGAGATTCTTGACATTACACCATGT|TCTTTTGGTGGTGTCAGTGTTATAACACCA
NC_045512.2_pilon	17020	15348	Duplication	3	+	1796	8650	TATACCCAACACTCAATATCTCAGATGAGT|TTTCTAGCAATGTTGCAAATTATCAAAAGG	GCCTAACATGCTTAGAATTATGGCCTCACT|TGTTCTTGCTCGCAAACATACAACGTGTTG
NC_045512.2_pilon	19985	19989	Deletion	3	+	5243	5145	TGAAACGATTTGTGCACCACTCACTGTCTT|TTTTGATGGTAGAGTTGATGGTCAAGTAGA	AACGATTTGTGCACCACTCACTGTCTTTTT|TGATGGTAGAGTTGATGGTCAAGTAGACTT
NC_045512.2_pilon	2235	2239	Deletion	3	+	11715	11835	AATTGTTAAATTTATCTCAACCTGTGCTTG|TGAAATTGTCGGTGGACAAATTGTCACCTG	TGTTAAATTTATCTCAACCTGTGCTTGTGA|AATTGTCGGTGGACAAATTGTCACCTGTGC
NC_045512.2_pilon	28918	28922	Deletion	3	+	2813	2785	TCTCCTGCTAGAATGGCTGGCAATGGCGGT|GATGCTGCTCTTGCTTTGCTGCTGCTTGAC	CCTGCTAGAATGGCTGGCAATGGCGGTGAT|GCTGCTCTTGCTTTGCTGCTGCTTGACAGA
NC_045512.2_pilon	28930	28934	Deletion	3	+	2869	2914	ATGGCTGGCAATGGCGGTGATGCTGCTCTT|GCTTTGCTGCTGCTTGACAGATTGAACCAG	GCTGGCAATGGCGGTGATGCTGCTCTTGCT|TTGCTGCTGCTTGACAGATTGAACCAGCTT
NC_045512.2_pilon	29024	29028	Deletion	3	+	5146	5462	AACAAGGCCAAACTGTCACTAAGAAATCTG|CTGCTGAGGCTTCTAAGAAGCCTCGGCAAA	AAGGCCAAACTGTCACTAAGAAATCTGCTG|CTGAGGCTTCTAAGAAGCCTCGGCAAAAAC
NC_045512.2_pilon	28961	28965	Deletion	3	+	3218	3209	CTTTGCTGCTGCTTGACAGATTGAACCAGC|TTGAGAGCAAAATGTCTGGTAAAGGCCAAC	TGCTGCTGCTTGACAGATTGAACCAGCTTG|AGAGCAAAATGTCTGGTAAAGGCCAACAAC
NC_045512.2_pilon	21604	21608	Deletion	3	+	7482	7312	CTTGTTTTATTGCCACTAGTCTCTAGTCAG|TGTGTTAATCTTACAACCAGAACTCAATTA	GTTTTATTGCCACTAGTCTCTAGTCAGTGT|GTTAATCTTACAACCAGAACTCAATTACCC
NC_045512.2_pilon	27043	27047	Deletion	3	+	4367	4395	GCCTAAAGAAATCACTGTTGCTACATCACG|AACGCTTTCTTATTACAAATTGGGAGCTTC	TAAAGAAATCACTGTTGCTACATCACGAAC|GCTTTCTTATTACAAATTGGGAGCTTCGCA
NC_045512.2_pilon	11072	11077	Deletion	3	+	13014	12466	TTTTAGTCCAGAGTACTCAATGGTCTTTGT|TCTTTTTTTTGTATGAAAATGCCTTTTTAC	AGTCCAGAGTACTCAATGGTCTTTGTTCTT|TTTTTTGTATGAAAATGCCTTTTTACCTTT
NC_045512.2_pilon	5516	5520	Deletion	3	+	6892	6976	TAGATTCTTGCAAAAGAGTCTTGAACGTGG|TGTGTAAAACTTGTGGACAACAGCAGACAA	ATTCTTGCAAAAGAGTCTTGAACGTGGTGT|GTAAAACTTGTGGACAACAGCAGACAACCC
NC_045512.2_pilon	20730	20734	Deletion	3	+	5615	5669	TACAAAATGCAAAGAATGCTATTAGAAAAG|TGTGACCTTCAAAATTATGGTGATAGTGCA	AAAATGCAAAGAATGCTATTAGAAAAGTGT|GACCTTCAAAATTATGGTGATAGTGCAACA
NC_045512.2_pilon	1001	1005	Deletion	3	+	2384	2512	ATGAAATTGCTTGGTACACGGAACGTTCTG|AAAAGAGCTATGAATTGCAGACACCTTTTG	AAATTGCTTGGTACACGGAACGTTCTGAAA|AGAGCTATGAATTGCAGACACCTTTTGAAA
NC_045512.2_pilon	8847	8851	Deletion	3	+	12689	12719	CCCATTGATTGCTGCAGTCATAACAAGAGA|AGTGGGTTTTGTCGTGCCTGGTTTGCCTGG	ATTGATTGCTGCAGTCATAACAAGAGAAGT|GGGTTTTGTCGTGCCTGGTTTGCCTGGCAC
NC_045512.2_pilon	15488	15492	Deletion	3	+	6925	6845	ATATGTTAAACCAGGTGGAACCTCATCAGG|AGATGCCACAACTGCTTATGCTAATAGTGT	TGTTAAACCAGGTGGAACCTCATCAGGAGA|TGCCACAACTGCTTATGCTAATAGTGTTTT
NC_045512.2_pilon	15503	15507	Deletion	3	+	6636	6698	TGGAACCTCATCAGGAGATGCCACAACTGC|TTATGCTAATAGTGTTTTTAACATTTGTCA	AACCTCATCAGGAGATGCCACAACTGCTTA|TGCTAATAGTGTTTTTAACATTTGTCAAGC
NC_045512.2_pilon	15522	15526	Deletion	3	+	5206	5184	GCCACAACTGCTTATGCTAATAGTGTTTTT|AACATTTGTCAAGCTGTCACGGCCAATGTT	ACAACTGCTTATGCTAATAGTGTTTTTAAC|ATTTGTCAAGCTGTCACGGCCAATGTTAAT
NC_045512.2_pilon	10488	10493	Deletion	3	+	10403	10084	TATTAAGGGTTCATTCCTTAATGGTTCATG|TGGTAGTGTTGGTTTTAACATAGATTATGA	AAGGGTTCATTCCTTAATGGTTCATGTGGT|AGTGTTGGTTTTAACATAGATTATGACTGT
NC_045512.2_pilon	14123	14128	Deletion	3	+	7147	7076	TTTCGGTGATTTCATACAAACCACGCCAGG|TAGTGGAGTTCCTGTTGTAGATTCTTATTA	GGTGATTTCATACAAACCACGCCAGGTAGT|GGAGTTCCTGTTGTAGATTCTTATTATTCA
NC_045512.2_pilon	15575	15580	Deletion	3	+	2953	2929	CAATGTTAATGCACTTTTATCTACTGATGG|TAACAAAATTGCCGATAAGTATGTCCGCAA	GTTAATGCACTTTTATCTACTGATGGTAAC|AAAATTGCCGATAAGTATGTCCGCAATTTA
NC_045512.2_pilon	28560	28565	Deletion	3	+	6505	6978	CTACCGAAGAGCTACCAGACGAATTCGTGG|TGGTGACGGTAAAATGAAAGATCTCAGTCC	CGAAGAGCTACCAGACGAATTCGTGGTGGT|GACGGTAAAATGAAAGATCTCAGTCCAAGA
NC_045512.2_pilon	8790	8795	Deletion	3	+	10313	10427	TGATTTTGACACATGGTTTAGCCAGCGTGG|TGGTAGTTATACTAATGACAAAGCTTGCCC	TTTGACACATGGTTTAGCCAGCGTGGTGGT|AGTTATACTAATGACAAAGCTTGCCCATTG
NC_045512.2_pilon	21597	21602	Deletion	3	+	7678	7598	TGTTTTTCTTGTTTTATTGCCACTAGTCTC|TAGTCAGTGTGTTAATCTTACAACCAGAAC	TTTCTTGTTTTATTGCCACTAGTCTCTAGT|CAGTGTGTTAATCTTACAACCAGAACTCAA
NC_045512.2_pilon	22899	22904	Deletion	3	+	5922	6041	GAATTCTAACAATCTTGATTCTAAGGTTGG|TGGTAATTATAATTACCTGTATAGATTGTT	TCTAACAATCTTGATTCTAAGGTTGGTGGT|AATTATAATTACCTGTATAGATTGTTTAGG
NC_045512.2_pilon	10056	10061	Deletion	3	+	2632	2722	AACCTCTATCACCTCAGCTGTTTTGCAGAG|TGGTTTTAGAAAAATGGCATTCCCATCTGG	TCTATCACCTCAGCTGTTTTGCAGAGTGGT|TTTAGAAAAATGGCATTCCCATCTGGTAAA
NC_045512.2_pilon	15468	15473	Deletion	3	+	7122	7015	GTCATGTGTGGCGGTTCACTATATGTTAAA|CCAGGTGGAACCTCATCAGGAGATGCCACA	TGTGTGGCGGTTCACTATATGTTAAACCAG|GTGGAACCTCATCAGGAGATGCCACAACTG
NC_045512.2_pilon	7299	7304	Deletion	3	+	9148	9399	TAGGTTTTTCTATGTACTTGGATTGGCTGC|AATCATGCAATTGTTTTTCAGCTATTTTGC	TTTTTCTATGTACTTGGATTGGCTGCAATC|ATGCAATTGTTTTTCAGCTATTTTGCAGTA
NC_045512.2_pilon	15529	15534	Deletion	3	+	5217	5075	CTGCTTATGCTAATAGTGTTTTTAACATTT|GTCAAGCTGTCACGGCCAATGTTAATGCAC	TTATGCTAATAGTGTTTTTAACATTTGTCA|AGCTGTCACGGCCAATGTTAATGCACTTTT
NC_045512.2_pilon	3471	3476	Deletion	3	+	8718	8845	TGCAGCCAATGTTTACCTTAAACATGGAGG|AGGTGTTGCAGGAGCCTTAAATAAGGCTAC	GCCAATGTTTACCTTAAACATGGAGGAGGT|GTTGCAGGAGCCTTAAATAAGGCTACTAAC
NC_045512.2_pilon	4181	4187	Deletion	3	+	5455	5506	TAACTGCTGTGGTTATACCTACTAAAAAGG|CTGGTGGCACTACTGAAATGCTAGCGAAAG	GCTGTGGTTATACCTACTAAAAAGGCTGGT|GGCACTACTGAAATGCTAGCGAAAGCTTTG
NC_045512.2_pilon	15473	15479	Deletion	3	+	7015	6809	GTGTGGCGGTTCACTATATGTTAAACCAGG|TGGAACCTCATCAGGAGATGCCACAACTGC	GCGGTTCACTATATGTTAAACCAGGTGGAA|CCTCATCAGGAGATGCCACAACTGCTTATG
NC_045512.2_pilon	28923	28928	Deletion	3	+	2777	2790	TGCTAGAATGGCTGGCAATGGCGGTGATGC|TGCTCTTGCTTTGCTGCTGCTTGACAGATT	AGAATGGCTGGCAATGGCGGTGATGCTGCT|CTTGCTTTGCTGCTGCTTGACAGATTGAAC
NC_045512.2_pilon	15480	15486	Deletion	3	+	6929	6938	GGTTCACTATATGTTAAACCAGGTGGAACC|TCATCAGGAGATGCCACAACTGCTTATGCT	ACTATATGTTAAACCAGGTGGAACCTCATC|AGGAGATGCCACAACTGCTTATGCTAATAG
NC_045512.2_pilon	28999	29005	Deletion	3	+	4208	4328	AAAATGTCTGGTAAAGGCCAACAACAACAA|GGCCAAACTGTCACTAAGAAATCTGCTGCT	GTCTGGTAAAGGCCAACAACAACAAGGCCA|AACTGTCACTAAGAAATCTGCTGCTGAGGC
NC_045512.2_pilon	15462	15470	Deletion	3	+	7273	7143	GAAATGGTCATGTGTGGCGGTTCACTATAT|GTTAAACCAGGTGGAACCTCATCAGGAGAT	TCATGTGTGGCGGTTCACTATATGTTAAAC|CAGGTGGAACCTCATCAGGAGATGCCACAA
NC_045512.2_pilon	29040	29045	Deletion	3	+	5972	6069	CACTAAGAAATCTGCTGCTGAGGCTTCTAA|GAAGCCTCGGCAAAAACGTACTGCCACTAA	AAGAAATCTGCTGCTGAGGCTTCTAAGAAG|CCTCGGCAAAAACGTACTGCCACTAAAGCA
NC_045512.2_pilon	15471	15480	Deletion	3	+	7102	6929	ATGTGTGGCGGTTCACTATATGTTAAACCA|GGTGGAACCTCATCAGGAGATGCCACAACT	CGGTTCACTATATGTTAAACCAGGTGGAAC|CTCATCAGGAGATGCCACAACTGCTTATGC
NC_045512.2_pilon	15473	15482	Deletion	3	+	7015	6907	GTGTGGCGGTTCACTATATGTTAAACCAGG|TGGAACCTCATCAGGAGATGCCACAACTGC	GTTCACTATATGTTAAACCAGGTGGAACCT|CATCAGGAGATGCCACAACTGCTTATGCTA
NC_045512.2_pilon	15488	15497	Deletion	3	+	6925	6674	ATATGTTAAACCAGGTGGAACCTCATCAGG|AGATGCCACAACTGCTTATGCTAATAGTGT	AACCAGGTGGAACCTCATCAGGAGATGCCA|CAACTGCTTATGCTAATAGTGTTTTTAACA
NC_045512.2_pilon	15478	15487	Deletion	3	+	6907	6841	GCGGTTCACTATATGTTAAACCAGGTGGAA|CCTCATCAGGAGATGCCACAACTGCTTATG	CTATATGTTAAACCAGGTGGAACCTCATCA|GGAGATGCCACAACTGCTTATGCTAATAGT
NC_045512.2_pilon	15497	15507	Deletion	3	+	6674	6698	ACCAGGTGGAACCTCATCAGGAGATGCCAC|AACTGCTTATGCTAATAGTGTTTTTAACAT	AACCTCATCAGGAGATGCCACAACTGCTTA|TGCTAATAGTGTTTTTAACATTTGTCAAGC
NC_045512.2_pilon	15465	15475	Deletion	3	+	7265	7027	ATGGTCATGTGTGGCGGTTCACTATATGTT|AAACCAGGTGGAACCTCATCAGGAGATGCC	TGTGGCGGTTCACTATATGTTAAACCAGGT|GGAACCTCATCAGGAGATGCCACAACTGCT
NC_045512.2_pilon	15507	15517	Deletion	3	+	6698	5193	ACCTCATCAGGAGATGCCACAACTGCTTAT|GCTAATAGTGTTTTTAACATTTGTCAAGCT	GGAGATGCCACAACTGCTTATGCTAATAGT|GTTTTTAACATTTGTCAAGCTGTCACGGCC
NC_045512.2_pilon	15473	15484	Deletion	3	+	7015	6965	GTGTGGCGGTTCACTATATGTTAAACCAGG|TGGAACCTCATCAGGAGATGCCACAACTGC	TCACTATATGTTAAACCAGGTGGAACCTCA|TCAGGAGATGCCACAACTGCTTATGCTAAT
NC_045512.2_pilon	28963	28975	Deletion	3	+	3225	3216	TTGCTGCTGCTTGACAGATTGAACCAGCTT|GAGAGCAAAATGTCTGGTAAAGGCCAACAA	TGACAGATTGAACCAGCTTGAGAGCAAAAT|GTCTGGTAAAGGCCAACAACAACAAGGCCA
NC_045512.2_pilon	15468	15480	Deletion	3	+	7122	6929	GTCATGTGTGGCGGTTCACTATATGTTAAA|CCAGGTGGAACCTCATCAGGAGATGCCACA	CGGTTCACTATATGTTAAACCAGGTGGAAC|CTCATCAGGAGATGCCACAACTGCTTATGC
NC_045512.2_pilon	15500	15519	Deletion	3	+	6525	5231	AGGTGGAACCTCATCAGGAGATGCCACAAC|TGCTTATGCTAATAGTGTTTTTAACATTTG	AGATGCCACAACTGCTTATGCTAATAGTGT|TTTTAACATTTGTCAAGCTGTCACGGCCAA
NC_045512.2_pilon	15473	15494	Deletion	3	+	7015	6761	GTGTGGCGGTTCACTATATGTTAAACCAGG|TGGAACCTCATCAGGAGATGCCACAACTGC	TTAAACCAGGTGGAACCTCATCAGGAGATG|CCACAACTGCTTATGCTAATAGTGTTTTTA
NC_045512.2_pilon	15454	15475	Deletion	3	+	7317	7027	TATTGAGTGAAATGGTCATGTGTGGCGGTT|CACTATATGTTAAACCAGGTGGAACCTCAT	TGTGGCGGTTCACTATATGTTAAACCAGGT|GGAACCTCATCAGGAGATGCCACAACTGCT
NC_045512.2_pilon	15514	15535	Deletion	3	+	5190	5032	CAGGAGATGCCACAACTGCTTATGCTAATA|GTGTTTTTAACATTTGTCAAGCTGTCACGG	TATGCTAATAGTGTTTTTAACATTTGTCAA|GCTGTCACGGCCAATGTTAATGCACTTTTA
NC_045512.2_pilon	28917	28939	Deletion	3	+	2818	3025	TTCTCCTGCTAGAATGGCTGGCAATGGCGG|TGATGCTGCTCTTGCTTTGCTGCTGCTTGA	CAATGGCGGTGATGCTGCTCTTGCTTTGCT|GCTGCTTGACAGATTGAACCAGCTTGAGAG
NC_045512.2_pilon	23689	23712	Deletion	3	+	11165	12033	GGTGCAGAAAATTCAGTTGCTTACTCTAAT|AACTCTATTGCCATACCCACAAATTTTACT	ACTCTAATAACTCTATTGCCATACCCACAA|ATTTTACTATTAGTGTTACCACAGAAATTC
NC_045512.2_pilon	28935	28955	Deletion	3	+	2959	3236	TGGCAATGGCGGTGATGCTGCTCTTGCTTT|GCTGCTGCTTGACAGATTGAACCAGCTTGA	GCTCTTGCTTTGCTGCTGCTTGACAGATTG|AACCAGCTTGAGAGCAAAATGTCTGGTAAA
NC_045512.2_pilon	15473	15486	Deletion	3	+	7015	6938	GTGTGGCGGTTCACTATATGTTAAACCAGG|TGGAACCTCATCAGGAGATGCCACAACTGC	ACTATATGTTAAACCAGGTGGAACCTCATC|AGGAGATGCCACAACTGCTTATGCTAATAG
NC_045512.2_pilon	15473	15509	Deletion	3	+	7015	5253	GTGTGGCGGTTCACTATATGTTAAACCAGG|TGGAACCTCATCAGGAGATGCCACAACTGC	CCTCATCAGGAGATGCCACAACTGCTTATG|CTAATAGTGTTTTTAACATTTGTCAAGCTG
NC_045512.2_pilon	15465	15502	Deletion	3	+	7265	6537	ATGGTCATGTGTGGCGGTTCACTATATGTT|AAACCAGGTGGAACCTCATCAGGAGATGCC	GGTGGAACCTCATCAGGAGATGCCACAACT|GCTTATGCTAATAGTGTTTTTAACATTTGT
NC_045512.2_pilon	15462	15492	Deletion	3	+	7273	6845	GAAATGGTCATGTGTGGCGGTTCACTATAT|GTTAAACCAGGTGGAACCTCATCAGGAGAT	TGTTAAACCAGGTGGAACCTCATCAGGAGA|TGCCACAACTGCTTATGCTAATAGTGTTTT
NC_045512.2_pilon	15473	15517	Deletion	3	+	7015	5193	GTGTGGCGGTTCACTATATGTTAAACCAGG|TGGAACCTCATCAGGAGATGCCACAACTGC	GGAGATGCCACAACTGCTTATGCTAATAGT|GTTTTTAACATTTGTCAAGCTGTCACGGCC
NC_045512.2_pilon	4740	4744	Deletion	2	+	5801	5738	TGTTACAGCGTATAATGGTTATCTTACTTC|TTCTTCTAAAACACCTGAAGAACATTTTAT	TACAGCGTATAATGGTTATCTTACTTCTTC|TTCTAAAACACCTGAAGAACATTTTATTGA
NC_045512.2_pilon	17005	8296	Duplication	2	+	2024	5530	TTAGAATTACTGGCTTATACCCAACACTCA|ATATCTCAGATGAGTTTTCTAGCAATGTTG	CGATAGTTGTAATAACTATATGCTCACCTA|TAACAAAGTTGAAAACATGACACCCCGTGA
NC_045512.2_pilon	8527	8547	Deletion	2	+	5833	6835	GCAACTACTAGACAAGTTGTTAATGTTGTA|ACAACAAAGATAGCACTTAAGGGTGGTAAA	TTAATGTTGTAACAACAAAGATAGCACTTA|AGGGTGGTAAAATTGTTAATAATTGGTTGA
NC_045512.2_pilon	8892	8387	Duplication	2	+	10874	4553	GCCTGGTTTGCCTGGCACGATATTACGCAC|AACTAATGGTGACTTTTTGCATTTCTTACC	CATATTAATGCGCAGGTAGCAAAAAGTCAC|AACATTGCTTTGATATGGAACGTTAAAGAT
NC_045512.2_pilon	27368	4321	Duplication	2	+	2978	7578	GAATAAATATTCTCAATTAGATGAAGAGCA|ACCAATGGAGATTGATTAAACGAACATGAA	AAAGACAGTGCTTAAAAAGTGTAAAAGTGC|CTTTTACATTCTACCATCTATTATCTCTAA
NC_045512.2_pilon	4591	4326	Duplication	2	+	6498	7691	TCACTTATCAACACACTTAACGATCTAAAT|GAAACTCTTGTTACAATGCCACTTGGCTAT	CAGTGCTTAAAAAGTGTAAAAGTGCCTTTT|ACATTCTACCATCTATTATCTCTAATGAGA
NC_045512.2_pilon	4530	4548	Deletion	2	+	4215	5090	AGAGGGTGTGGTTGATTATGGTGCTAGATT|TTACTTTTACACCAGTAAAACAACTGTAGC	ATGGTGCTAGATTTTACTTTTACACCAGTA|AAACAACTGTAGCGTCACTTATCAACACAC
NC_045512.2_pilon	76	15785	Deletion	2	+	1328	5018	TCTCTTGTAGATCTGTTCTCTAAACGAACT|TTAAAATCTGTGTGGCTGTCACTCGGCTGC	CTCAAGGTCTAGTGGCTAGCATAAAGAACT|TTAAGTCAGTTCTTTATTATCAAAACAATG
NC_045512.2_pilon	10770	10774	Deletion	2	+	10547	10330	CTTTAACCTTGTGGCTATGAAGTACAATTA|TGAACCTCTAACACAAGACCATGTTGACAT	TAACCTTGTGGCTATGAAGTACAATTATGA|ACCTCTAACACAAGACCATGTTGACATACT
NC_045512.2_pilon	27266	27301	Deletion	2	+	9773	8462	AGAGATATTACTAATTATTATGAGGACTTT|TAAAGTTTCCATTTGGAATCTTGATTACAT	GTTTCCATTTGGAATCTTGATTACATCATA|AACCTCATAATTAAAAATTTATCTAAGTCA
NC_045512.2_pilon	26773	26828	Deletion	2	+	7599	8868	TTGGATCACCGGTGGAATTGCTATCGCAAT|GGCTTGTCTTGTAGGCTTGATGTGGCTCAG	GCTCAGCTACTTCATTGCTTCTTTCAGACT|GTTTGCGCGTACGCGTTCCATGTGGTCATT
NC_045512.2_pilon	26766	26784	Deletion	2	+	6899	8393	GAATAAATTGGATCACCGGTGGAATTGCTA|TCGCAATGGCTTGTCTTGTAGGCTTGATGT	GGTGGAATTGCTATCGCAATGGCTTGTCTT|GTAGGCTTGATGTGGCTCAGCTACTTCATT
NC_045512.2_pilon	26782	26821	Deletion	2	+	8086	8778	CGGTGGAATTGCTATCGCAATGGCTTGTCT|TGTAGGCTTGATGTGGCTCAGCTACTTCAT	TGATGTGGCTCAGCTACTTCATTGCTTCTT|TCAGACTGTTTGCGCGTACGCGTTCCATGT
NC_045512.2_pilon	9194	9344	Deletion	2	+	3434	3734	CCTACCTTGAAGGTTCTGTTAGAGTGGTAA|CAACTTTTGATTCTGAGTACTGTAGGCACG	GTTTTCTGTGGTGTAGATGCTGTAAATTTA|CTTACTAATATGTTTACACCACTAATTCAA
NC_045512.2_pilon	10453	10462	Deletion	2	+	10835	10827	GGTGTTTACCAATGTGCTATGAGGCCCAAT|TTCACTATTAAGGGTTCATTCCTTAATGGT	CCAATGTGCTATGAGGCCCAATTTCACTAT|TAAGGGTTCATTCCTTAATGGTTCATGTGG
NC_045512.2_pilon	18880	18923	Deletion	2	+	5869	8359	GTTGTGATGCAATCATGACTAGGTGTCTAG|CTGTCCACGAGTGCTTTGTTAAGCGTGTTG	GCTTTGTTAAGCGTGTTGACTGGACTATTG|AATATCCTATAATTGGTGATGAACTGAAGA
NC_045512.2_pilon	75	3822	Deletion	2	+	1527	4997	ATCTCTTGTAGATCTGTTCTCTAAACGAAC|TTTAAAATCTGTGTGGCTGTCACTCGGCTG	CTGTCTTTGATAAAAATCTCTATGACAAAC|TTGTTTCAAGCTTTTTGGAAATGAAGAGTG
NC_045512.2_pilon	23987	15941	Duplication	2	+	1241	7661	GTTTTAATTTTTCACAAATATTACCAGATC|CATCAAAACCAAGCAAGAGGTCATTTATTG	ATGATTATGTGTACCTTCCTTACCCAGATC|CATCAAGAATCCTAGGGGCCGGCTGTTTTG
NC_045512.2_pilon	16135	16145	Deletion	2	+	6474	6636	GAAAGCTACATGATGAGTTAACAGGACACA|TGTTAGACATGTATTCTGTTATGCTTACTA	ATGATGAGTTAACAGGACACATGTTAGACA|TGTATTCTGTTATGCTTACTAATGATAACA
NC_045512.2_pilon	11485	11510	Deletion	2	+	12697	5553	ATTTCCATGTGGGCTCTTATAATCTCTGTT|ACTTCTAACTACTCAGGTGTAGTTACAACT	TCTGTTACTTCTAACTACTCAGGTGTAGTT|ACAACTGTCATGTTTTTGGCCAGAGGTATT
NC_045512.2_pilon	9628	6935	Duplication	2	+	2342	5581	TTGACATTTTATCTTACTAATGATGTTTCT|TTTTTAGCACATATTCAGTGGATGGTTATG	TCATTTAATTATTTGAAGTCACCTAATTTT|TCTAAACTGATAAATATTATAATTTGGTTT
NC_045512.2_pilon	13940	15270	Deletion	2	+	4341	8397	CAATAAAAAGGACTGGTATGATTTTGTAGA|AAACCCAGATATATTACGCGTATACGCCAA	CATGTTAAAAACTGTTTATAGTGATGTAGA|AAACCCTCACCTTATGGGTTGGGATTATCC
NC_045512.2_pilon	20168	19728	Duplication	2	+	1556	8449	AACACAGTTCAATTATTATAAGAAAGTTGA|TGGTGTTGTCCAACAATTACCTGAAACTTA	CATTAATAACACTGTTTACACAAAAGTTGA|TGGTGTTGATGTAGAATTGTTTGAAAATAA
NC_045512.2_pilon	10493	10530	Deletion	2	+	10084	3913	AGGGTTCATTCCTTAATGGTTCATGTGGTA|GTGTTGGTTTTAACATAGATTATGACTGTG	GTTTTAACATAGATTATGACTGTGTCTCTT|TTTGTTACATGCACCATATGGAATTACCAA
NC_045512.2_pilon	24453	24462	Deletion	2	+	3779	3768	AAATGCACAAGCTTTAAACACGCTTGTTAA|ACAACTTAGCTCCAATTTTGGTGCAATTTC	AAGCTTTAAACACGCTTGTTAAACAACTTA|GCTCCAATTTTGGTGCAATTTCAAGTGTTT
NC_045512.2_pilon	23159	18900	Duplication	2	+	765	7135	CTGTTTGTGGACCTAAAAAGTCTACTAATT|TGGTTAAAAACAAATGTGTCAATTTCAACT	TAGGTGTCTAGCTGTCCACGAGTGCTTTGT|TAAGCGTGTTGACTGGACTATTGAATATCC
NC_045512.2_pilon	28525	28576	Deletion	2	+	4135	7739	AACACCAATAGCAGTCCAGATGACCAAATT|GGCTACTACCGAAGAGCTACCAGACGAATT	CAGACGAATTCGTGGTGGTGACGGTAAAAT|GAAAGATCTCAGTCCAAGATGGTATTTCTA
NC_045512.2_pilon	24073	19641	Duplication	2	+	1302	5596	CTTGCAGATGCTGGCTTCATCAAACAATAT|GGTGATTGCCTTGGTGATATTGCTGCTAGA	AAGACTTCAGAGTTTAGAAAATGTGGCTTT|TAATGTTGTAAATAAGGGACACTTTGATGG
NC_045512.2_pilon	24370	19587	Duplication	2	+	4951	10573	TTTAATAGTGCTATTGGCAAAATTCAAGAC|TCACTTTCTTCCACAGCAAGTGCACTTGGA	TAGCTTGTGGGTTTACAAACAATTTGATAC|TTATAACCTCTGGAACACTTTTACAAGACT
NC_045512.2_pilon	2785	3557	Deletion	2	+	5960	10413	ATAGAAGTGCAAGGTTACAAGAGTGTGAAT|ATCACTTTTGAACTTGATGAAAGGATTGAT	GATGATTACATAGCTACTAATGGACCACTT|AAAGTGGGTGGTAGTTGTGTTTTAAGCGGA
NC_045512.2_pilon	8789	8793	Deletion	2	+	10259	10385	CTGATTTTGACACATGGTTTAGCCAGCGTG|GTGGTAGTTATACTAATGACAAAGCTTGCC	ATTTTGACACATGGTTTAGCCAGCGTGGTG|GTAGTTATACTAATGACAAAGCTTGCCCAT
NC_045512.2_pilon	17323	17364	Deletion	2	+	7450	8500	AACAGTATGTCTTTTGTACTGTAAATGCAT|TGCCTGAGACGACAGCAGATATAGTTGTCT	GACAGCAGATATAGTTGTCTTTGATGAAAT|TTCAATGGCCACAAATTATGATTTGAGTGT
NC_045512.2_pilon	17408	17426	Deletion	2	+	8721	8663	TTATGATTTGAGTGTTGTCAATGCCAGATT|ACGTGCTAAGCACTATGTGTACATTGGCGA	TCAATGCCAGATTACGTGCTAAGCACTATG|TGTACATTGGCGACCCTGCTCAATTACCTG
NC_045512.2_pilon	1020	1261	Deletion	2	+	2615	7018	GGAACGTTCTGAAAAGAGCTATGAATTGCA|GACACCTTTTGAAATTAAATTGGCAAAGAA	GTGTGATCATTGTGGTGAAACTTCATGGCA|GACGGGCGATTTTGTTAAAGCCACTTGCGA
NC_045512.2_pilon	6602	2320	Duplication	2	+	635	10775	CTAGTCTTACTATTAAGAAACCTAATGAAT|TATCTAGAGTATTAGGTTTGAAAACCCTTG	TCAGACATTCTTTAAGCTTGTAAATAAATT|TTTGGCTTTGTGTGCTGACTCTATCATTAT
NC_045512.2_pilon	2241	2257	Deletion	2	+	11831	11702	TAAATTTATCTCAACCTGTGCTTGTGAAAT|TGTCGGTGGACAAATTGTCACCTGTGCAAA	CTGTGCTTGTGAAATTGTCGGTGGACAAAT|TGTCACCTGTGCAAAGGAAATTAAGGAGAG
NC_045512.2_pilon	27138	26876	Duplication	2	+	7046	8054	ACAGTCGCTACAGGATTGGCAACTATAAAT|TAAACACAGACCATTCCAGTAGCAGTGACA	CATGTGGTCATTCAATCCAGAAACTAACAT|TCTTCTCAACGTGCCACTCCATGGCACTAT
NC_045512.2_pilon	26777	26830	Deletion	2	+	7754	8922	ATCACCGGTGGAATTGCTATCGCAATGGCT|TGTCTTGTAGGCTTGATGTGGCTCAGCTAC	TCAGCTACTTCATTGCTTCTTTCAGACTGT|TTGCGCGTACGCGTTCCATGTGGTCATTCA
NC_045512.2_pilon	26786	26822	Deletion	2	+	8599	8798	GGAATTGCTATCGCAATGGCTTGTCTTGTA|GGCTTGATGTGGCTCAGCTACTTCATTGCT	GATGTGGCTCAGCTACTTCATTGCTTCTTT|CAGACTGTTTGCGCGTACGCGTTCCATGTG
NC_045512.2_pilon	4518	4568	Deletion	2	+	3652	5315	TATTAAAATACAAGAGGGTGTGGTTGATTA|TGGTGCTAGATTTTACTTTTACACCAGTAA	TACACCAGTAAAACAACTGTAGCGTCACTT|ATCAACACACTTAACGATCTAAATGAAACT
NC_045512.2_pilon	7436	7440	Deletion	2	+	5359	5335	TTAGAATGTACATCTTCTTTGCATCATTTT|ATTATGTATGGAAAAGTTATGTGCATGTTG	GAATGTACATCTTCTTTGCATCATTTTATT|ATGTATGGAAAAGTTATGTGCATGTTGTAG
NC_045512.2_pilon	14905	14913	Deletion	2	+	7764	7665	ACTTTGATTGTTACGATGGTGGCTGTATTA|ATGCTAACCAAGTCATCGTCAACAACCTAG	TTGTTACGATGGTGGCTGTATTAATGCTAA|CCAAGTCATCGTCAACAACCTAGACAAATC
NC_045512.2_pilon	14901	14905	Deletion	2	+	7673	7764	AAGTACTTTGATTGTTACGATGGTGGCTGT|ATTAATGCTAACCAAGTCATCGTCAACAAC	TACTTTGATTGTTACGATGGTGGCTGTATT|AATGCTAACCAAGTCATCGTCAACAACCTA
NC_045512.2_pilon	26195	26199	Deletion	2	+	6065	6323	AGTAATGGAACCAATTTATGATGAACCGAC|GACGACTACTAGCGTGCCTTTGTAAGCACA	AATGGAACCAATTTATGATGAACCGACGAC|GACTACTAGCGTGCCTTTGTAAGCACAAGC
NC_045512.2_pilon	16330	14882	Duplication	2	+	3250	9291	GACCATTCTTATGTTGTAAATGCTGTTACG|ACCATGTCATATCAACATCACATAAATTAG	TTGTAGTTGAAGTTGTTGATAAGTACTTTG|ATTGTTACGATGGTGGCTGTATTAATGCTA
NC_045512.2_pilon	14579	14629	Deletion	2	+	933	1443	ATTACTTGTGTATGCTGCTGACCCTGCTAT|GCACGCTGCTTCTGGTAATCTATTACTAGA	CTATTACTAGATAAACGCACTACGTGCTTT|TCAGTAGCTGCACTTACTAACAATGTTGCT
NC_045512.2_pilon	10531	9613	Duplication	2	+	4031	6119	TTTAACATAGATTATGACTGTGTCTCTTTT|TGTTACATGCACCATATGGAATTACCAACT	TGTTATTTACTTGTACTTGACATTTTATCT|TACTAATGATGTTTCTTTTTTAGCACATAT
NC_045512.2_pilon	16753	17408	Deletion	2	+	2245	8721	TACATCTTTCATGGGAAGTTGGTAAACCTA|GACCACCACTTAACCGAAATTATGTCTTTA	ATTATGATTTGAGTGTTGTCAATGCCAGAT|TACGTGCTAAGCACTATGTGTACATTGGCG
NC_045512.2_pilon	6025	6049	Deletion	2	+	5707	5858	CCAATTGATCTTGTACCAAACCAACCATAT|CCAAACGCAAGCTTCGATAATTTTAAGTTT	ACCATATCCAAACGCAAGCTTCGATAATTT|TAAGTTTGTATGTGATAATATCAAATTTGC
NC_045512.2_pilon	28361	28432	Deletion	2	+	1954	1694	CCTCAGATTCAACTGGCAGTAACCAGAATG|GAGAACGCAGTGGGGCGCGATCAAAACAAC	AGGTTTACCCAATAATACTGCGTCTTGGTT|CACCGCTCTCACTCAACATGGCAAGGAAGA
NC_045512.2_pilon	21983	21992	Deletion	2	+	6222	5870	GTGAATTTCAATTTTGTAATGATCCATTTT|TGGGTGTTTATTACCACAAAAACAACAAAA	CAATTTTGTAATGATCCATTTTTGGGTGTT|TATTACCACAAAAACAACAAAAGTTGGATG
NC_045512.2_pilon	21887	21892	Deletion	2	+	3663	3929	ACATAATAAGAGGCTGGATTTTTGGTACTA|CTTTAGATTCGAAGACCCAGTCCCTACTTA	AATAAGAGGCTGGATTTTTGGTACTACTTT|AGATTCGAAGACCCAGTCCCTACTTATTGT
NC_045512.2_pilon	21990	21995	Deletion	2	+	5952	5815	TCAATTTTGTAATGATCCATTTTTGGGTGT|TTATTACCACAAAAACAACAAAAGTTGGAT	TTTTGTAATGATCCATTTTTGGGTGTTTAT|TACCACAAAAACAACAAAAGTTGGATGGAA
NC_045512.2_pilon	3059	3063	Deletion	2	+	7023	6958	GTTCTTTTTACCCTCCAGATGAGGATGAAG|AAGAAGGTGATTGTGAAGAAGAAGAGTTTG	CTTTTTACCCTCCAGATGAGGATGAAGAAG|AAGGTGATTGTGAAGAAGAAGAGTTTGAGC
NC_045512.2_pilon	22966	22974	Deletion	2	+	6275	6396	TCTAATCTCAAACCTTTTGAGAGAGATATT|TCAACTGAAATCTATCAGGCCGGTAGCACA	TCAAACCTTTTGAGAGAGATATTTCAACTG|AAATCTATCAGGCCGGTAGCACACCTTGTA
NC_045512.2_pilon	22845	22863	Deletion	2	+	4145	4332	TGCTGATTATAATTATAAATTACCAGATGA|TTTTACAGGCTGCGTTATAGCTTGGAATTC	AATTACCAGATGATTTTACAGGCTGCGTTA|TAGCTTGGAATTCTAACAATCTTGATTCTA
NC_045512.2_pilon	15022	15031	Deletion	2	+	3041	3235	CAATGAGTTATGAGGATCAAGATGCACTTT|TCGCATATACAAAACGTAATGTCATCCCTA	TATGAGGATCAAGATGCACTTTTCGCATAT|ACAAAACGTAATGTCATCCCTACTATAACT
NC_045512.2_pilon	8924	8930	Deletion	2	+	6837	6833	CTAATGGTGACTTTTTGCATTTCTTACCTA|GAGTTTTTAGTGCAGTTGGTAACATCTGTT	GGTGACTTTTTGCATTTCTTACCTAGAGTT|TTTAGTGCAGTTGGTAACATCTGTTACACA
NC_045512.2_pilon	14901	14911	Deletion	2	+	7673	7654	AAGTACTTTGATTGTTACGATGGTGGCTGT|ATTAATGCTAACCAAGTCATCGTCAACAAC	GATTGTTACGATGGTGGCTGTATTAATGCT|AACCAAGTCATCGTCAACAACCTAGACAAA
NC_045512.2_pilon	24438	24502	Deletion	2	+	3820	2329	AGATGTGGTCAACCAAAATGCACAAGCTTT|AAACACGCTTGTTAAACAACTTAGCTCCAA	TGGTGCAATTTCAAGTGTTTTAAATGATAT|CCTTTCACGTCTTGACAAAGTTGAGGCTGA
NC_045512.2_pilon	27264	27288	Deletion	2	+	9637	9061	GCAGAGATATTACTAATTATTATGAGGACT|TTTAAAGTTTCCATTTGGAATCTTGATTAC	GAGGACTTTTAAAGTTTCCATTTGGAATCT|TGATTACATCATAAACCTCATAATTAAAAA
NC_045512.2_pilon	27265	27292	Deletion	2	+	9638	8941	CAGAGATATTACTAATTATTATGAGGACTT|TTAAAGTTTCCATTTGGAATCTTGATTACA	ACTTTTAAAGTTTCCATTTGGAATCTTGAT|TACATCATAAACCTCATAATTAAAAATTTA
NC_045512.2_pilon	27266	27294	Deletion	2	+	9773	8970	AGAGATATTACTAATTATTATGAGGACTTT|TAAAGTTTCCATTTGGAATCTTGATTACAT	TTTTAAAGTTTCCATTTGGAATCTTGATTA|CATCATAAACCTCATAATTAAAAATTTATC
NC_045512.2_pilon	27194	27222	Deletion	2	+	9231	9341	GACAATATTGCTTTGCTTGTACAGTAAGTG|ACAACAGATGTTTCATCTCGTTGACTTTCA	GTGACAACAGATGTTTCATCTCGTTGACTT|TCAGGTTACTATAGCAGAGATATTACTAAT
NC_045512.2_pilon	27268	27301	Deletion	2	+	9629	8462	AGATATTACTAATTATTATGAGGACTTTTA|AAGTTTCCATTTGGAATCTTGATTACATCA	GTTTCCATTTGGAATCTTGATTACATCATA|AACCTCATAATTAAAAATTTATCTAAGTCA
NC_045512.2_pilon	1096	29299	Deletion	2	+	3729	6460	GGGGAATGTCCAAATTTTGTATTTCCCTTA|AATTCCATAATCAAGACTATTCAACCAAGG	CTACACAGGTGCCATCAAATTGGATGACAA|AGATCCAAATTTCAAAGATCAAGTCATTTT
NC_045512.2_pilon	27786	29194	Deletion	2	+	3731	8469	TGATTGAACTTTCATTAATTGACTTCTATT|TGTGCTTTTTAGCCTTTCTGCTATTCCTTG	TTACAAACATTGGCCGCAAATTGCACAATT|TGCCCCCAGCGCTTCAGCGTTCTTCGGAAT
NC_045512.2_pilon	29015	29094	Deletion	2	+	4445	6119	GCCAACAACAACAAGGCCAAACTGTCACTA|AGAAATCTGCTGCTGAGGCTTCTAAGAAGC	CCACTAAAGCATACAATGTAACACAAGCTT|TCGGCAGACGTGGTCCAGAACAAACCCAAG
NC_045512.2_pilon	4990	5545	Deletion	2	+	3492	7211	AGGACTATTAAGGTGTTTACAACAGTAGAC|AACATTAACCTCCACACGCAAGTTGTGGAC	GGTGTGTAAAACTTGTGGACAACAGCAGAC|AACCCTTAAGGGTGTAGAAGCTGTTATGTA
NC_045512.2_pilon	23559	23582	Deletion	2	+	3650	4599	CAACAACTCATATGAGTGTGACATACCCAT|TGGTGCAGGTATATGCGCTAGTTATCAGAC	ATACCCATTGGTGCAGGTATATGCGCTAGT|TATCAGACTCAGACTAATTCTCCTCGGCGG
NC_045512.2_pilon	23554	23561	Deletion	2	+	3283	3679	CATGTCAACAACTCATATGAGTGTGACATA|CCCATTGGTGCAGGTATATGCGCTAGTTAT	AACAACTCATATGAGTGTGACATACCCATT|GGTGCAGGTATATGCGCTAGTTATCAGACT
NC_045512.2_pilon	12925	12949	Deletion	2	+	9884	10569	CCACCTTGTAGGTTTGTTACAGACACACCT|AAAGGTCCTAAAGTGAAGTATTTATACTTT	CACACCTAAAGGTCCTAAAGTGAAGTATTT|ATACTTTATTAAAGGATTAAACAACCTAAA
NC_045512.2_pilon	9960	11150	Deletion	2	+	3218	8274	TACAACTAGCTACAGAGAAGCTGCTTGTTG|TCATCTCGCAAAGGCTCTCAATGACTTCAG	ATTGCTATGTCTGCTTTTGCAATGATGTTT|GTCAAACATAAGCATGCATTTCTCTGTTTG
NC_045512.2_pilon	11082	11087	Deletion	2	+	5457	6235	GAGTACTCAATGGTCTTTGTTCTTTTTTTT|GTATGAAAATGCCTTTTTACCTTTTGCTAT	ACTCAATGGTCTTTGTTCTTTTTTTTGTAT|GAAAATGCCTTTTTACCTTTTGCTATGGGT
NC_045512.2_pilon	11097	11107	Deletion	2	+	6872	6815	TTTGTTCTTTTTTTTGTATGAAAATGCCTT|TTTACCTTTTGCTATGGGTATTATTGCTAT	TTTTTTGTATGAAAATGCCTTTTTACCTTT|TGCTATGGGTATTATTGCTATGTCTGCTTT
NC_045512.2_pilon	11099	11106	Deletion	2	+	6879	6823	TGTTCTTTTTTTTGTATGAAAATGCCTTTT|TACCTTTTGCTATGGGTATTATTGCTATGT	TTTTTTTGTATGAAAATGCCTTTTTACCTT|TTGCTATGGGTATTATTGCTATGTCTGCTT
NC_045512.2_pilon	11077	11106	Deletion	2	+	12466	6823	GTCCAGAGTACTCAATGGTCTTTGTTCTTT|TTTTTGTATGAAAATGCCTTTTTACCTTTT	TTTTTTTGTATGAAAATGCCTTTTTACCTT|TTGCTATGGGTATTATTGCTATGTCTGCTT
NC_045512.2_pilon	10489	10922	Deletion	2	+	10278	6549	ATTAAGGGTTCATTCCTTAATGGTTCATGT|GGTAGTGTTGGTTTTAACATAGATTATGAC	ACCATATTGGGTAGTGCTTTATTAGAAGAT|GAATTTACACCTTTTGATGTTGTTAGACAA
NC_045512.2_pilon	6377	6398	Deletion	2	+	3501	4016	TGAAGTCAGAGGACGCGCAGGGAATGGATA|ATCTTGCCTGCGAAGATCTAAAACCAGTCT	GGAATGGATAATCTTGCCTGCGAAGATCTA|AAACCAGTCTCTGAAGAAGTAGTGGAAAAT
NC_045512.2_pilon	12302	11237	Duplication	2	+	7053	5551	AGATGGCTGATCAAGCTATGACCCAAATGT|ATAAACAGGCTAGATCTGAGGACAAGAGGG	GCTTATTTTAATATGGTCTATATGCCTGCT|AGTTGGGTGATGCGTATTATGACATGGTTG
NC_045512.2_pilon	11274	11296	Deletion	2	+	8716	8526	GATGCGTATTATGACATGGTTGGATATGGT|TGATACTAGTTTGTCTGGTTTTAAGCTAAA	GGATATGGTTGATACTAGTTTGTCTGGTTT|TAAGCTAAAAGACTGTGTTATGTATGCATC
NC_045512.2_pilon	21224	21228	Deletion	2	+	2849	2726	TCTTTATAAGCTCATGGGACACTTCGCATG|GTGGACAGCCTTTGTTACTAATGTGAATGC	TTATAAGCTCATGGGACACTTCGCATGGTG|GACAGCCTTTGTTACTAATGTGAATGCGTC
NC_045512.2_pilon	11210	10555	Duplication	2	+	4950	4698	TTTTGTTACCTTCTCTTGCCACTGTAGCTT|ATTTTAATATGGTCTATATGCCTGCTAGTT	CTCTTTTTGTTACATGCACCATATGGAATT|ACCAACTGGAGTTCATGCTGGCACAGACTT
NC_045512.2_pilon	20303	18023	Duplication	2	+	4590	8962	GGATGAATTCATTGAACGGTATAAATTAGA|AGGCTATGCCTTCGAACATATCGTTTATGG	AATTTACAAGTCTTGAAATTCCACGTAGGA|ATGTGGCAACTTTACAAGCTGAAAATGTAA
NC_045512.2_pilon	22844	22848	Deletion	2	+	4140	4138	TTGCTGATTATAATTATAAATTACCAGATG|ATTTTACAGGCTGCGTTATAGCTTGGAATT	CTGATTATAATTATAAATTACCAGATGATT|TTACAGGCTGCGTTATAGCTTGGAATTCTA
NC_045512.2_pilon	9432	9436	Deletion	2	+	3249	3325	TATAGTAGCTGGTGGTATTGTAGCTATCGT|AGTAACATGCCTTGCCTACTATTTTATGAG	AGTAGCTGGTGGTATTGTAGCTATCGTAGT|AACATGCCTTGCCTACTATTTTATGAGGTT
NC_045512.2_pilon	12490	12498	Deletion	2	+	6408	7407	ACAGCAGCCAAACTAATGGTTGTCATACCA|GACTATAACACATATAAAAATACGTGTGAT	CCAAACTAATGGTTGTCATACCAGACTATA|ACACATATAAAAATACGTGTGATGGTACAA
NC_045512.2_pilon	10510	8933	Duplication	2	+	3177	6760	GGTTCATGTGGTAGTGTTGGTTTTAACATA|GATTATGACTGTGTCTCTTTTTGTTACATG	GACTTTTTGCATTTCTTACCTAGAGTTTTT|AGTGCAGTTGGTAACATCTGTTACACACCA
NC_045512.2_pilon	20269	20384	Deletion	2	+	3768	5999	GTCAAATGGAAATTGATTTCTTAGAATTAG|CTATGGATGAATTCATTGAACGGTATAAAT	TAGGTGGTTTACATCTACTGATTGGACTAG|CTAAACGTTTTAAGGAATCACCTTTTGAAT
NC_045512.2_pilon	1083	29533	Deletion	2	+	3419	5660	TGACATCTTCAATGGGGAATGTCCAAATTT|TGTATTTCCCTTAAATTCCATAATCAAGAC	CATGAGCAGTGCTGACTCAACTCAGGCCTA|AACTCATGCAGACCACACAAGGCAGATGGG
NC_045512.2_pilon	18352	18372	Deletion	2	+	5501	6266	ATGCTACTAGAGAAGCTGTTGGTACCAATT|TACCTTTACAGCTAGGTTTTTCTACAGGTG	TGGTACCAATTTACCTTTACAGCTAGGTTT|TTCTACAGGTGTTAACCTAGTTGCTGTACC
NC_045512.2_pilon	9851	28556	Deletion	2	+	2855	6251	ATAAAGAAATGTATCTAAAGTTGCGTAGTG|ATGTGCTATTACCTCTTACGCAATATAATA	GGCTACTACCGAAGAGCTACCAGACGAATT|CGTGGTGGTGACGGTAAAATGAAAGATCTC
NC_045512.2_pilon	16291	11179	Duplication	2	+	3694	8681	ATTCACAGACTTCATTAAGATGTGGTGCTT|GCATACGTAGACCATTCTTATGTTGTAAAT	TGTCAAACATAAGCATGCATTTCTCTGTTT|GTTTTTGTTACCTTCTCTTGCCACTGTAGC
NC_045512.2_pilon	24128	24143	Deletion	2	+	2482	2932	CTAGAGACCTCATTTGTGCACAAAAGTTTA|ACGGCCTTACTGTTTTGCCACCTTTGCTCA	TGTGCACAAAAGTTTAACGGCCTTACTGTT|TTGCCACCTTTGCTCACAGATGAAATGATT
NC_045512.2_pilon	24135	24143	Deletion	2	+	2745	2932	CCTCATTTGTGCACAAAAGTTTAACGGCCT|TACTGTTTTGCCACCTTTGCTCACAGATGA	TGTGCACAAAAGTTTAACGGCCTTACTGTT|TTGCCACCTTTGCTCACAGATGAAATGATT
NC_045512.2_pilon	12601	10136	Duplication	2	+	10446	4045	GATGCAGATAGTAAAATTGTTCAACTTAGT|GAAATTAGTATGGACAATTCACCTAATTTA	GTACAAGTAACTTGTGGTACAACTACACTT|AACGGTCTTTGGCTTGATGACGTAGTTTAC
NC_045512.2_pilon	10597	10607	Deletion	2	+	5699	5200	CATGCTGGCACAGACTTAGAAGGTAACTTT|TATGGACCTTTTGTTGACAGGCAAACAGCA	ACAGACTTAGAAGGTAACTTTTATGGACCT|TTTGTTGACAGGCAAACAGCACAAGCAGCT
NC_045512.2_pilon	29379	27488	Duplication	2	+	4649	2026	ATACAAAACATTCCCACCAACAGAGCCTAA|AAAGGACAAAAAGAAGAAGGCTGATGAAAC	AGTGTGTTAGAGGTACAACAGTACTTTTAA|AAGAACCTTGCTCTTCTGGAACATACGAGG
NC_045512.2_pilon	27379	27384	Deletion	2	+	2948	1890	CTCAATTAGATGAAGAGCAACCAATGGAGA|TTGATTAAACGAACATGAAAATTATTCTTT	ATTAGATGAAGAGCAACCAATGGAGATTGA|TTAAACGAACATGAAAATTATTCTTTTCTT
NC_045512.2_pilon	27554	27623	Deletion	2	+	3129	3192	ACCATTTCATCCTCTAGCTGATAACAAATT|TGCACTGACTTGCTTTAGCACTCAATTTGC	GTCCTGACGGCGTAAAACACGTCTATCAGT|TACGTGCCAGATCAGTTTCACCTAAACTGT
NC_045512.2_pilon	17732	17771	Deletion	2	+	2541	3186	CAGGCCACAAATAGGCGTGGTAAGAGAATT|CCTTACACGTAACCCTGCTTGGAGAAAAGC	GTAACCCTGCTTGGAGAAAAGCTGTCTTTA|TTTCACCTTATAATTCACAGAATGCTGTAG
NC_045512.2_pilon	372	376	Deletion	2	+	3533	3519	GCTCGTACGTGGCTTTGGAGACTCCGTGGA|GGAGGTCTTATCAGAGGCACGTCAACATCT	CGTACGTGGCTTTGGAGACTCCGTGGAGGA|GGTCTTATCAGAGGCACGTCAACATCTTAA
NC_045512.2_pilon	21723	13487	Duplication	2	+	2020	4978	ATCCTCAGTTTTACATTCAACTCAGGACTT|GTTCTTACCTTTCTTTTCCAATGTTACTTG	TCGTTTTTAAACGGGTTTGCGGTGTAAGTG|CAGCCCGTCTTACACCGTGCGGCACAGGCA
NC_045512.2_pilon	7880	7895	Deletion	2	+	5650	6186	CTAATAACACTAAAGGTTCATTGCCTATTA|ATGTTATAGTTTTTGATGGTAAATCAAAAT	GGTTCATTGCCTATTAATGTTATAGTTTTT|GATGGTAAATCAAAATGTGAAGAATCATCT
NC_045512.2_pilon	7411	5886	Duplication	2	+	5202	5006	CAAATGGCCCCGATTTCAGCTATGGTTAGA|ATGTACATCTTCTTTGCATCATTTTATTAT	CGGATGTTTTCTACAAAGAAAACAGTTACA|CAACAACCATAAAACCAGTTACTTATAAAT
NC_045512.2_pilon	67	5789	Deletion	2	+	1415	3680	AACTTTCGATCTCTTGTAGATCTGTTCTCT|AAACGAACTTTAAAATCTGTGTGGCTGTCA	CAGTGTGGTCACTATAAACATATAACTTCT|AAAGAAACTTTGTATTGCATAGACGGTGCT
NC_045512.2_pilon	5820	5826	Deletion	2	+	4215	4295	AGAAACTTTGTATTGCATAGACGGTGCTTT|ACTTACAAAGTCCTCAGAATACAAAGGTCC	CTTTGTATTGCATAGACGGTGCTTTACTTA|CAAAGTCCTCAGAATACAAAGGTCCTATTA
NC_045512.2_pilon	5819	5826	Deletion	2	+	4218	4295	AAGAAACTTTGTATTGCATAGACGGTGCTT|TACTTACAAAGTCCTCAGAATACAAAGGTC	CTTTGTATTGCATAGACGGTGCTTTACTTA|CAAAGTCCTCAGAATACAAAGGTCCTATTA
NC_045512.2_pilon	29823	29692	Duplication	2	+	2	1950	GGAAGAGCCCTAATGTGTAAAATTAATTTT|AGTAGTGCTATCCCCATGTGATTTTAATAG	TAATCTCACATAGCAATCTTTAATCAGTGT|GTAACATTAGGGAGGACTTGAAAGAGCCAC
NC_045512.2_pilon	6811	7122	Deletion	2	+	3748	4893	TTTACTTTATTGCTACAATTGTGTACTTTT|ACTAGAAGTACAAATTCTAGAATTAAAGCA	TCACTATTGCAACCTACTGTACTGGTTCTA|TACCTTGTAGTGTTTGTCTTAGTGGTTTAG
NC_045512.2_pilon	20846	20857	Deletion	2	+	3993	4263	TTTAAACACATTAACATTAGCTGTACCCTA|TAATATGAGAGTTATACATTTTGGTGCTGG	TTAACATTAGCTGTACCCTATAATATGAGA|GTTATACATTTTGGTGCTGGTTCTGATAAA
NC_045512.2_pilon	27134	25560	Duplication	2	+	7059	3627	GCATACAGTCGCTACAGGATTGGCAACTAT|AAATTAAACACAGACCATTCCAGTAGCAGT	TATTGTTGGCGTTGCACTTCTTGCTGTTTT|TCATAGCGCTTCCAAAATCATAACCCTCAA
NC_045512.2_pilon	10691	10695	Deletion	2	+	10123	10259	ATGTTTTAGCTTGGTTGTACGCTGCTGTTA|TAAATGGAGACAGGTGGTTTCTCAATCGAT	TTTTAGCTTGGTTGTACGCTGCTGTTATAA|ATGGAGACAGGTGGTTTCTCAATCGATTTA
NC_045512.2_pilon	73	20289	Deletion	2	+	1516	4274	CGATCTCTTGTAGATCTGTTCTCTAAACGA|ACTTTAAAATCTGTGTGGCTGTCACTCGGC	CTTAGAATTAGCTATGGATGAATTCATTGA|ACGGTATAAATTAGAAGGCTATGCCTTCGA
NC_045512.2_pilon	23431	23512	Deletion	2	+	4290	5346	GGTGTTAACTGCACAGAAGTCCCTGTTGCT|ATTCATGCAGATCAACTTACTCCTACTTGG	TAATGTTTTTCAAACACGTGCAGGCTGTTT|AATAGGGGCTGAACATGTCAACAACTCATA
NC_045512.2_pilon	4590	4594	Deletion	2	+	6440	6505	GTCACTTATCAACACACTTAACGATCTAAA|TGAAACTCTTGTTACAATGCCACTTGGCTA	ACTTATCAACACACTTAACGATCTAAATGA|AACTCTTGTTACAATGCCACTTGGCTATGT
NC_045512.2_pilon	4531	4558	Deletion	2	+	4221	5315	GAGGGTGTGGTTGATTATGGTGCTAGATTT|TACTTTTACACCAGTAAAACAACTGTAGCG	ATTTTACTTTTACACCAGTAAAACAACTGT|AGCGTCACTTATCAACACACTTAACGATCT
NC_045512.2_pilon	4589	4594	Deletion	2	+	6189	6505	CGTCACTTATCAACACACTTAACGATCTAA|ATGAAACTCTTGTTACAATGCCACTTGGCT	ACTTATCAACACACTTAACGATCTAAATGA|AACTCTTGTTACAATGCCACTTGGCTATGT
NC_045512.2_pilon	27630	27642	Deletion	2	+	3223	3599	GGCGTAAAACACGTCTATCAGTTACGTGCC|AGATCAGTTTCACCTAAACTGTTCATCAGA	CGTCTATCAGTTACGTGCCAGATCAGTTTC|ACCTAAACTGTTCATCAGACAAGAGGAAGT
NC_045512.2_pilon	29194	27723	Duplication	2	+	8469	4715	TACAAACATTGGCCGCAAATTGCACAATTT|GCCCCCAGCGCTTCAGCGTTCTTCGGAATG	TTTTCTTATTGTTGCGGCAATAGTGTTTAT|AACACTTTGCTTCACACTCAAAAGAAAGAC
NC_045512.2_pilon	27617	27624	Deletion	2	+	3175	3200	TGCTTGTCCTGACGGCGTAAAACACGTCTA|TCAGTTACGTGCCAGATCAGTTTCACCTAA	TCCTGACGGCGTAAAACACGTCTATCAGTT|ACGTGCCAGATCAGTTTCACCTAAACTGTT
NC_045512.2_pilon	29193	27796	Duplication	2	+	8548	3719	TTACAAACATTGGCCGCAAATTGCACAATT|TGCCCCCAGCGCTTCAGCGTTCTTCGGAAT	TTTCATTAATTGACTTCTATTTGTGCTTTT|TAGCCTTTCTGCTATTCCTTGTTTTAATTA
NC_045512.2_pilon	29193	27786	Duplication	2	+	8548	3731	TTACAAACATTGGCCGCAAATTGCACAATT|TGCCCCCAGCGCTTCAGCGTTCTTCGGAAT	ATGATTGAACTTTCATTAATTGACTTCTAT|TTGTGCTTTTTAGCCTTTCTGCTATTCCTT
NC_045512.2_pilon	29193	27787	Duplication	2	+	8548	3712	TTACAAACATTGGCCGCAAATTGCACAATT|TGCCCCCAGCGCTTCAGCGTTCTTCGGAAT	TGATTGAACTTTCATTAATTGACTTCTATT|TGTGCTTTTTAGCCTTTCTGCTATTCCTTG
NC_045512.2_pilon	29175	27795	Duplication	2	+	8902	3702	AATCAGACAAGGAACTGATTACAAACATTG|GCCGCAAATTGCACAATTTGCCCCCAGCGC	CTTTCATTAATTGACTTCTATTTGTGCTTT|TTAGCCTTTCTGCTATTCCTTGTTTTAATT
NC_045512.2_pilon	29164	27795	Duplication	2	+	8748	3702	GACCAGGAACTAATCAGACAAGGAACTGAT|TACAAACATTGGCCGCAAATTGCACAATTT	CTTTCATTAATTGACTTCTATTTGTGCTTT|TTAGCCTTTCTGCTATTCCTTGTTTTAATT
NC_045512.2_pilon	29166	27803	Duplication	2	+	8770	3705	CCAGGAACTAATCAGACAAGGAACTGATTA|CAAACATTGGCCGCAAATTGCACAATTTGC	AATTGACTTCTATTTGTGCTTTTTAGCCTT|TCTGCTATTCCTTGTTTTAATTATGCTTAT
NC_045512.2_pilon	3836	27824	Deletion	2	+	4953	3214	ATCTCTATGACAAACTTGTTTCAAGCTTTT|TGGAAATGAAGAGTGAAAAGCAAGTTGAAC	TTTAGCCTTTCTGCTATTCCTTGTTTTAAT|TATGCTTATTATCTTTTGGTTCTCACTTGA
NC_045512.2_pilon	27578	27582	Deletion	2	+	3243	3365	CAAATTTGCACTGACTTGCTTTAGCACTCA|ATTTGCTTTTGCTTGTCCTGACGGCGTAAA	ATTTGCACTGACTTGCTTTAGCACTCAATT|TGCTTTTGCTTGTCCTGACGGCGTAAAACA
NC_045512.2_pilon	16300	16337	Deletion	2	+	3691	3094	CTTCATTAAGATGTGGTGCTTGCATACGTA|GACCATTCTTATGTTGTAAATGCTGTTACG	TCTTATGTTGTAAATGCTGTTACGACCATG|TCATATCAACATCACATAAATTAGTCTTGT
NC_045512.2_pilon	518	524	Deletion	2	+	2987	1019	ATGCTCGAACTGCACCTCATGGTCATGTTA|TGGTTGAGCTGGTAGCAGAACTCGAAGGCA	CGAACTGCACCTCATGGTCATGTTATGGTT|GAGCTGGTAGCAGAACTCGAAGGCATTCAG
NC_045512.2_pilon	830	29313	Deletion	2	+	3408	6751	GAGGGGCATACACTCGCTATGTCGATAACA|ACTTCTGTGGCCCTGATGGCTACCCTCTTG	TCAAATTGGATGACAAAGATCCAAATTTCA|AAGATCAAGTCATTTTGCTGAATAAGCATA
NC_045512.2_pilon	29576	29584	Deletion	2	+	4435	4675	ACACAAGGCAGATGGGCTATATAAACGTTT|TCGCTTTTCCGTTTACGATATATAGTCTAC	GCAGATGGGCTATATAAACGTTTTCGCTTT|TCCGTTTACGATATATAGTCTACTCTTGTG
NC_045512.2_pilon	20613	21472	Deletion	2	+	4111	7723	ATTGACTATACAGAAATTTCATTTATGCTT|TGGTGTAAAGATGGCCATGTAGAAACATTT	TTAAAAGAAGGTCAAATCAATGATATGATT|TTATCTCTTCTTAGTAAAGGTAGACTTATA
NC_045512.2_pilon	22157	22161	Deletion	2	+	5735	5638	TTAGGGAATTTGTGTTTAAGAATATTGATG|GTTATTTTAAAATATATTCTAAGCACACGC	GGGAATTTGTGTTTAAGAATATTGATGGTT|ATTTTAAAATATATTCTAAGCACACGCCTA
NC_045512.2_pilon	25017	23597	Duplication	2	+	2356	5016	ACCTGAATTAGACTCATTCAAGGAGGAGTT|AGATAAATATTTTAAGAATCATACATCACC	GGTATATGCGCTAGTTATCAGACTCAGACT|AATTCTCCTCGGCGGGCACGTAGTGTAGCT
NC_045512.2_pilon	3481	3485	Deletion	2	+	9246	9211	GTTTACCTTAAACATGGAGGAGGTGTTGCA|GGAGCCTTAAATAAGGCTACTAACAATGCC	TACCTTAAACATGGAGGAGGTGTTGCAGGA|GCCTTAAATAAGGCTACTAACAATGCCATG
NC_045512.2_pilon	3548	3557	Deletion	2	+	10369	10413	TTGAATCTGATGATTACATAGCTACTAATG|GACCACTTAAAGTGGGTGGTAGTTGTGTTT	GATGATTACATAGCTACTAATGGACCACTT|AAAGTGGGTGGTAGTTGTGTTTTAAGCGGA
NC_045512.2_pilon	18742	18750	Deletion	2	+	4082	3974	CCTGTTGGCATCATTCTATTGGATTTGATT|ACGTCTATAATCCGTTTATGATTGATGTTC	GCATCATTCTATTGGATTTGATTACGTCTA|TAATCCGTTTATGATTGATGTTCAACAATG
NC_045512.2_pilon	20407	20416	Deletion	2	+	6419	6825	GACTAGCTAAACGTTTTAAGGAATCACCTT|TTGAATTAGAAGATTTTATTCCTATGGACA	AAACGTTTTAAGGAATCACCTTTTGAATTA|GAAGATTTTATTCCTATGGACAGTACAGTT
NC_045512.2_pilon	20423	20427	Deletion	2	+	6731	6764	TAAGGAATCACCTTTTGAATTAGAAGATTT|TATTCCTATGGACAGTACAGTTAAAAACTA	GGAATCACCTTTTGAATTAGAAGATTTTAT|TCCTATGGACAGTACAGTTAAAAACTATTT
NC_045512.2_pilon	20274	20340	Deletion	2	+	4008	5066	ATGGAAATTGATTTCTTAGAATTAGCTATG|GATGAATTCATTGAACGGTATAAATTAGAA	TGCCTTCGAACATATCGTTTATGGAGATTT|TAGTCATAGTCAGTTAGGTGGTTTACATCT
NC_045512.2_pilon	25503	25534	Deletion	2	+	4386	4566	TTTGTTCGCGCTACTGCAACGATACCGATA|CAAGCCTCACTCCCTTTCGGATGGCTTATT	CAAGCCTCACTCCCTTTCGGATGGCTTATT|GTTGGCGTTGCACTTCTTGCTGTTTTTCAT
NC_045512.2_pilon	6653	6684	Deletion	2	+	1007	1465	AAACCCTTGCTACTCATGGTTTAGCTGCTG|TTAATAGTGTCCCTTGGGATACTATAGCTA	TTAATAGTGTCCCTTGGGATACTATAGCTA|ATTATGCTAAGCCTTTTCTTAACAAAGTTG
NC_045512.2_pilon	9797	9951	Deletion	2	+	2338	3151	ATGGTGTTTCCTTTAGTACTTTTGAAGAAG|CTGCGCTGTGCACCTTTTTGTTAAATAAAG	GAGCAATGGATACAACTAGCTACAGAGAAG|CTGCTTGTTGTCATCTCGCAAAGGCTCTCA
NC_045512.2_pilon	10596	10609	Deletion	2	+	5692	5296	TCATGCTGGCACAGACTTAGAAGGTAACTT|TTATGGACCTTTTGTTGACAGGCAAACAGC	AGACTTAGAAGGTAACTTTTATGGACCTTT|TGTTGACAGGCAAACAGCACAAGCAGCTGG
NC_045512.2_pilon	10652	10661	Deletion	2	+	7508	7086	CAGCACAAGCAGCTGGTACGGACACAACTA|TTACAGTTAATGTTTTAGCTTGGTTGTACG	GCAGCTGGTACGGACACAACTATTACAGTT|AATGTTTTAGCTTGGTTGTACGCTGCTGTT
NC_045512.2_pilon	27054	27059	Deletion	2	+	4479	4690	TCACTGTTGCTACATCACGAACGCTTTCTT|ATTACAAATTGGGAGCTTCGCAGCGTGTAG	TGTTGCTACATCACGAACGCTTTCTTATTA|CAAATTGGGAGCTTCGCAGCGTGTAGCAGG
NC_045512.2_pilon	3072	3077	Deletion	2	+	6859	4266	TCCAGATGAGGATGAAGAAGAAGGTGATTG|TGAAGAAGAAGAGTTTGAGCCATCAACTCA	GATGAGGATGAAGAAGAAGGTGATTGTGAA|GAAGAAGAGTTTGAGCCATCAACTCAATAT
NC_045512.2_pilon	11903	12198	Deletion	2	+	3098	5900	TAGTCTTACTCTCAGTTTTGCAACAACTCA|GAGTAGAATCATCATCTAAATTGTGGGCTC	TTGCTAATGGTGATTCTGAAGTTGTTCTTA|AAAAGTTGAAGAAGTCTTTGAATGTGGCTA
NC_045512.2_pilon	4531	4538	Deletion	2	+	4221	4903	GAGGGTGTGGTTGATTATGGTGCTAGATTT|TACTTTTACACCAGTAAAACAACTGTAGCG	GTGGTTGATTATGGTGCTAGATTTTACTTT|TACACCAGTAAAACAACTGTAGCGTCACTT
NC_045512.2_pilon	23752	23757	Deletion	2	+	11558	11608	AGTGTTACCACAGAAATTCTACCAGTGTCT|ATGACCAAGACATCAGTAGATTGTACAATG	TTACCACAGAAATTCTACCAGTGTCTATGA|CCAAGACATCAGTAGATTGTACAATGTACA
NC_045512.2_pilon	27325	27329	Deletion	2	+	7910	7579	TCATAAACCTCATAATTAAAAATTTATCTA|AGTCACTAACTGAGAATAAATATTCTCAAT	TAAACCTCATAATTAAAAATTTATCTAAGT|CACTAACTGAGAATAAATATTCTCAATTAG
NC_045512.2_pilon	12521	12525	Deletion	2	+	6894	7229	ACTATAACACATATAAAAATACGTGTGATG|GTACAACATTTACTTATGCATCAGCATTGT	ATAACACATATAAAAATACGTGTGATGGTA|CAACATTTACTTATGCATCAGCATTGTGGG
NC_045512.2_pilon	28244	28248	Deletion	2	+	4004	3951	TTTTTAGAGTATCATGACGTTCGTGTTGTT|TTAGATTTCATCTAAACGAACAAACTAAAA	TTAGAGTATCATGACGTTCGTGTTGTTTTA|GATTTCATCTAAACGAACAAACTAAAATGT
NC_045512.2_pilon	2422	2426	Deletion	2	+	1998	2016	GTCACGCACTCAAAGGGATTGTACAGAAAG|TGTGTTAAATCCAGAGAAGAAACTGGCCTA	ACGCACTCAAAGGGATTGTACAGAAAGTGT|GTTAAATCCAGAGAAGAAACTGGCCTACTC
NC_045512.2_pilon	10272	10276	Deletion	2	+	7722	7702	TCATAATTTCTTGGTACAGGCTGGTAATGT|TCAACTCAGGGTTATTGGACATTCTATGCA	TAATTTCTTGGTACAGGCTGGTAATGTTCA|ACTCAGGGTTATTGGACATTCTATGCAAAA
NC_045512.2_pilon	19620	19624	Deletion	2	+	10502	10528	AACCTCTGGAACACTTTTACAAGACTTCAG|AGTTTAGAAAATGTGGCTTTTAATGTTGTA	CTCTGGAACACTTTTACAAGACTTCAGAGT|TTAGAAAATGTGGCTTTTAATGTTGTAAAT
NC_045512.2_pilon	11905	11909	Deletion	2	+	3189	2413	GTCTTACTCTCAGTTTTGCAACAACTCAGA|GTAGAATCATCATCTAAATTGTGGGCTCAA	TTACTCTCAGTTTTGCAACAACTCAGAGTA|GAATCATCATCTAAATTGTGGGCTCAATGT
NC_045512.2_pilon	3929	3933	Deletion	2	+	6662	6836	AGCCATTTATAACTGAAAGTAAACCTTCAG|TTGAACAGAGAAAACAAGATGATAAGAAAA	CATTTATAACTGAAAGTAAACCTTCAGTTG|AACAGAGAAAACAAGATGATAAGAAAATCA
NC_045512.2_pilon	16087	16091	Deletion	2	+	6252	6259	CTAATCAGGAGTATGCTGATGTCTTTCATT|TGTACTTACAATACATAAGAAAGCTACATG	ATCAGGAGTATGCTGATGTCTTTCATTTGT|ACTTACAATACATAAGAAAGCTACATGATG
NC_045512.2_pilon	15945	15949	Deletion	2	+	7693	7600	TATGTGTACCTTCCTTACCCAGATCCATCA|AGAATCCTAGGGGCCGGCTGTTTTGTAGAT	GTGTACCTTCCTTACCCAGATCCATCAAGA|ATCCTAGGGGCCGGCTGTTTTGTAGATGAT
NC_045512.2_pilon	11527	11531	Deletion	2	+	5967	6227	TCAGGTGTAGTTACAACTGTCATGTTTTTG|GCCAGAGGTATTGTTTTTATGTGTGTTGAG	GGTGTAGTTACAACTGTCATGTTTTTGGCC|AGAGGTATTGTTTTTATGTGTGTTGAGTAT
NC_045512.2_pilon	11551	11555	Deletion	2	+	8160	8241	TTTTTGGCCAGAGGTATTGTTTTTATGTGT|GTTGAGTATTGCCCTATTTTCTTCATAACT	TTGGCCAGAGGTATTGTTTTTATGTGTGTT|GAGTATTGCCCTATTTTCTTCATAACTGGT
NC_045512.2_pilon	15270	15274	Deletion	2	+	8397	8619	ATGTTAAAAACTGTTTATAGTGATGTAGAA|AACCCTCACCTTATGGGTTGGGATTATCCT	TTAAAAACTGTTTATAGTGATGTAGAAAAC|CCTCACCTTATGGGTTGGGATTATCCTAAA
NC_045512.2_pilon	19847	19851	Deletion	2	+	7896	8139	ACCAGAGGTGAAAATACTCAATAATTTGGG|TGTGGACATTGCTGCTAATACTGTGATCTG	AGAGGTGAAAATACTCAATAATTTGGGTGT|GGACATTGCTGCTAATACTGTGATCTGGGA
NC_045512.2_pilon	15481	15485	Deletion	2	+	6864	6946	GTTCACTATATGTTAAACCAGGTGGAACCT|CATCAGGAGATGCCACAACTGCTTATGCTA	CACTATATGTTAAACCAGGTGGAACCTCAT|CAGGAGATGCCACAACTGCTTATGCTAATA
NC_045512.2_pilon	17259	17263	Deletion	2	+	7301	7560	AGAATTATACCTGCACGTGCTCGTGTAGAG|TGTTTTGATAAATTCAAAGTGAATTCAACA	ATTATACCTGCACGTGCTCGTGTAGAGTGT|TTTGATAAATTCAAAGTGAATTCAACATTA
NC_045512.2_pilon	18963	18967	Deletion	2	+	8816	8861	ATTGGTGATGAACTGAAGATTAATGCGGCT|TGTAGAAAGGTTCAACACATGGTTGTTAAA	GGTGATGAACTGAAGATTAATGCGGCTTGT|AGAAAGGTTCAACACATGGTTGTTAAAGCT
NC_045512.2_pilon	1229	1233	Deletion	2	+	7172	7189	GCAACCAAATGTGCCTTTCAACTCTCATGA|AGTGTGATCATTGTGGTGAAACTTCATGGC	ACCAAATGTGCCTTTCAACTCTCATGAAGT|GTGATCATTGTGGTGAAACTTCATGGCAGA
NC_045512.2_pilon	1231	1235	Deletion	2	+	7241	7377	AACCAAATGTGCCTTTCAACTCTCATGAAG|TGTGATCATTGTGGTGAAACTTCATGGCAG	CAAATGTGCCTTTCAACTCTCATGAAGTGT|GATCATTGTGGTGAAACTTCATGGCAGACG
NC_045512.2_pilon	2178	2182	Deletion	2	+	6459	6573	TGATTGGCTTGAAGAGAAGTTTAAGGAAGG|TGTAGAGTTTCTTAGAGACGGTTGGGAAAT	TTGGCTTGAAGAGAAGTTTAAGGAAGGTGT|AGAGTTTCTTAGAGACGGTTGGGAAATTGT
NC_045512.2_pilon	2329	2333	Deletion	2	+	10446	10397	TTTAAGCTTGTAAATAAATTTTTGGCTTTG|TGTGCTGACTCTATCATTATTGGTGGAGCT	AAGCTTGTAAATAAATTTTTGGCTTTGTGT|GCTGACTCTATCATTATTGGTGGAGCTAAA
NC_045512.2_pilon	2096	2100	Deletion	2	+	2458	2566	TTACAGGTGGTGTTGTTCAGTTGACTTCGC|AGTGGCTAACTAACATCTTTGGCACTGTTT	CAGGTGGTGTTGTTCAGTTGACTTCGCAGT|GGCTAACTAACATCTTTGGCACTGTTTATG
NC_045512.2_pilon	1738	1742	Deletion	2	+	5715	5769	GCTTCCACAAGTGCTTTTGTGGAAACTGTG|AAAGGTTTGGATTATAAAGCATTCAAACAA	TCCACAAGTGCTTTTGTGGAAACTGTGAAA|GGTTTGGATTATAAAGCATTCAAACAAATT
NC_045512.2_pilon	4506	4510	Deletion	2	+	5354	3278	TAAATATAAGGGTATTAAAATACAAGAGGG|TGTGGTTGATTATGGTGCTAGATTTTACTT	ATATAAGGGTATTAAAATACAAGAGGGTGT|GGTTGATTATGGTGCTAGATTTTACTTTTA
NC_045512.2_pilon	26035	26039	Deletion	2	+	3457	3573	GTTACTTCACTTCAGACTATTACCAGCTGT|ACTCAACTCAATTGAGTACAGACACTGGTG	ACTTCACTTCAGACTATTACCAGCTGTACT|CAACTCAATTGAGTACAGACACTGGTGTTG
NC_045512.2_pilon	8666	8670	Deletion	2	+	8014	8464	CACCTGTTCATGTCATGTCTAAACATACTG|ACTTTTCAAGTGAAATCATAGGATACAAGG	CTGTTCATGTCATGTCTAAACATACTGACT|TTTCAAGTGAAATCATAGGATACAAGGCTA
NC_045512.2_pilon	7923	7927	Deletion	2	+	5852	5832	TGATGGTAAATCAAAATGTGAAGAATCATC|TGCAAAATCAGCGTCTGTTTACTACAGTCA	TGGTAAATCAAAATGTGAAGAATCATCTGC|AAAATCAGCGTCTGTTTACTACAGTCAGCT
NC_045512.2_pilon	28937	28941	Deletion	2	+	2953	3045	GCAATGGCGGTGATGCTGCTCTTGCTTTGC|TGCTGCTTGACAGATTGAACCAGCTTGAGA	ATGGCGGTGATGCTGCTCTTGCTTTGCTGC|TGCTTGACAGATTGAACCAGCTTGAGAGCA
NC_045512.2_pilon	28925	28929	Deletion	2	+	2760	2781	CTAGAATGGCTGGCAATGGCGGTGATGCTG|CTCTTGCTTTGCTGCTGCTTGACAGATTGA	GAATGGCTGGCAATGGCGGTGATGCTGCTC|TTGCTTTGCTGCTGCTTGACAGATTGAACC
NC_045512.2_pilon	28964	28968	Deletion	2	+	3195	3269	TGCTGCTGCTTGACAGATTGAACCAGCTTG|AGAGCAAAATGTCTGGTAAAGGCCAACAAC	TGCTGCTTGACAGATTGAACCAGCTTGAGA|GCAAAATGTCTGGTAAAGGCCAACAACAAC
NC_045512.2_pilon	28926	28930	Deletion	2	+	2775	2869	TAGAATGGCTGGCAATGGCGGTGATGCTGC|TCTTGCTTTGCTGCTGCTTGACAGATTGAA	AATGGCTGGCAATGGCGGTGATGCTGCTCT|TGCTTTGCTGCTGCTTGACAGATTGAACCA
NC_045512.2_pilon	28973	28977	Deletion	2	+	3244	3231	TTGACAGATTGAACCAGCTTGAGAGCAAAA|TGTCTGGTAAAGGCCAACAACAACAAGGCC	ACAGATTGAACCAGCTTGAGAGCAAAATGT|CTGGTAAAGGCCAACAACAACAAGGCCAAA
NC_045512.2_pilon	1316	17501	Deletion	2	+	5579	6965	GCGAATTTTGTGGCACTGAGAATTTGACTA|AAGAAGGTGCCACTACTTGTGGTTACTTAC	TAACTAAGGGCACACTAGAACCAGAATATT|TCAATTCAGTGTGTAGACTTATGAAAACTA
NC_045512.2_pilon	22999	23003	Deletion	2	+	5756	5744	ACTGAAATCTATCAGGCCGGTAGCACACCT|TGTAATGGTGTTGAAGGTTTTAATTGTTAC	GAAATCTATCAGGCCGGTAGCACACCTTGT|AATGGTGTTGAAGGTTTTAATTGTTACTTT
NC_045512.2_pilon	8901	8905	Deletion	2	+	10059	6745	GCCTGGCACGATATTACGCACAACTAATGG|TGACTTTTTGCATTTCTTACCTAGAGTTTT	TGGCACGATATTACGCACAACTAATGGTGA|CTTTTTGCATTTCTTACCTAGAGTTTTTAG
NC_045512.2_pilon	27156	27160	Deletion	2	+	7984	8233	GCAACTATAAATTAAACACAGACCATTCCA|GTAGCAGTGACAATATTGCTTTGCTTGTAC	ACTATAAATTAAACACAGACCATTCCAGTA|GCAGTGACAATATTGCTTTGCTTGTACAGT
NC_045512.2_pilon	13039	13043	Deletion	2	+	8725	8520	ACAGTACGTCTACAAGCTGGTAATGCAACA|GAAGTGCCTGCCAATTCAACTGTATTATCT	GTACGTCTACAAGCTGGTAATGCAACAGAA|GTGCCTGCCAATTCAACTGTATTATCTTTC
NC_045512.2_pilon	12936	12940	Deletion	2	+	10122	10392	GTTTGTTACAGACACACCTAAAGGTCCTAA|AGTGAAGTATTTATACTTTATTAAAGGATT	TGTTACAGACACACCTAAAGGTCCTAAAGT|GAAGTATTTATACTTTATTAAAGGATTAAA
NC_045512.2_pilon	11040	11044	Deletion	2	+	13183	13281	GTTGTTACTCACAATTTTGACTTCACTTTT|AGTTTTAGTCCAGAGTACTCAATGGTCTTT	GTTACTCACAATTTTGACTTCACTTTTAGT|TTTAGTCCAGAGTACTCAATGGTCTTTGTT
NC_045512.2_pilon	23673	23677	Deletion	2	+	10174	10332	CTACACTATGTCACTTGGTGCAGAAAATTC|AGTTGCTTACTCTAATAACTCTATTGCCAT	CACTATGTCACTTGGTGCAGAAAATTCAGT|TGCTTACTCTAATAACTCTATTGCCATACC
NC_045512.2_pilon	12712	12716	Deletion	2	+	8443	8644	CAGAATAATGAGCTTAGTCCTGTTGCACTA|CGACAGATGTCTTGTGCTGCCGGTACTACA	AATAATGAGCTTAGTCCTGTTGCACTACGA|CAGATGTCTTGTGCTGCCGGTACTACACAA
NC_045512.2_pilon	12607	12611	Deletion	2	+	10609	10766	GATAGTAAAATTGTTCAACTTAGTGAAATT|AGTATGGACAATTCACCTAATTTAGCATGG	AGTAAAATTGTTCAACTTAGTGAAATTAGT|ATGGACAATTCACCTAATTTAGCATGGCCT
NC_045512.2_pilon	11436	11440	Deletion	2	+	13917	13759	CTTGACACTCGTTTATAAAGTTTATTATGG|TAATGCTTTAGATCAAGCCATTTCCATGTG	GACACTCGTTTATAAAGTTTATTATGGTAA|TGCTTTAGATCAAGCCATTTCCATGTGGGC
NC_045512.2_pilon	1294	1299	Deletion	2	+	7303	7632	GGCGATTTTGTTAAAGCCACTTGCGAATTT|TGTGGCACTGAGAATTTGACTAAAGAAGGT	ATTTTGTTAAAGCCACTTGCGAATTTTGTG|GCACTGAGAATTTGACTAAAGAAGGTGCCA
NC_045512.2_pilon	5403	5407	Deletion	2	+	3769	4140	GGCTGGTGAAGCTGCTAACTTTTGTGCACT|TATCTTAGCCTACTGTAATAAGACAGTAGG	TGGTGAAGCTGCTAACTTTTGTGCACTTAT|CTTAGCCTACTGTAATAAGACAGTAGGTGA
NC_045512.2_pilon	12570	12574	Deletion	2	+	9009	9382	ATCAGCATTGTGGGAAATCCAACAGGTTGT|AGATGCAGATAGTAAAATTGTTCAACTTAG	AGCATTGTGGGAAATCCAACAGGTTGTAGA|TGCAGATAGTAAAATTGTTCAACTTAGTGA
NC_045512.2_pilon	4904	4908	Deletion	2	+	2287	2385	ACACTAGTAATCCTACCACATTCCACCTAG|ATGGTGAAGTTATCACCTTTGACAATCTTA	CTAGTAATCCTACCACATTCCACCTAGATG|GTGAAGTTATCACCTTTGACAATCTTAAGA
NC_045512.2_pilon	7775	7779	Deletion	2	+	4875	4857	TTACAGTGAAGAATGGTTCCATCCATCTTT|ACTTTGATAAAGCTGGTCAAAAGACTTATG	CAGTGAAGAATGGTTCCATCCATCTTTACT|TTGATAAAGCTGGTCAAAAGACTTATGAAA
NC_045512.2_pilon	13482	13486	Deletion	2	+	4802	4957	ACAATCGTTTTTAAACGGGTTTGCGGTGTA|AGTGCAGCCCGTCTTACACCGTGCGGCACA	ATCGTTTTTAAACGGGTTTGCGGTGTAAGT|GCAGCCCGTCTTACACCGTGCGGCACAGGC
NC_045512.2_pilon	18453	18457	Deletion	2	+	6709	6762	AATAATACAGATTTTTCCAGAGTTAGTGCT|AAACCACCGCCTGGAGATCAATTTAAACAC	AATACAGATTTTTCCAGAGTTAGTGCTAAA|CCACCGCCTGGAGATCAATTTAAACACCTC
NC_045512.2_pilon	18541	18545	Deletion	2	+	8349	8028	CTTGGAATGTAGTGCGTATAAAGATTGTAC|AAATGTTAAGTGACACACTTAAAAATCTCT	GGAATGTAGTGCGTATAAAGATTGTACAAA|TGTTAAGTGACACACTTAAAAATCTCTCTG
NC_045512.2_pilon	28583	28587	Deletion	2	+	8211	8281	TTCGTGGTGGTGACGGTAAAATGAAAGATC|TCAGTCCAAGATGGTATTTCTACTACCTAG	GTGGTGGTGACGGTAAAATGAAAGATCTCA|GTCCAAGATGGTATTTCTACTACCTAGGAA
NC_045512.2_pilon	15476	15480	Deletion	2	+	6930	6929	TGGCGGTTCACTATATGTTAAACCAGGTGG|AACCTCATCAGGAGATGCCACAACTGCTTA	CGGTTCACTATATGTTAAACCAGGTGGAAC|CTCATCAGGAGATGCCACAACTGCTTATGC
NC_045512.2_pilon	15482	15486	Deletion	2	+	6907	6938	TTCACTATATGTTAAACCAGGTGGAACCTC|ATCAGGAGATGCCACAACTGCTTATGCTAA	ACTATATGTTAAACCAGGTGGAACCTCATC|AGGAGATGCCACAACTGCTTATGCTAATAG
NC_045512.2_pilon	8312	8316	Deletion	2	+	5533	5494	ATATGCTCACCTATAACAAAGTTGAAAACA|TGACACCCCGTGACCTTGGTGCTTGTATTG	TGCTCACCTATAACAAAGTTGAAAACATGA|CACCCCGTGACCTTGGTGCTTGTATTGACT
NC_045512.2_pilon	20933	20937	Deletion	2	+	5134	5434	AGCTGTTTTAAGACAGTGGTTGCCTACGGG|TACGCTGCTTGTCGATTCAGATCTTAATGA	TGTTTTAAGACAGTGGTTGCCTACGGGTAC|GCTGCTTGTCGATTCAGATCTTAATGACTT
NC_045512.2_pilon	15508	15512	Deletion	2	+	6660	5209	CCTCATCAGGAGATGCCACAACTGCTTATG|CTAATAGTGTTTTTAACATTTGTCAAGCTG	CATCAGGAGATGCCACAACTGCTTATGCTA|ATAGTGTTTTTAACATTTGTCAAGCTGTCA
NC_045512.2_pilon	15458	15462	Deletion	2	+	7263	7273	GAGTGAAATGGTCATGTGTGGCGGTTCACT|ATATGTTAAACCAGGTGGAACCTCATCAGG	TGAAATGGTCATGTGTGGCGGTTCACTATA|TGTTAAACCAGGTGGAACCTCATCAGGAGA
NC_045512.2_pilon	15532	15536	Deletion	2	+	5140	5023	CTTATGCTAATAGTGTTTTTAACATTTGTC|AAGCTGTCACGGCCAATGTTAATGCACTTT	ATGCTAATAGTGTTTTTAACATTTGTCAAG|CTGTCACGGCCAATGTTAATGCACTTTTAT
NC_045512.2_pilon	15496	15500	Deletion	2	+	6638	6525	AACCAGGTGGAACCTCATCAGGAGATGCCA|CAACTGCTTATGCTAATAGTGTTTTTAACA	CAGGTGGAACCTCATCAGGAGATGCCACAA|CTGCTTATGCTAATAGTGTTTTTAACATTT
NC_045512.2_pilon	3405	3409	Deletion	2	+	5193	5389	TGTATACATTAAAAATGCAGACATTGTGGA|AGAAGCTAAAAAGGTAAAACCAACAGTGGT	ATACATTAAAAATGCAGACATTGTGGAAGA|AGCTAAAAAGGTAAAACCAACAGTGGTTGT
NC_045512.2_pilon	3413	3417	Deletion	2	+	5755	5847	TTAAAAATGCAGACATTGTGGAAGAAGCTA|AAAAGGTAAAACCAACAGTGGTTGTTAATG	AAAATGCAGACATTGTGGAAGAAGCTAAAA|AGGTAAAACCAACAGTGGTTGTTAATGCAG
NC_045512.2_pilon	20489	20493	Deletion	2	+	7360	8000	AACAGATGCGCAAACAGGTTCATCTAAGTG|TGTGTGTTCTGTTATTGATTTATTACTTGA	AGATGCGCAAACAGGTTCATCTAAGTGTGT|GTGTTCTGTTATTGATTTATTACTTGATGA
NC_045512.2_pilon	3063	3068	Deletion	2	+	6958	6894	TTTTTACCCTCCAGATGAGGATGAAGAAGA|AGGTGATTGTGAAGAAGAAGAGTTTGAGCC	TACCCTCCAGATGAGGATGAAGAAGAAGGT|GATTGTGAAGAAGAAGAGTTTGAGCCATCA
NC_045512.2_pilon	8538	8543	Deletion	2	+	6254	6627	ACAAGTTGTTAATGTTGTAACAACAAAGAT|AGCACTTAAGGGTGGTAAAATTGTTAATAA	GTTGTTAATGTTGTAACAACAAAGATAGCA|CTTAAGGGTGGTAAAATTGTTAATAATTGG
NC_045512.2_pilon	19478	19483	Deletion	2	+	4881	4974	TGCTACGTGTATAACACGTTGCAATTTAGG|TGGTGCTGTCTGTAGACATCATGCTAATGA	ACGTGTATAACACGTTGCAATTTAGGTGGT|GCTGTCTGTAGACATCATGCTAATGAGTAC
NC_045512.2_pilon	14238	14243	Deletion	2	+	4634	4455	GTTGACACTGACTTAACAAAGCCTTACATT|AAGTGGGATTTGTTAAAATATGACTTCACG	ACACTGACTTAACAAAGCCTTACATTAAGT|GGGATTTGTTAAAATATGACTTCACGGAAG
NC_045512.2_pilon	11457	11462	Deletion	2	+	13157	13102	TTATTATGGTAATGCTTTAGATCAAGCCAT|TTCCATGTGGGCTCTTATAATCTCTGTTAC	TATGGTAATGCTTTAGATCAAGCCATTTCC|ATGTGGGCTCTTATAATCTCTGTTACTTCT
NC_045512.2_pilon	12453	12458	Deletion	2	+	5203	5689	AGATGGTTGTGTTCCCTTGAACATAATACC|TCTTACAACAGCAGCCAAACTAATGGTTGT	GGTTGTGTTCCCTTGAACATAATACCTCTT|ACAACAGCAGCCAAACTAATGGTTGTCATA
NC_045512.2_pilon	18970	18975	Deletion	2	+	8912	8911	ATGAACTGAAGATTAATGCGGCTTGTAGAA|AGGTTCAACACATGGTTGTTAAAGCTGCAT	ACTGAAGATTAATGCGGCTTGTAGAAAGGT|TCAACACATGGTTGTTAAAGCTGCATTATT
NC_045512.2_pilon	3561	3566	Deletion	2	+	10244	10335	TTACATAGCTACTAATGGACCACTTAAAGT|GGGTGGTAGTTGTGTTTTAAGCGGACACAA	ATAGCTACTAATGGACCACTTAAAGTGGGT|GGTAGTTGTGTTTTAAGCGGACACAATCTT
NC_045512.2_pilon	8787	8792	Deletion	2	+	10202	10368	TGCTGATTTTGACACATGGTTTAGCCAGCG|TGGTGGTAGTTATACTAATGACAAAGCTTG	GATTTTGACACATGGTTTAGCCAGCGTGGT|GGTAGTTATACTAATGACAAAGCTTGCCCA
NC_045512.2_pilon	2204	2209	Deletion	2	+	9247	10142	AAGGTGTAGAGTTTCTTAGAGACGGTTGGG|AAATTGTTAAATTTATCTCAACCTGTGCTT	TGTAGAGTTTCTTAGAGACGGTTGGGAAAT|TGTTAAATTTATCTCAACCTGTGCTTGTGA
NC_045512.2_pilon	26924	26929	Deletion	2	+	5969	5996	CATGGCACTATTCTGACCAGACCGCTTCTA|GAAAGTGAACTCGTAATCGGAGCTGTGATC	GCACTATTCTGACCAGACCGCTTCTAGAAA|GTGAACTCGTAATCGGAGCTGTGATCCTTC
NC_045512.2_pilon	26934	26939	Deletion	2	+	6079	5394	TTCTGACCAGACCGCTTCTAGAAAGTGAAC|TCGTAATCGGAGCTGTGATCCTTCGTGGAC	GACCAGACCGCTTCTAGAAAGTGAACTCGT|AATCGGAGCTGTGATCCTTCGTGGACATCT
NC_045512.2_pilon	26854	26859	Deletion	2	+	8560	8261	ACTGTTTGCGCGTACGCGTTCCATGTGGTC|ATTCAATCCAGAAACTAACATTCTTCTCAA	TTTGCGCGTACGCGTTCCATGTGGTCATTC|AATCCAGAAACTAACATTCTTCTCAACGTG
NC_045512.2_pilon	7452	7457	Deletion	2	+	5057	4977	CTTTGCATCATTTTATTATGTATGGAAAAG|TTATGTGCATGTTGTAGACGGTTGTAATTC	GCATCATTTTATTATGTATGGAAAAGTTAT|GTGCATGTTGTAGACGGTTGTAATTCATCA
NC_045512.2_pilon	26101	26106	Deletion	2	+	5445	5665	ATGTTACCTTCTTCATCTACAATAAAATTG|TTGATGAGCCTGAAGAACATGTCCAAATTC	TACCTTCTTCATCTACAATAAAATTGTTGA|TGAGCCTGAAGAACATGTCCAAATTCACAC
NC_045512.2_pilon	8192	8197	Deletion	2	+	10495	10028	TTATTTCAGCAGCTCGGCAAGGGTTTGTTG|ATTCAGATGTAGAAACTAAAGATGTTGTTG	TTCAGCAGCTCGGCAAGGGTTTGTTGATTC|AGATGTAGAAACTAAAGATGTTGTTGAATG
NC_045512.2_pilon	29006	29011	Deletion	2	+	4326	4373	CTGGTAAAGGCCAACAACAACAAGGCCAAA|CTGTCACTAAGAAATCTGCTGCTGAGGCTT	TAAAGGCCAACAACAACAAGGCCAAACTGT|CACTAAGAAATCTGCTGCTGAGGCTTCTAA
NC_045512.2_pilon	29003	29008	Deletion	2	+	4321	4257	TGTCTGGTAAAGGCCAACAACAACAAGGCC|AAACTGTCACTAAGAAATCTGCTGCTGAGG	TGGTAAAGGCCAACAACAACAAGGCCAAAC|TGTCACTAAGAAATCTGCTGCTGAGGCTTC
NC_045512.2_pilon	28917	28922	Deletion	2	+	2818	2785	TTCTCCTGCTAGAATGGCTGGCAATGGCGG|TGATGCTGCTCTTGCTTTGCTGCTGCTTGA	CCTGCTAGAATGGCTGGCAATGGCGGTGAT|GCTGCTCTTGCTTTGCTGCTGCTTGACAGA
NC_045512.2_pilon	9515	9520	Deletion	2	+	6699	6577	ACAGTCATGTAGTTGCCTTTAATACTTTAC|TATTCCTTATGTCATTCACTGTACTCTGTT	TCATGTAGTTGCCTTTAATACTTTACTATT|CCTTATGTCATTCACTGTACTCTGTTTAAC
NC_045512.2_pilon	6164	6169	Deletion	2	+	4944	5063	TTACATTTTTCCCTGACTTAAATGGTGATG|TGGTGGCTATTGATTATAAACACTACACAC	ATTTTTCCCTGACTTAAATGGTGATGTGGT|GGCTATTGATTATAAACACTACACACCCTC
NC_045512.2_pilon	3059	3064	Deletion	2	+	7023	6963	GTTCTTTTTACCCTCCAGATGAGGATGAAG|AAGAAGGTGATTGTGAAGAAGAAGAGTTTG	TTTTTACCCTCCAGATGAGGATGAAGAAGA|AGGTGATTGTGAAGAAGAAGAGTTTGAGCC
NC_045512.2_pilon	10096	10101	Deletion	2	+	3664	3804	AAAATGGCATTCCCATCTGGTAAAGTTGAG|GGTTGTATGGTACAAGTAACTTGTGGTACA	TGGCATTCCCATCTGGTAAAGTTGAGGGTT|GTATGGTACAAGTAACTTGTGGTACAACTA
NC_045512.2_pilon	8853	8858	Deletion	2	+	12784	10974	GATTGCTGCAGTCATAACAAGAGAAGTGGG|TTTTGTCGTGCCTGGTTTGCCTGGCACGAT	GCTGCAGTCATAACAAGAGAAGTGGGTTTT|GTCGTGCCTGGTTTGCCTGGCACGATATTA
NC_045512.2_pilon	27194	27199	Deletion	2	+	9231	9336	GACAATATTGCTTTGCTTGTACAGTAAGTG|ACAACAGATGTTTCATCTCGTTGACTTTCA	ATATTGCTTTGCTTGTACAGTAAGTGACAA|CAGATGTTTCATCTCGTTGACTTTCAGGTT
NC_045512.2_pilon	29261	29266	Deletion	2	+	6544	6460	TTGGCATGGAAGTCACACCTTCGGGAACGT|GGTTGACCTACACAGGTGCCATCAAATTGG	CATGGAAGTCACACCTTCGGGAACGTGGTT|GACCTACACAGGTGCCATCAAATTGGATGA
NC_045512.2_pilon	28977	28982	Deletion	2	+	3231	3479	CAGATTGAACCAGCTTGAGAGCAAAATGTC|TGGTAAAGGCCAACAACAACAAGGCCAAAC	TTGAACCAGCTTGAGAGCAAAATGTCTGGT|AAAGGCCAACAACAACAAGGCCAAACTGTC
NC_045512.2_pilon	10981	10986	Deletion	2	+	9830	10149	TGCTCAGGTGTTACTTTCCAAAGTGCAGTG|AAAAGAACAATCAAGGGTACACACCACTGG	CAGGTGTTACTTTCCAAAGTGCAGTGAAAA|GAACAATCAAGGGTACACACCACTGGTTGT
NC_045512.2_pilon	11082	11086	Deletion	2	+	5457	6177	GAGTACTCAATGGTCTTTGTTCTTTTTTTT|GTATGAAAATGCCTTTTTACCTTTTGCTAT	TACTCAATGGTCTTTGTTCTTTTTTTTGTA|TGAAAATGCCTTTTTACCTTTTGCTATGGG
NC_045512.2_pilon	12723	12728	Deletion	2	+	8580	8632	GCTTAGTCCTGTTGCACTACGACAGATGTC|TTGTGCTGCCGGTACTACACAAACTGCTTG	AGTCCTGTTGCACTACGACAGATGTCTTGT|GCTGCCGGTACTACACAAACTGCTTGCACT
NC_045512.2_pilon	11399	11404	Deletion	2	+	12281	12526	ATGATGGTGCTAGGAGAGTGTGGACACTTA|TGAATGTCTTGACACTCGTTTATAAAGTTT	TGGTGCTAGGAGAGTGTGGACACTTATGAA|TGTCTTGACACTCGTTTATAAAGTTTATTA
NC_045512.2_pilon	11427	11432	Deletion	2	+	14045	13928	TATGAATGTCTTGACACTCGTTTATAAAGT|TTATTATGGTAATGCTTTAGATCAAGCCAT	AATGTCTTGACACTCGTTTATAAAGTTTAT|TATGGTAATGCTTTAGATCAAGCCATTTCC
NC_045512.2_pilon	1231	1236	Deletion	2	+	7241	7374	AACCAAATGTGCCTTTCAACTCTCATGAAG|TGTGATCATTGTGGTGAAACTTCATGGCAG	AAATGTGCCTTTCAACTCTCATGAAGTGTG|ATCATTGTGGTGAAACTTCATGGCAGACGG
NC_045512.2_pilon	5591	5596	Deletion	2	+	6306	6176	AAGCTGTTATGTACATGGGCACACTTTCTT|ATGAACAATTTAAGAAAGGTGTTCAGATAC	TGTTATGTACATGGGCACACTTTCTTATGA|ACAATTTAAGAAAGGTGTTCAGATACCTTG
NC_045512.2_pilon	12600	12605	Deletion	2	+	10444	10647	AGATGCAGATAGTAAAATTGTTCAACTTAG|TGAAATTAGTATGGACAATTCACCTAATTT	GCAGATAGTAAAATTGTTCAACTTAGTGAA|ATTAGTATGGACAATTCACCTAATTTAGCA
NC_045512.2_pilon	5020	5025	Deletion	2	+	4024	4133	AACATTAACCTCCACACGCAAGTTGTGGAC|ATGTCAATGACATATGGACAACAGTTTGGT	TTAACCTCCACACGCAAGTTGTGGACATGT|CAATGACATATGGACAACAGTTTGGTCCAA
NC_045512.2_pilon	8957	8962	Deletion	2	+	3327	3326	TTTTTAGTGCAGTTGGTAACATCTGTTACA|CACCATCAAAACTTATAGAGTACACTGACT	TAGTGCAGTTGGTAACATCTGTTACACACC|ATCAAAACTTATAGAGTACACTGACTTTGC
NC_045512.2_pilon	20740	20745	Deletion	2	+	5737	5829	AAAGAATGCTATTAGAAAAGTGTGACCTTC|AAAATTATGGTGATAGTGCAACATTACCTA	AATGCTATTAGAAAAGTGTGACCTTCAAAA|TTATGGTGATAGTGCAACATTACCTAAAGG
NC_045512.2_pilon	15572	15577	Deletion	2	+	2925	2922	GGCCAATGTTAATGCACTTTTATCTACTGA|TGGTAACAAAATTGCCGATAAGTATGTCCG	AATGTTAATGCACTTTTATCTACTGATGGT|AACAAAATTGCCGATAAGTATGTCCGCAAT
NC_045512.2_pilon	10098	10103	Deletion	2	+	3674	3907	AATGGCATTCCCATCTGGTAAAGTTGAGGG|TTGTATGGTACAAGTAACTTGTGGTACAAC	GCATTCCCATCTGGTAAAGTTGAGGGTTGT|ATGGTACAAGTAACTTGTGGTACAACTACA
NC_045512.2_pilon	8822	8827	Deletion	2	+	12187	12359	GTAGTTATACTAATGACAAAGCTTGCCCAT|TGATTGCTGCAGTCATAACAAGAGAAGTGG	TTATACTAATGACAAAGCTTGCCCATTGAT|TGCTGCAGTCATAACAAGAGAAGTGGGTTT
NC_045512.2_pilon	15455	15460	Deletion	2	+	7324	7193	ATTGAGTGAAATGGTCATGTGTGGCGGTTC|ACTATATGTTAAACCAGGTGGAACCTCATC	AGTGAAATGGTCATGTGTGGCGGTTCACTA|TATGTTAAACCAGGTGGAACCTCATCAGGA
NC_045512.2_pilon	15500	15505	Deletion	2	+	6525	6674	AGGTGGAACCTCATCAGGAGATGCCACAAC|TGCTTATGCTAATAGTGTTTTTAACATTTG	GGAACCTCATCAGGAGATGCCACAACTGCT|TATGCTAATAGTGTTTTTAACATTTGTCAA
NC_045512.2_pilon	15457	15462	Deletion	2	+	7258	7273	TGAGTGAAATGGTCATGTGTGGCGGTTCAC|TATATGTTAAACCAGGTGGAACCTCATCAG	TGAAATGGTCATGTGTGGCGGTTCACTATA|TGTTAAACCAGGTGGAACCTCATCAGGAGA
NC_045512.2_pilon	10106	10111	Deletion	2	+	4035	4065	TCCCATCTGGTAAAGTTGAGGGTTGTATGG|TACAAGTAACTTGTGGTACAACTACACTTA	ATCTGGTAAAGTTGAGGGTTGTATGGTACA|AGTAACTTGTGGTACAACTACACTTAACGG
NC_045512.2_pilon	18574	18579	Deletion	2	+	6118	6123	TGTTAAGTGACACACTTAAAAATCTCTCTG|ACAGAGTCGTATTTGTCTTATGGGCACATG	AAGTGACACACTTAAAAATCTCTCTGACAG|AGTCGTATTTGTCTTATGGGCACATGGCTT
NC_045512.2_pilon	10791	10796	Deletion	2	+	9684	9701	GTACAATTATGAACCTCTAACACAAGACCA|TGTTGACATACTAGGACCTCTTTCTGCTCA	AATTATGAACCTCTAACACAAGACCATGTT|GACATACTAGGACCTCTTTCTGCTCAAACT
NC_045512.2_pilon	20313	20318	Deletion	2	+	4827	4877	ATTGAACGGTATAAATTAGAAGGCTATGCC|TTCGAACATATCGTTTATGGAGATTTTAGT	AACGGTATAAATTAGAAGGCTATGCCTTCG|AACATATCGTTTATGGAGATTTTAGTCATA
NC_045512.2_pilon	20357	20362	Deletion	2	+	5241	5291	TTATGGAGATTTTAGTCATAGTCAGTTAGG|TGGTTTACATCTACTGATTGGACTAGCTAA	GGAGATTTTAGTCATAGTCAGTTAGGTGGT|TTACATCTACTGATTGGACTAGCTAAACGT
NC_045512.2_pilon	9589	9594	Deletion	2	+	6773	6819	TCATTCTTACCTGGTGTTTATTCTGTTATT|TACTTGTACTTGACATTTTATCTTACTAAT	TCTTACCTGGTGTTTATTCTGTTATTTACT|TGTACTTGACATTTTATCTTACTAATGATG
NC_045512.2_pilon	23439	23444	Deletion	2	+	4572	4708	CTGCACAGAAGTCCCTGTTGCTATTCATGC|AGATCAACTTACTCCTACTTGGCGTGTTTA	ACAGAAGTCCCTGTTGCTATTCATGCAGAT|CAACTTACTCCTACTTGGCGTGTTTATTCT
NC_045512.2_pilon	75	27803	Deletion	2	+	1527	3705	ATCTCTTGTAGATCTGTTCTCTAAACGAAC|TTTAAAATCTGTGTGGCTGTCACTCGGCTG	AATTGACTTCTATTTGTGCTTTTTAGCCTT|TCTGCTATTCCTTGTTTTAATTATGCTTAT
NC_045512.2_pilon	13437	13443	Deletion	2	+	3737	3705	TAGTTGTGATCAACTCCGCGAACCCATGCT|TCAGTCAGCTGATGCACAATCGTTTTTAAA	GTGATCAACTCCGCGAACCCATGCTTCAGT|CAGCTGATGCACAATCGTTTTTAAACGGGT
NC_045512.2_pilon	28557	28562	Deletion	2	+	6289	6716	CTACTACCGAAGAGCTACCAGACGAATTCG|TGGTGGTGACGGTAAAATGAAAGATCTCAG	TACCGAAGAGCTACCAGACGAATTCGTGGT|GGTGACGGTAAAATGAAAGATCTCAGTCCA
NC_045512.2_pilon	15485	15490	Deletion	2	+	6946	6916	ACTATATGTTAAACCAGGTGGAACCTCATC|AGGAGATGCCACAACTGCTTATGCTAATAG	TATGTTAAACCAGGTGGAACCTCATCAGGA|GATGCCACAACTGCTTATGCTAATAGTGTT
NC_045512.2_pilon	15454	15459	Deletion	2	+	7317	7173	TATTGAGTGAAATGGTCATGTGTGGCGGTT|CACTATATGTTAAACCAGGTGGAACCTCAT	GAGTGAAATGGTCATGTGTGGCGGTTCACT|ATATGTTAAACCAGGTGGAACCTCATCAGG
NC_045512.2_pilon	3474	3479	Deletion	2	+	8838	9184	AGCCAATGTTTACCTTAAACATGGAGGAGG|TGTTGCAGGAGCCTTAAATAAGGCTACTAA	AATGTTTACCTTAAACATGGAGGAGGTGTT|GCAGGAGCCTTAAATAAGGCTACTAACAAT
NC_045512.2_pilon	3522	3527	Deletion	2	+	10132	10300	TAAGGCTACTAACAATGCCATGCAAGTTGA|ATCTGATGATTACATAGCTACTAATGGACC	GCTACTAACAATGCCATGCAAGTTGAATCT|GATGATTACATAGCTACTAATGGACCACTT
NC_045512.2_pilon	2778	2782	Deletion	2	+	5751	6005	CACTGTGATAGAAGTGCAAGGTTACAAGAG|TGTGAATATCACTTTTGAACTTGATGAAAG	TGTGATAGAAGTGCAAGGTTACAAGAGTGT|GAATATCACTTTTGAACTTGATGAAAGGAT
NC_045512.2_pilon	6802	6806	Deletion	2	+	3719	3735	CCTTATTTCTTTACTTTATTGCTACAATTG|TGTACTTTTACTAGAAGTACAAATTCTAGA	TATTTCTTTACTTTATTGCTACAATTGTGT|ACTTTTACTAGAAGTACAAATTCTAGAATT
NC_045512.2_pilon	26793	26797	Deletion	2	+	8796	8733	CTATCGCAATGGCTTGTCTTGTAGGCTTGA|TGTGGCTCAGCTACTTCATTGCTTCTTTCA	TCGCAATGGCTTGTCTTGTAGGCTTGATGT|GGCTCAGCTACTTCATTGCTTCTTTCAGAC
NC_045512.2_pilon	23651	23655	Deletion	2	+	8528	8858	TAGCTAGTCAATCCATCATTGCCTACACTA|TGTCACTTGGTGCAGAAAATTCAGTTGCTT	CTAGTCAATCCATCATTGCCTACACTATGT|CACTTGGTGCAGAAAATTCAGTTGCTTACT
NC_045512.2_pilon	29046	29050	Deletion	2	+	6029	6206	GAAATCTGCTGCTGAGGCTTCTAAGAAGCC|TCGGCAAAAACGTACTGCCACTAAAGCATA	ATCTGCTGCTGAGGCTTCTAAGAAGCCTCG|GCAAAAACGTACTGCCACTAAAGCATACAA
NC_045512.2_pilon	15460	15464	Deletion	2	+	7193	7258	GTGAAATGGTCATGTGTGGCGGTTCACTAT|ATGTTAAACCAGGTGGAACCTCATCAGGAG	AAATGGTCATGTGTGGCGGTTCACTATATG|TTAAACCAGGTGGAACCTCATCAGGAGATG
NC_045512.2_pilon	3475	3479	Deletion	2	+	8810	9184	GCCAATGTTTACCTTAAACATGGAGGAGGT|GTTGCAGGAGCCTTAAATAAGGCTACTAAC	AATGTTTACCTTAAACATGGAGGAGGTGTT|GCAGGAGCCTTAAATAAGGCTACTAACAAT
NC_045512.2_pilon	18812	18818	Deletion	2	+	2812	2784	TTTTACAGGTAACCTACAAAGCAACCATGA|TCTGTATTGTCAAGTCCATGGTAATGCACA	CAGGTAACCTACAAAGCAACCATGATCTGT|ATTGTCAAGTCCATGGTAATGCACATGTAG
NC_045512.2_pilon	3560	3566	Deletion	2	+	10277	10335	ATTACATAGCTACTAATGGACCACTTAAAG|TGGGTGGTAGTTGTGTTTTAAGCGGACACA	ATAGCTACTAATGGACCACTTAAAGTGGGT|GGTAGTTGTGTTTTAAGCGGACACAATCTT
NC_045512.2_pilon	8688	8694	Deletion	2	+	7502	8016	ACATACTGACTTTTCAAGTGAAATCATAGG|ATACAAGGCTATTGATGGTGGTGTCACTCG	CTGACTTTTCAAGTGAAATCATAGGATACA|AGGCTATTGATGGTGGTGTCACTCGTGACA
NC_045512.2_pilon	26795	26801	Deletion	2	+	8847	8824	ATCGCAATGGCTTGTCTTGTAGGCTTGATG|TGGCTCAGCTACTTCATTGCTTCTTTCAGA	AATGGCTTGTCTTGTAGGCTTGATGTGGCT|CAGCTACTTCATTGCTTCTTTCAGACTGTT
NC_045512.2_pilon	29058	29064	Deletion	2	+	6226	6363	TGAGGCTTCTAAGAAGCCTCGGCAAAAACG|TACTGCCACTAAAGCATACAATGTAACACA	CTTCTAAGAAGCCTCGGCAAAAACGTACTG|CCACTAAAGCATACAATGTAACACAAGCTT
NC_045512.2_pilon	28926	28932	Deletion	2	+	2775	2866	TAGAATGGCTGGCAATGGCGGTGATGCTGC|TCTTGCTTTGCTGCTGCTTGACAGATTGAA	TGGCTGGCAATGGCGGTGATGCTGCTCTTG|CTTTGCTGCTGCTTGACAGATTGAACCAGC
NC_045512.2_pilon	5444	5450	Deletion	2	+	4773	4876	ACTGTAATAAGACAGTAGGTGAGTTAGGTG|ATGTTAGAGAAACAATGAGTTACTTGTTTC	AATAAGACAGTAGGTGAGTTAGGTGATGTT|AGAGAAACAATGAGTTACTTGTTTCAACAT
NC_045512.2_pilon	3018	3024	Deletion	2	+	6415	6504	TGATGAGTCTGGTGAGTTTAAATTGGCTTC|ACATATGTATTGTTCTTTTTACCCTCCAGA	AGTCTGGTGAGTTTAAATTGGCTTCACATA|TGTATTGTTCTTTTTACCCTCCAGATGAGG
NC_045512.2_pilon	12937	12943	Deletion	2	+	10305	10355	TTTGTTACAGACACACCTAAAGGTCCTAAA|GTGAAGTATTTATACTTTATTAAAGGATTA	TACAGACACACCTAAAGGTCCTAAAGTGAA|GTATTTATACTTTATTAAAGGATTAAACAA
NC_045512.2_pilon	15550	15556	Deletion	2	+	4723	2935	TTAACATTTGTCAAGCTGTCACGGCCAATG|TTAATGCACTTTTATCTACTGATGGTAACA	ATTTGTCAAGCTGTCACGGCCAATGTTAAT|GCACTTTTATCTACTGATGGTAACAAAATT
NC_045512.2_pilon	17590	17596	Deletion	2	+	7684	7876	GGCGTTGTCCTGCTGAAATTGTTGACACTG|TGAGTGCTTTGGTTTATGATAATAAGCTTA	TGTCCTGCTGAAATTGTTGACACTGTGAGT|GCTTTGGTTTATGATAATAAGCTTAAAGCA
NC_045512.2_pilon	15488	15495	Deletion	2	+	6925	6699	ATATGTTAAACCAGGTGGAACCTCATCAGG|AGATGCCACAACTGCTTATGCTAATAGTGT	TAAACCAGGTGGAACCTCATCAGGAGATGC|CACAACTGCTTATGCTAATAGTGTTTTTAA
NC_045512.2_pilon	15458	15464	Deletion	2	+	7263	7258	GAGTGAAATGGTCATGTGTGGCGGTTCACT|ATATGTTAAACCAGGTGGAACCTCATCAGG	AAATGGTCATGTGTGGCGGTTCACTATATG|TTAAACCAGGTGGAACCTCATCAGGAGATG
NC_045512.2_pilon	15481	15486	Deletion	2	+	6864	6938	GTTCACTATATGTTAAACCAGGTGGAACCT|CATCAGGAGATGCCACAACTGCTTATGCTA	ACTATATGTTAAACCAGGTGGAACCTCATC|AGGAGATGCCACAACTGCTTATGCTAATAG
NC_045512.2_pilon	28935	28940	Deletion	2	+	2959	3060	TGGCAATGGCGGTGATGCTGCTCTTGCTTT|GCTGCTGCTTGACAGATTGAACCAGCTTGA	AATGGCGGTGATGCTGCTCTTGCTTTGCTG|CTGCTTGACAGATTGAACCAGCTTGAGAGC
NC_045512.2_pilon	28990	28995	Deletion	2	+	3634	3858	CTTGAGAGCAAAATGTCTGGTAAAGGCCAA|CAACAACAAGGCCAAACTGTCACTAAGAAA	AGAGCAAAATGTCTGGTAAAGGCCAACAAC|AACAAGGCCAAACTGTCACTAAGAAATCTG
NC_045512.2_pilon	28921	28926	Deletion	2	+	2800	2775	CCTGCTAGAATGGCTGGCAATGGCGGTGAT|GCTGCTCTTGCTTTGCTGCTGCTTGACAGA	CTAGAATGGCTGGCAATGGCGGTGATGCTG|CTCTTGCTTTGCTGCTGCTTGACAGATTGA
NC_045512.2_pilon	29048	29053	Deletion	2	+	6212	6278	AATCTGCTGCTGAGGCTTCTAAGAAGCCTC|GGCAAAAACGTACTGCCACTAAAGCATACA	TGCTGCTGAGGCTTCTAAGAAGCCTCGGCA|AAAACGTACTGCCACTAAAGCATACAATGT
NC_045512.2_pilon	15502	15507	Deletion	2	+	6537	6698	GTGGAACCTCATCAGGAGATGCCACAACTG|CTTATGCTAATAGTGTTTTTAACATTTGTC	AACCTCATCAGGAGATGCCACAACTGCTTA|TGCTAATAGTGTTTTTAACATTTGTCAAGC
NC_045512.2_pilon	26801	26807	Deletion	2	+	8824	9153	ATGGCTTGTCTTGTAGGCTTGATGTGGCTC|AGCTACTTCATTGCTTCTTTCAGACTGTTT	TTGTCTTGTAGGCTTGATGTGGCTCAGCTA|CTTCATTGCTTCTTTCAGACTGTTTGCGCG
NC_045512.2_pilon	19679	19686	Deletion	2	+	6919	7059	AAATAAGGGACACTTTGATGGACAACAGGG|TGAAGTACCAGTTTCTATCATTAATAACAC	GGGACACTTTGATGGACAACAGGGTGAAGT|ACCAGTTTCTATCATTAATAACACTGTTTA
NC_045512.2_pilon	28921	28928	Deletion	2	+	2800	2790	CCTGCTAGAATGGCTGGCAATGGCGGTGAT|GCTGCTCTTGCTTTGCTGCTGCTTGACAGA	AGAATGGCTGGCAATGGCGGTGATGCTGCT|CTTGCTTTGCTGCTGCTTGACAGATTGAAC
NC_045512.2_pilon	15463	15470	Deletion	2	+	7250	7143	AAATGGTCATGTGTGGCGGTTCACTATATG|TTAAACCAGGTGGAACCTCATCAGGAGATG	TCATGTGTGGCGGTTCACTATATGTTAAAC|CAGGTGGAACCTCATCAGGAGATGCCACAA
NC_045512.2_pilon	15460	15467	Deletion	2	+	7193	7220	GTGAAATGGTCATGTGTGGCGGTTCACTAT|ATGTTAAACCAGGTGGAACCTCATCAGGAG	TGGTCATGTGTGGCGGTTCACTATATGTTA|AACCAGGTGGAACCTCATCAGGAGATGCCA
NC_045512.2_pilon	15471	15478	Deletion	2	+	7102	6907	ATGTGTGGCGGTTCACTATATGTTAAACCA|GGTGGAACCTCATCAGGAGATGCCACAACT	GGCGGTTCACTATATGTTAAACCAGGTGGA|ACCTCATCAGGAGATGCCACAACTGCTTAT
NC_045512.2_pilon	26929	26936	Deletion	2	+	5996	5462	CACTATTCTGACCAGACCGCTTCTAGAAAG|TGAACTCGTAATCGGAGCTGTGATCCTTCG	TCTGACCAGACCGCTTCTAGAAAGTGAACT|CGTAATCGGAGCTGTGATCCTTCGTGGACA
NC_045512.2_pilon	28559	28563	Deletion	2	+	6502	6727	ACTACCGAAGAGCTACCAGACGAATTCGTG|GTGGTGACGGTAAAATGAAAGATCTCAGTC	ACCGAAGAGCTACCAGACGAATTCGTGGTG|GTGACGGTAAAATGAAAGATCTCAGTCCAA
NC_045512.2_pilon	8939	8944	Deletion	2	+	6562	6175	TGCATTTCTTACCTAGAGTTTTTAGTGCAG|TTGGTAACATCTGTTACACACCATCAAAAC	TTTCTTACCTAGAGTTTTTAGTGCAGTTGG|TAACATCTGTTACACACCATCAAAACTTAT
NC_045512.2_pilon	15480	15485	Deletion	2	+	6929	6946	GGTTCACTATATGTTAAACCAGGTGGAACC|TCATCAGGAGATGCCACAACTGCTTATGCT	CACTATATGTTAAACCAGGTGGAACCTCAT|CAGGAGATGCCACAACTGCTTATGCTAATA
NC_045512.2_pilon	10484	10490	Deletion	2	+	10531	10176	TCACTATTAAGGGTTCATTCCTTAATGGTT|CATGTGGTAGTGTTGGTTTTAACATAGATT	ATTAAGGGTTCATTCCTTAATGGTTCATGT|GGTAGTGTTGGTTTTAACATAGATTATGAC
NC_045512.2_pilon	29014	29022	Deletion	2	+	4427	5030	GGCCAACAACAACAAGGCCAAACTGTCACT|AAGAAATCTGCTGCTGAGGCTTCTAAGAAG	AACAACAAGGCCAAACTGTCACTAAGAAAT|CTGCTGCTGAGGCTTCTAAGAAGCCTCGGC
NC_045512.2_pilon	15482	15490	Deletion	2	+	6907	6916	TTCACTATATGTTAAACCAGGTGGAACCTC|ATCAGGAGATGCCACAACTGCTTATGCTAA	TATGTTAAACCAGGTGGAACCTCATCAGGA|GATGCCACAACTGCTTATGCTAATAGTGTT
NC_045512.2_pilon	28976	28980	Deletion	2	+	3213	3320	ACAGATTGAACCAGCTTGAGAGCAAAATGT|CTGGTAAAGGCCAACAACAACAAGGCCAAA	GATTGAACCAGCTTGAGAGCAAAATGTCTG|GTAAAGGCCAACAACAACAAGGCCAAACTG
NC_045512.2_pilon	28986	28995	Deletion	2	+	3553	3858	CCAGCTTGAGAGCAAAATGTCTGGTAAAGG|CCAACAACAACAAGGCCAAACTGTCACTAA	AGAGCAAAATGTCTGGTAAAGGCCAACAAC|AACAAGGCCAAACTGTCACTAAGAAATCTG
NC_045512.2_pilon	15522	15531	Deletion	2	+	5206	5227	GCCACAACTGCTTATGCTAATAGTGTTTTT|AACATTTGTCAAGCTGTCACGGCCAATGTT	TGCTTATGCTAATAGTGTTTTTAACATTTG|TCAAGCTGTCACGGCCAATGTTAATGCACT
NC_045512.2_pilon	15454	15463	Deletion	2	+	7317	7250	TATTGAGTGAAATGGTCATGTGTGGCGGTT|CACTATATGTTAAACCAGGTGGAACCTCAT	GAAATGGTCATGTGTGGCGGTTCACTATAT|GTTAAACCAGGTGGAACCTCATCAGGAGAT
NC_045512.2_pilon	15476	15485	Deletion	2	+	6930	6946	TGGCGGTTCACTATATGTTAAACCAGGTGG|AACCTCATCAGGAGATGCCACAACTGCTTA	CACTATATGTTAAACCAGGTGGAACCTCAT|CAGGAGATGCCACAACTGCTTATGCTAATA
NC_045512.2_pilon	23675	23683	Deletion	2	+	10304	10889	ACACTATGTCACTTGGTGCAGAAAATTCAG|TTGCTTACTCTAATAACTCTATTGCCATAC	GTCACTTGGTGCAGAAAATTCAGTTGCTTA|CTCTAATAACTCTATTGCCATACCCACAAA
NC_045512.2_pilon	15493	15501	Deletion	2	+	6837	6527	TTAAACCAGGTGGAACCTCATCAGGAGATG|CCACAACTGCTTATGCTAATAGTGTTTTTA	AGGTGGAACCTCATCAGGAGATGCCACAAC|TGCTTATGCTAATAGTGTTTTTAACATTTG
NC_045512.2_pilon	29028	29036	Deletion	2	+	5462	5833	AGGCCAAACTGTCACTAAGAAATCTGCTGC|TGAGGCTTCTAAGAAGCCTCGGCAAAAACG	ACTGTCACTAAGAAATCTGCTGCTGAGGCT|TCTAAGAAGCCTCGGCAAAAACGTACTGCC
NC_045512.2_pilon	28958	28968	Deletion	2	+	3248	3269	TTGCTTTGCTGCTGCTTGACAGATTGAACC|AGCTTGAGAGCAAAATGTCTGGTAAAGGCC	TGCTGCTTGACAGATTGAACCAGCTTGAGA|GCAAAATGTCTGGTAAAGGCCAACAACAAC
NC_045512.2_pilon	15495	15505	Deletion	2	+	6699	6674	AAACCAGGTGGAACCTCATCAGGAGATGCC|ACAACTGCTTATGCTAATAGTGTTTTTAAC	GGAACCTCATCAGGAGATGCCACAACTGCT|TATGCTAATAGTGTTTTTAACATTTGTCAA
NC_045512.2_pilon	29165	27813	Duplication	2	+	8723	3513	ACCAGGAACTAATCAGACAAGGAACTGATT|ACAAACATTGGCCGCAAATTGCACAATTTG	TATTTGTGCTTTTTAGCCTTTCTGCTATTC|CTTGTTTTAATTATGCTTATTATCTTTTGG
NC_045512.2_pilon	15540	15544	Deletion	2	+	4856	4845	AATAGTGTTTTTAACATTTGTCAAGCTGTC|ACGGCCAATGTTAATGCACTTTTATCTACT	AGTGTTTTTAACATTTGTCAAGCTGTCACG|GCCAATGTTAATGCACTTTTATCTACTGAT
NC_045512.2_pilon	28932	28937	Deletion	2	+	2866	2953	GGCTGGCAATGGCGGTGATGCTGCTCTTGC|TTTGCTGCTGCTTGACAGATTGAACCAGCT	GGCAATGGCGGTGATGCTGCTCTTGCTTTG|CTGCTGCTTGACAGATTGAACCAGCTTGAG
NC_045512.2_pilon	15471	15482	Deletion	2	+	7102	6907	ATGTGTGGCGGTTCACTATATGTTAAACCA|GGTGGAACCTCATCAGGAGATGCCACAACT	GTTCACTATATGTTAAACCAGGTGGAACCT|CATCAGGAGATGCCACAACTGCTTATGCTA
NC_045512.2_pilon	28937	28948	Deletion	2	+	2953	3199	GCAATGGCGGTGATGCTGCTCTTGCTTTGC|TGCTGCTTGACAGATTGAACCAGCTTGAGA	TGATGCTGCTCTTGCTTTGCTGCTGCTTGA|CAGATTGAACCAGCTTGAGAGCAAAATGTC
NC_045512.2_pilon	28921	28932	Deletion	2	+	2800	2866	CCTGCTAGAATGGCTGGCAATGGCGGTGAT|GCTGCTCTTGCTTTGCTGCTGCTTGACAGA	TGGCTGGCAATGGCGGTGATGCTGCTCTTG|CTTTGCTGCTGCTTGACAGATTGAACCAGC
NC_045512.2_pilon	15515	15526	Deletion	2	+	5226	5184	AGGAGATGCCACAACTGCTTATGCTAATAG|TGTTTTTAACATTTGTCAAGCTGTCACGGC	ACAACTGCTTATGCTAATAGTGTTTTTAAC|ATTTGTCAAGCTGTCACGGCCAATGTTAAT
NC_045512.2_pilon	28918	28925	Deletion	2	+	2813	2760	TCTCCTGCTAGAATGGCTGGCAATGGCGGT|GATGCTGCTCTTGCTTTGCTGCTGCTTGAC	GCTAGAATGGCTGGCAATGGCGGTGATGCT|GCTCTTGCTTTGCTGCTGCTTGACAGATTG
NC_045512.2_pilon	15509	15517	Deletion	2	+	5253	5193	CTCATCAGGAGATGCCACAACTGCTTATGC|TAATAGTGTTTTTAACATTTGTCAAGCTGT	GGAGATGCCACAACTGCTTATGCTAATAGT|GTTTTTAACATTTGTCAAGCTGTCACGGCC
NC_045512.2_pilon	29007	29011	Deletion	2	+	4306	4373	TGGTAAAGGCCAACAACAACAAGGCCAAAC|TGTCACTAAGAAATCTGCTGCTGAGGCTTC	TAAAGGCCAACAACAACAAGGCCAAACTGT|CACTAAGAAATCTGCTGCTGAGGCTTCTAA
NC_045512.2_pilon	15473	15485	Deletion	2	+	7015	6946	GTGTGGCGGTTCACTATATGTTAAACCAGG|TGGAACCTCATCAGGAGATGCCACAACTGC	CACTATATGTTAAACCAGGTGGAACCTCAT|CAGGAGATGCCACAACTGCTTATGCTAATA
NC_045512.2_pilon	15481	15493	Deletion	2	+	6864	6837	GTTCACTATATGTTAAACCAGGTGGAACCT|CATCAGGAGATGCCACAACTGCTTATGCTA	GTTAAACCAGGTGGAACCTCATCAGGAGAT|GCCACAACTGCTTATGCTAATAGTGTTTTT
NC_045512.2_pilon	15454	15467	Deletion	2	+	7317	7220	TATTGAGTGAAATGGTCATGTGTGGCGGTT|CACTATATGTTAAACCAGGTGGAACCTCAT	TGGTCATGTGTGGCGGTTCACTATATGTTA|AACCAGGTGGAACCTCATCAGGAGATGCCA
NC_045512.2_pilon	15465	15478	Deletion	2	+	7265	6907	ATGGTCATGTGTGGCGGTTCACTATATGTT|AAACCAGGTGGAACCTCATCAGGAGATGCC	GGCGGTTCACTATATGTTAAACCAGGTGGA|ACCTCATCAGGAGATGCCACAACTGCTTAT
NC_045512.2_pilon	15455	15467	Deletion	2	+	7324	7220	ATTGAGTGAAATGGTCATGTGTGGCGGTTC|ACTATATGTTAAACCAGGTGGAACCTCATC	TGGTCATGTGTGGCGGTTCACTATATGTTA|AACCAGGTGGAACCTCATCAGGAGATGCCA
NC_045512.2_pilon	15455	15464	Deletion	2	+	7324	7258	ATTGAGTGAAATGGTCATGTGTGGCGGTTC|ACTATATGTTAAACCAGGTGGAACCTCATC	AAATGGTCATGTGTGGCGGTTCACTATATG|TTAAACCAGGTGGAACCTCATCAGGAGATG
NC_045512.2_pilon	29037	29047	Deletion	2	+	5865	6029	TGTCACTAAGAAATCTGCTGCTGAGGCTTC|TAAGAAGCCTCGGCAAAAACGTACTGCCAC	GAAATCTGCTGCTGAGGCTTCTAAGAAGCC|TCGGCAAAAACGTACTGCCACTAAAGCATA
NC_045512.2_pilon	15515	15527	Deletion	2	+	5226	5156	AGGAGATGCCACAACTGCTTATGCTAATAG|TGTTTTTAACATTTGTCAAGCTGTCACGGC	CAACTGCTTATGCTAATAGTGTTTTTAACA|TTTGTCAAGCTGTCACGGCCAATGTTAATG
NC_045512.2_pilon	15470	15484	Deletion	2	+	7143	6965	CATGTGTGGCGGTTCACTATATGTTAAACC|AGGTGGAACCTCATCAGGAGATGCCACAAC	TCACTATATGTTAAACCAGGTGGAACCTCA|TCAGGAGATGCCACAACTGCTTATGCTAAT
NC_045512.2_pilon	19711	19725	Deletion	2	+	8511	8423	AAGTACCAGTTTCTATCATTAATAACACTG|TTTACACAAAAGTTGATGGTGTTGATGTAG	TATCATTAATAACACTGTTTACACAAAAGT|TGATGGTGTTGATGTAGAATTGTTTGAAAA
NC_045512.2_pilon	28974	28979	Deletion	2	+	3231	3311	TGACAGATTGAACCAGCTTGAGAGCAAAAT|GTCTGGTAAAGGCCAACAACAACAAGGCCA	AGATTGAACCAGCTTGAGAGCAAAATGTCT|GGTAAAGGCCAACAACAACAAGGCCAAACT
NC_045512.2_pilon	29034	29048	Deletion	2	+	5783	6212	AACTGTCACTAAGAAATCTGCTGCTGAGGC|TTCTAAGAAGCCTCGGCAAAAACGTACTGC	AAATCTGCTGCTGAGGCTTCTAAGAAGCCT|CGGCAAAAACGTACTGCCACTAAAGCATAC
NC_045512.2_pilon	15463	15478	Deletion	2	+	7250	6907	AAATGGTCATGTGTGGCGGTTCACTATATG|TTAAACCAGGTGGAACCTCATCAGGAGATG	GGCGGTTCACTATATGTTAAACCAGGTGGA|ACCTCATCAGGAGATGCCACAACTGCTTAT
NC_045512.2_pilon	15502	15517	Deletion	2	+	6537	5193	GTGGAACCTCATCAGGAGATGCCACAACTG|CTTATGCTAATAGTGTTTTTAACATTTGTC	GGAGATGCCACAACTGCTTATGCTAATAGT|GTTTTTAACATTTGTCAAGCTGTCACGGCC
NC_045512.2_pilon	28984	28998	Deletion	2	+	3539	4063	AACCAGCTTGAGAGCAAAATGTCTGGTAAA|GGCCAACAACAACAAGGCCAAACTGTCACT	GCAAAATGTCTGGTAAAGGCCAACAACAAC|AAGGCCAAACTGTCACTAAGAAATCTGCTG
NC_045512.2_pilon	29046	29060	Deletion	2	+	6029	6177	GAAATCTGCTGCTGAGGCTTCTAAGAAGCC|TCGGCAAAAACGTACTGCCACTAAAGCATA	GAGGCTTCTAAGAAGCCTCGGCAAAAACGT|ACTGCCACTAAAGCATACAATGTAACACAA
NC_045512.2_pilon	15492	15508	Deletion	2	+	6845	6660	GTTAAACCAGGTGGAACCTCATCAGGAGAT|GCCACAACTGCTTATGCTAATAGTGTTTTT	ACCTCATCAGGAGATGCCACAACTGCTTAT|GCTAATAGTGTTTTTAACATTTGTCAAGCT
NC_045512.2_pilon	15455	15471	Deletion	2	+	7324	7102	ATTGAGTGAAATGGTCATGTGTGGCGGTTC|ACTATATGTTAAACCAGGTGGAACCTCATC	CATGTGTGGCGGTTCACTATATGTTAAACC|AGGTGGAACCTCATCAGGAGATGCCACAAC
NC_045512.2_pilon	15471	15486	Deletion	2	+	7102	6938	ATGTGTGGCGGTTCACTATATGTTAAACCA|GGTGGAACCTCATCAGGAGATGCCACAACT	ACTATATGTTAAACCAGGTGGAACCTCATC|AGGAGATGCCACAACTGCTTATGCTAATAG
NC_045512.2_pilon	15468	15483	Deletion	2	+	7122	6943	GTCATGTGTGGCGGTTCACTATATGTTAAA|CCAGGTGGAACCTCATCAGGAGATGCCACA	TTCACTATATGTTAAACCAGGTGGAACCTC|ATCAGGAGATGCCACAACTGCTTATGCTAA
NC_045512.2_pilon	15458	15475	Deletion	2	+	7263	7027	GAGTGAAATGGTCATGTGTGGCGGTTCACT|ATATGTTAAACCAGGTGGAACCTCATCAGG	TGTGGCGGTTCACTATATGTTAAACCAGGT|GGAACCTCATCAGGAGATGCCACAACTGCT
NC_045512.2_pilon	6446	6463	Deletion	2	+	3589	3653	TAGTGGAAAATCCTACCATACAGAAAGACG|TTCTTGAGTGTAATGTGAAAACTACCGAAG	CATACAGAAAGACGTTCTTGAGTGTAATGT|GAAAACTACCGAAGTTGTAGGAGACATTAT
NC_045512.2_pilon	15460	15478	Deletion	2	+	7193	6907	GTGAAATGGTCATGTGTGGCGGTTCACTAT|ATGTTAAACCAGGTGGAACCTCATCAGGAG	GGCGGTTCACTATATGTTAAACCAGGTGGA|ACCTCATCAGGAGATGCCACAACTGCTTAT
NC_045512.2_pilon	1231	1247	Deletion	2	+	7241	7425	AACCAAATGTGCCTTTCAACTCTCATGAAG|TGTGATCATTGTGGTGAAACTTCATGGCAG	TCAACTCTCATGAAGTGTGATCATTGTGGT|GAAACTTCATGGCAGACGGGCGATTTTGTT
NC_045512.2_pilon	15452	15470	Deletion	2	+	7290	7143	AGTATTGAGTGAAATGGTCATGTGTGGCGG|TTCACTATATGTTAAACCAGGTGGAACCTC	TCATGTGTGGCGGTTCACTATATGTTAAAC|CAGGTGGAACCTCATCAGGAGATGCCACAA
NC_045512.2_pilon	8135	8153	Deletion	2	+	8602	9838	CAACTGCAGAAGCTGAACTTGCAAAGAATG|TGTCCTTAGACAATGTCTTATCTACTTTTA	CTTGCAAAGAATGTGTCCTTAGACAATGTC|TTATCTACTTTTATTTCAGCAGCTCGGCAA
NC_045512.2_pilon	28930	28948	Deletion	2	+	2869	3199	ATGGCTGGCAATGGCGGTGATGCTGCTCTT|GCTTTGCTGCTGCTTGACAGATTGAACCAG	TGATGCTGCTCTTGCTTTGCTGCTGCTTGA|CAGATTGAACCAGCTTGAGAGCAAAATGTC
NC_045512.2_pilon	17651	12193	Duplication	2	+	6049	5250	AGCACATAAAGACAAATCAGCTCAATGCTT|TAAAATGTTTTATAAGGGTGTTATCACGCA	GGCTGTTGCTAATGGTGATTCTGAAGTTGT|TCTTAAAAAGTTGAAGAAGTCTTTGAATGT
NC_045512.2_pilon	15563	15580	Deletion	2	+	2965	2929	AGCTGTCACGGCCAATGTTAATGCACTTTT|ATCTACTGATGGTAACAAAATTGCCGATAA	GTTAATGCACTTTTATCTACTGATGGTAAC|AAAATTGCCGATAAGTATGTCCGCAATTTA
NC_045512.2_pilon	15499	15517	Deletion	2	+	6622	5193	CAGGTGGAACCTCATCAGGAGATGCCACAA|CTGCTTATGCTAATAGTGTTTTTAACATTT	GGAGATGCCACAACTGCTTATGCTAATAGT|GTTTTTAACATTTGTCAAGCTGTCACGGCC
NC_045512.2_pilon	28940	28958	Deletion	2	+	3060	3248	ATGGCGGTGATGCTGCTCTTGCTTTGCTGC|TGCTTGACAGATTGAACCAGCTTGAGAGCA	CTTGCTTTGCTGCTGCTTGACAGATTGAAC|CAGCTTGAGAGCAAAATGTCTGGTAAAGGC
NC_045512.2_pilon	28930	28936	Deletion	2	+	2869	2913	ATGGCTGGCAATGGCGGTGATGCTGCTCTT|GCTTTGCTGCTGCTTGACAGATTGAACCAG	TGGCAATGGCGGTGATGCTGCTCTTGCTTT|GCTGCTGCTTGACAGATTGAACCAGCTTGA
NC_045512.2_pilon	15473	15493	Deletion	2	+	7015	6837	GTGTGGCGGTTCACTATATGTTAAACCAGG|TGGAACCTCATCAGGAGATGCCACAACTGC	GTTAAACCAGGTGGAACCTCATCAGGAGAT|GCCACAACTGCTTATGCTAATAGTGTTTTT
NC_045512.2_pilon	11055	11076	Deletion	2	+	13316	13010	TTTGACTTCACTTTTAGTTTTAGTCCAGAG|TACTCAATGGTCTTTGTTCTTTTTTTTGTA	TAGTCCAGAGTACTCAATGGTCTTTGTTCT|TTTTTTTGTATGAAAATGCCTTTTTACCTT
NC_045512.2_pilon	15455	15475	Deletion	2	+	7324	7027	ATTGAGTGAAATGGTCATGTGTGGCGGTTC|ACTATATGTTAAACCAGGTGGAACCTCATC	TGTGGCGGTTCACTATATGTTAAACCAGGT|GGAACCTCATCAGGAGATGCCACAACTGCT
NC_045512.2_pilon	15470	15490	Deletion	2	+	7143	6916	CATGTGTGGCGGTTCACTATATGTTAAACC|AGGTGGAACCTCATCAGGAGATGCCACAAC	TATGTTAAACCAGGTGGAACCTCATCAGGA|GATGCCACAACTGCTTATGCTAATAGTGTT
NC_045512.2_pilon	15514	15531	Deletion	2	+	5190	5227	CAGGAGATGCCACAACTGCTTATGCTAATA|GTGTTTTTAACATTTGTCAAGCTGTCACGG	TGCTTATGCTAATAGTGTTTTTAACATTTG|TCAAGCTGTCACGGCCAATGTTAATGCACT
NC_045512.2_pilon	28956	28977	Deletion	2	+	3250	3231	TCTTGCTTTGCTGCTGCTTGACAGATTGAA|CCAGCTTGAGAGCAAAATGTCTGGTAAAGG	ACAGATTGAACCAGCTTGAGAGCAAAATGT|CTGGTAAAGGCCAACAACAACAAGGCCAAA
NC_045512.2_pilon	28961	28982	Deletion	2	+	3218	3479	CTTTGCTGCTGCTTGACAGATTGAACCAGC|TTGAGAGCAAAATGTCTGGTAAAGGCCAAC	TTGAACCAGCTTGAGAGCAAAATGTCTGGT|AAAGGCCAACAACAACAAGGCCAAACTGTC
NC_045512.2_pilon	29103	29108	Deletion	2	+	6662	6953	ATACAATGTAACACAAGCTTTCGGCAGACG|TGGTCCAGAACAAACCCAAGGAAATTTTGG	AATGTAACACAAGCTTTCGGCAGACGTGGT|CCAGAACAAACCCAAGGAAATTTTGGGGAC
NC_045512.2_pilon	15459	15475	Deletion	2	+	7173	7027	AGTGAAATGGTCATGTGTGGCGGTTCACTA|TATGTTAAACCAGGTGGAACCTCATCAGGA	TGTGGCGGTTCACTATATGTTAAACCAGGT|GGAACCTCATCAGGAGATGCCACAACTGCT
NC_045512.2_pilon	28973	28995	Deletion	2	+	3244	3858	TTGACAGATTGAACCAGCTTGAGAGCAAAA|TGTCTGGTAAAGGCCAACAACAACAAGGCC	AGAGCAAAATGTCTGGTAAAGGCCAACAAC|AACAAGGCCAAACTGTCACTAAGAAATCTG
NC_045512.2_pilon	20730	20752	Deletion	2	+	5615	5792	TACAAAATGCAAAGAATGCTATTAGAAAAG|TGTGACCTTCAAAATTATGGTGATAGTGCA	TTAGAAAAGTGTGACCTTCAAAATTATGGT|GATAGTGCAACATTACCTAAAGGCATAATG
NC_045512.2_pilon	15468	15490	Deletion	2	+	7122	6916	GTCATGTGTGGCGGTTCACTATATGTTAAA|CCAGGTGGAACCTCATCAGGAGATGCCACA	TATGTTAAACCAGGTGGAACCTCATCAGGA|GATGCCACAACTGCTTATGCTAATAGTGTT
NC_045512.2_pilon	2816	2821	Deletion	2	+	7544	7574	TCACTTTTGAACTTGATGAAAGGATTGATA|AAGTACTTAATGAGAAGTGCTCTGCCTATA	TTTTGAACTTGATGAAAGGATTGATAAAGT|ACTTAATGAGAAGTGCTCTGCCTATACAGT
NC_045512.2_pilon	28597	28612	Deletion	2	+	8457	8765	GGTAAAATGAAAGATCTCAGTCCAAGATGG|TATTTCTACTACCTAGGAACTGGGCCAGAA	TCTCAGTCCAAGATGGTATTTCTACTACCT|AGGAACTGGGCCAGAAGCTGGACTTCCCTA
NC_045512.2_pilon	28956	28979	Deletion	2	+	3250	3311	TCTTGCTTTGCTGCTGCTTGACAGATTGAA|CCAGCTTGAGAGCAAAATGTCTGGTAAAGG	AGATTGAACCAGCTTGAGAGCAAAATGTCT|GGTAAAGGCCAACAACAACAAGGCCAAACT
NC_045512.2_pilon	15471	15494	Deletion	2	+	7102	6761	ATGTGTGGCGGTTCACTATATGTTAAACCA|GGTGGAACCTCATCAGGAGATGCCACAACT	TTAAACCAGGTGGAACCTCATCAGGAGATG|CCACAACTGCTTATGCTAATAGTGTTTTTA
NC_045512.2_pilon	15456	15479	Deletion	2	+	7270	6809	TTGAGTGAAATGGTCATGTGTGGCGGTTCA|CTATATGTTAAACCAGGTGGAACCTCATCA	GCGGTTCACTATATGTTAAACCAGGTGGAA|CCTCATCAGGAGATGCCACAACTGCTTATG
NC_045512.2_pilon	28930	28952	Deletion	2	+	2869	3221	ATGGCTGGCAATGGCGGTGATGCTGCTCTT|GCTTTGCTGCTGCTTGACAGATTGAACCAG	GCTGCTCTTGCTTTGCTGCTGCTTGACAGA|TTGAACCAGCTTGAGAGCAAAATGTCTGGT
NC_045512.2_pilon	15473	15495	Deletion	2	+	7015	6699	GTGTGGCGGTTCACTATATGTTAAACCAGG|TGGAACCTCATCAGGAGATGCCACAACTGC	TAAACCAGGTGGAACCTCATCAGGAGATGC|CACAACTGCTTATGCTAATAGTGTTTTTAA
NC_045512.2_pilon	15455	15461	Deletion	2	+	7324	7144	ATTGAGTGAAATGGTCATGTGTGGCGGTTC|ACTATATGTTAAACCAGGTGGAACCTCATC	GTGAAATGGTCATGTGTGGCGGTTCACTAT|ATGTTAAACCAGGTGGAACCTCATCAGGAG
NC_045512.2_pilon	29026	29031	Deletion	2	+	5274	5666	CAAGGCCAAACTGTCACTAAGAAATCTGCT|GCTGAGGCTTCTAAGAAGCCTCGGCAAAAA	GCCAAACTGTCACTAAGAAATCTGCTGCTG|AGGCTTCTAAGAAGCCTCGGCAAAAACGTA
NC_045512.2_pilon	7326	7332	Deletion	2	+	9281	9207	TGCAATCATGCAATTGTTTTTCAGCTATTT|TGCAGTACATTTTATTAGTAATTCTTGGCT	TCATGCAATTGTTTTTCAGCTATTTTGCAG|TACATTTTATTAGTAATTCTTGGCTTATGT
NC_045512.2_pilon	15473	15498	Deletion	2	+	7015	6677	GTGTGGCGGTTCACTATATGTTAAACCAGG|TGGAACCTCATCAGGAGATGCCACAACTGC	ACCAGGTGGAACCTCATCAGGAGATGCCAC|AACTGCTTATGCTAATAGTGTTTTTAACAT
NC_045512.2_pilon	15515	15541	Deletion	2	+	5226	4842	AGGAGATGCCACAACTGCTTATGCTAATAG|TGTTTTTAACATTTGTCAAGCTGTCACGGC	AATAGTGTTTTTAACATTTGTCAAGCTGTC|ACGGCCAATGTTAATGCACTTTTATCTACT
NC_045512.2_pilon	15470	15496	Deletion	2	+	7143	6638	CATGTGTGGCGGTTCACTATATGTTAAACC|AGGTGGAACCTCATCAGGAGATGCCACAAC	AAACCAGGTGGAACCTCATCAGGAGATGCC|ACAACTGCTTATGCTAATAGTGTTTTTAAC
NC_045512.2_pilon	15476	15502	Deletion	2	+	6930	6537	TGGCGGTTCACTATATGTTAAACCAGGTGG|AACCTCATCAGGAGATGCCACAACTGCTTA	GGTGGAACCTCATCAGGAGATGCCACAACT|GCTTATGCTAATAGTGTTTTTAACATTTGT
NC_045512.2_pilon	10998	11023	Deletion	2	+	10798	12137	CCAAAGTGCAGTGAAAAGAACAATCAAGGG|TACACACCACTGGTTGTTACTCACAATTTT	CAAGGGTACACACCACTGGTTGTTACTCAC|AATTTTGACTTCACTTTTAGTTTTAGTCCA
NC_045512.2_pilon	15501	15517	Deletion	2	+	6527	5193	GGTGGAACCTCATCAGGAGATGCCACAACT|GCTTATGCTAATAGTGTTTTTAACATTTGT	GGAGATGCCACAACTGCTTATGCTAATAGT|GTTTTTAACATTTGTCAAGCTGTCACGGCC
NC_045512.2_pilon	15465	15493	Deletion	2	+	7265	6837	ATGGTCATGTGTGGCGGTTCACTATATGTT|AAACCAGGTGGAACCTCATCAGGAGATGCC	GTTAAACCAGGTGGAACCTCATCAGGAGAT|GCCACAACTGCTTATGCTAATAGTGTTTTT
NC_045512.2_pilon	29024	29051	Deletion	2	+	5146	6226	AACAAGGCCAAACTGTCACTAAGAAATCTG|CTGCTGAGGCTTCTAAGAAGCCTCGGCAAA	TCTGCTGCTGAGGCTTCTAAGAAGCCTCGG|CAAAAACGTACTGCCACTAAAGCATACAAT
NC_045512.2_pilon	15473	15502	Deletion	2	+	7015	6537	GTGTGGCGGTTCACTATATGTTAAACCAGG|TGGAACCTCATCAGGAGATGCCACAACTGC	GGTGGAACCTCATCAGGAGATGCCACAACT|GCTTATGCTAATAGTGTTTTTAACATTTGT
NC_045512.2_pilon	15454	15484	Deletion	2	+	7317	6965	TATTGAGTGAAATGGTCATGTGTGGCGGTT|CACTATATGTTAAACCAGGTGGAACCTCAT	TCACTATATGTTAAACCAGGTGGAACCTCA|TCAGGAGATGCCACAACTGCTTATGCTAAT
NC_045512.2_pilon	15470	15501	Deletion	2	+	7143	6527	CATGTGTGGCGGTTCACTATATGTTAAACC|AGGTGGAACCTCATCAGGAGATGCCACAAC	AGGTGGAACCTCATCAGGAGATGCCACAAC|TGCTTATGCTAATAGTGTTTTTAACATTTG
NC_045512.2_pilon	15470	15503	Deletion	2	+	7143	6636	CATGTGTGGCGGTTCACTATATGTTAAACC|AGGTGGAACCTCATCAGGAGATGCCACAAC	GTGGAACCTCATCAGGAGATGCCACAACTG|CTTATGCTAATAGTGTTTTTAACATTTGTC
NC_045512.2_pilon	15468	15501	Deletion	2	+	7122	6527	GTCATGTGTGGCGGTTCACTATATGTTAAA|CCAGGTGGAACCTCATCAGGAGATGCCACA	AGGTGGAACCTCATCAGGAGATGCCACAAC|TGCTTATGCTAATAGTGTTTTTAACATTTG
NC_045512.2_pilon	15510	15540	Deletion	2	+	5258	4856	TCATCAGGAGATGCCACAACTGCTTATGCT|AATAGTGTTTTTAACATTTGTCAAGCTGTC	TAATAGTGTTTTTAACATTTGTCAAGCTGT|CACGGCCAATGTTAATGCACTTTTATCTAC
NC_045512.2_pilon	15454	15488	Deletion	2	+	7317	6925	TATTGAGTGAAATGGTCATGTGTGGCGGTT|CACTATATGTTAAACCAGGTGGAACCTCAT	TATATGTTAAACCAGGTGGAACCTCATCAG|GAGATGCCACAACTGCTTATGCTAATAGTG
NC_045512.2_pilon	15474	15508	Deletion	2	+	6742	6660	TGTGGCGGTTCACTATATGTTAAACCAGGT|GGAACCTCATCAGGAGATGCCACAACTGCT	ACCTCATCAGGAGATGCCACAACTGCTTAT|GCTAATAGTGTTTTTAACATTTGTCAAGCT
NC_045512.2_pilon	15471	15505	Deletion	2	+	7102	6674	ATGTGTGGCGGTTCACTATATGTTAAACCA|GGTGGAACCTCATCAGGAGATGCCACAACT	GGAACCTCATCAGGAGATGCCACAACTGCT|TATGCTAATAGTGTTTTTAACATTTGTCAA
NC_045512.2_pilon	28935	28966	Deletion	2	+	2959	3229	TGGCAATGGCGGTGATGCTGCTCTTGCTTT|GCTGCTGCTTGACAGATTGAACCAGCTTGA	GCTGCTGCTTGACAGATTGAACCAGCTTGA|GAGCAAAATGTCTGGTAAAGGCCAACAACA
NC_045512.2_pilon	15480	15517	Deletion	2	+	6929	5193	GGTTCACTATATGTTAAACCAGGTGGAACC|TCATCAGGAGATGCCACAACTGCTTATGCT	GGAGATGCCACAACTGCTTATGCTAATAGT|GTTTTTAACATTTGTCAAGCTGTCACGGCC
NC_045512.2_pilon	15484	15516	Deletion	2	+	6965	5142	CACTATATGTTAAACCAGGTGGAACCTCAT|CAGGAGATGCCACAACTGCTTATGCTAATA	AGGAGATGCCACAACTGCTTATGCTAATAG|TGTTTTTAACATTTGTCAAGCTGTCACGGC
NC_045512.2_pilon	15478	15517	Deletion	2	+	6907	5193	GCGGTTCACTATATGTTAAACCAGGTGGAA|CCTCATCAGGAGATGCCACAACTGCTTATG	GGAGATGCCACAACTGCTTATGCTAATAGT|GTTTTTAACATTTGTCAAGCTGTCACGGCC
NC_045512.2_pilon	29091	29096	Deletion	2	+	5979	6176	TGCCACTAAAGCATACAATGTAACACAAGC|TTTCGGCAGACGTGGTCCAGAACAAACCCA	ACTAAAGCATACAATGTAACACAAGCTTTC|GGCAGACGTGGTCCAGAACAAACCCAAGGA
NC_045512.2_pilon	29013	29048	Deletion	2	+	4395	6212	AGGCCAACAACAACAAGGCCAAACTGTCAC|TAAGAAATCTGCTGCTGAGGCTTCTAAGAA	AAATCTGCTGCTGAGGCTTCTAAGAAGCCT|CGGCAAAAACGTACTGCCACTAAAGCATAC
NC_045512.2_pilon	15455	15502	Deletion	2	+	7324	6537	ATTGAGTGAAATGGTCATGTGTGGCGGTTC|ACTATATGTTAAACCAGGTGGAACCTCATC	GGTGGAACCTCATCAGGAGATGCCACAACT|GCTTATGCTAATAGTGTTTTTAACATTTGT
NC_045512.2_pilon	15468	15503	Deletion	2	+	7122	6636	GTCATGTGTGGCGGTTCACTATATGTTAAA|CCAGGTGGAACCTCATCAGGAGATGCCACA	GTGGAACCTCATCAGGAGATGCCACAACTG|CTTATGCTAATAGTGTTTTTAACATTTGTC
NC_045512.2_pilon	15452	15501	Deletion	2	+	7290	6527	AGTATTGAGTGAAATGGTCATGTGTGGCGG|TTCACTATATGTTAAACCAGGTGGAACCTC	AGGTGGAACCTCATCAGGAGATGCCACAAC|TGCTTATGCTAATAGTGTTTTTAACATTTG
NC_045512.2_pilon	28958	28963	Deletion	2	+	3248	3225	TTGCTTTGCTGCTGCTTGACAGATTGAACC|AGCTTGAGAGCAAAATGTCTGGTAAAGGCC	TTTGCTGCTGCTTGACAGATTGAACCAGCT|TGAGAGCAAAATGTCTGGTAAAGGCCAACA
NC_045512.2_pilon	28932	28986	Deletion	2	+	2866	3553	GGCTGGCAATGGCGGTGATGCTGCTCTTGC|TTTGCTGCTGCTTGACAGATTGAACCAGCT	ACCAGCTTGAGAGCAAAATGTCTGGTAAAG|GCCAACAACAACAAGGCCAAACTGTCACTA
NC_045512.2_pilon	28223	28239	Deletion	2	+	4124	4049	CGTTGTTCGTTCTATGAAGACTTTTTAGAG|TATCATGACGTTCGTGTTGTTTTAGATTTC	GAAGACTTTTTAGAGTATCATGACGTTCGT|GTTGTTTTAGATTTCATCTAAACGAACAAA
NC_045512.2_pilon	15473	15540	Deletion	2	+	7015	4856	GTGTGGCGGTTCACTATATGTTAAACCAGG|TGGAACCTCATCAGGAGATGCCACAACTGC	TAATAGTGTTTTTAACATTTGTCAAGCTGT|CACGGCCAATGTTAATGCACTTTTATCTAC
NC_045512.2_pilon	28980	29045	Deletion	2	+	3320	6069	ATTGAACCAGCTTGAGAGCAAAATGTCTGG|TAAAGGCCAACAACAACAAGGCCAAACTGT	AAGAAATCTGCTGCTGAGGCTTCTAAGAAG|CCTCGGCAAAAACGTACTGCCACTAAAGCA
NC_045512.2_pilon	28931	29002	Deletion	2	+	2836	4279	TGGCTGGCAATGGCGGTGATGCTGCTCTTG|CTTTGCTGCTGCTTGACAGATTGAACCAGC	AATGTCTGGTAAAGGCCAACAACAACAAGG|CCAAACTGTCACTAAGAAATCTGCTGCTGA
NC_045512.2_pilon	3080	3078	Duplication	1	+	4933	4764	AGGATGAAGAAGAAGGTGATTGTGAAGAAG|AAGAGTTTGAGCCATCAACTCAATATGAGT	ATGAGGATGAAGAAGAAGGTGATTGTGAAG|AAGAAGAGTTTGAGCCATCAACTCAATATG
NC_045512.2_pilon	6507	6067	Duplication	1	+	3036	6126	TGTAGGAGACATTATACTTAAACCAGCAAA|TAATAGTTTAAAAATTACAGAAGAGGTTGG	CTTCGATAATTTTAAGTTTGTATGTGATAA|TATCAAATTTGCTGATGATTTAAACCAGTT
NC_045512.2_pilon	4443	4471	Deletion	1	+	5003	5167	AGAAACACGCAAATTAATGCCTGTCTGTGT|GGAAACTAAAGCCATAGTTTCAACTATACA	TGTGGAAACTAAAGCCATAGTTTCAACTAT|ACAGCGTAAATATAAGGGTATTAAAATACA
NC_045512.2_pilon	29620	4324	Duplication	1	+	4423	7620	ACGATATATAGTCTACTCTTGTGCAGAATG|AATTCTCGTAACTACATAGCACAAGTAGAT	GACAGTGCTTAAAAAGTGTAAAAGTGCCTT|TTACATTCTACCATCTATTATCTCTAATGA
NC_045512.2_pilon	7862	7881	Deletion	1	+	5096	5860	ACTTAGACAACCTGAGAGCTAATAACACTA|AAGGTTCATTGCCTATTAATGTTATAGTTT	CTAATAACACTAAAGGTTCATTGCCTATTA|ATGTTATAGTTTTTGATGGTAAATCAAAAT
NC_045512.2_pilon	20274	19194	Duplication	1	+	4008	2074	ATGGAAATTGATTTCTTAGAATTAGCTATG|GATGAATTCATTGAACGGTATAAATTAGAA	CAAATTCACAGATGGTGTATGCCTATTTTG|GAATTGCAATGTCGATAGATATCCTGCTAA
NC_045512.2_pilon	4078	4267	Deletion	1	+	5285	5776	AATCTTCATCCAGATTCTGCCACTCTTGTT|AGTGACATTGACATCACTTTCTTAAAGAAA	TTATATAACCACTTACCCGGGTCAGGGTTT|AAATGGTTACACTGTAGAGGAGGCAAAGAC
NC_045512.2_pilon	3965	4212	Deletion	1	+	6879	5763	AGAGAAAACAAGATGATAAGAAAATCAAAG|CTTGTGTTGAAGAAGTTACAACAACTCTGG	CTGGTGGCACTACTGAAATGCTAGCGAAAG|CTTTGAGAAAAGTGCCAACAGACAATTATA
NC_045512.2_pilon	6070	4949	Duplication	1	+	6091	3329	GATAATTTTAAGTTTGTATGTGATAATATC|AAATTTGCTGATGATTTAAACCAGTTAACT	ACCTTTGACAATCTTAAGACACTTCTTTCT|TTGAGAGAAGTGAGGACTATTAAGGTGTTT
NC_045512.2_pilon	18318	20682	Deletion	1	+	4348	5302	CGTGCATGGATTGGCTTCGATGTCGAGGGG|TGTCATGCTACTAGAGAAGCTGTTGGTACC	ATTACAATCTAGTCAAGCGTGGCAACCGGG|TGTTGCTATGCCTAATCTTTACAAAATGCA
NC_045512.2_pilon	10597	10612	Deletion	1	+	5699	5555	CATGCTGGCACAGACTTAGAAGGTAACTTT|TATGGACCTTTTGTTGACAGGCAAACAGCA	CTTAGAAGGTAACTTTTATGGACCTTTTGT|TGACAGGCAAACAGCACAAGCAGCTGGTAC
NC_045512.2_pilon	10655	10674	Deletion	1	+	7606	8297	CACAAGCAGCTGGTACGGACACAACTATTA|CAGTTAATGTTTTAGCTTGGTTGTACGCTG	ACACAACTATTACAGTTAATGTTTTAGCTT|GGTTGTACGCTGCTGTTATAAATGGAGACA
NC_045512.2_pilon	6043	29520	Deletion	1	+	5869	5646	AACCAACCATATCCAAACGCAAGCTTCGAT|AATTTTAAGTTTGTATGTGATAATATCAAA	AATTGCAACAATCCATGAGCAGTGCTGACT|CAACTCAGGCCTAAACTCATGCAGACCACA
NC_045512.2_pilon	2350	29477	Deletion	1	+	9476	5624	TTGGCTTTGTGTGCTGACTCTATCATTATT|GGTGGAGCTAAACTTAAAGCCTTGAATTTA	GTGACTCTTCTTCCTGCTGCAGATTTGGAT|GATTTCTCCAAACAATTGCAACAATCCATG
NC_045512.2_pilon	29469	29476	Deletion	1	+	5553	5624	GCAAACTGTGACTCTTCTTCCTGCTGCAGA|TTTGGATGATTTCTCCAAACAATTGCAACA	TGTGACTCTTCTTCCTGCTGCAGATTTGGA|TGATTTCTCCAAACAATTGCAACAATCCAT
NC_045512.2_pilon	23918	23964	Deletion	1	+	1286	1425	AAAACACCCAAGAAGTTTTTGCACAAGTCA|AACAAATTTACAAAACACCACCAATTAAAG	CACCACCAATTAAAGATTTTGGTGGTTTTA|ATTTTTCACAAATATTACCAGATCCATCAA
NC_045512.2_pilon	13388	13498	Deletion	1	+	2546	4385	TTAAAAACACAGTCTGTACCGTCTGCGGTA|TGTGGAAAGGTTATGGCTGTAGTTGTGATC	CGGGTTTGCGGTGTAAGTGCAGCCCGTCTT|ACACCGTGCGGCACAGGCACTAGTACTGAT
NC_045512.2_pilon	3346	3356	Deletion	1	+	3728	3958	CCAGTTGTTCAGACTATTGAAGTGAATAGT|TTTAGTGGTTATTTAAAACTTACTGACAAT	CAGACTATTGAAGTGAATAGTTTTAGTGGT|TATTTAAAACTTACTGACAATGTATACATT
NC_045512.2_pilon	28143	27383	Duplication	1	+	4549	1893	TCGATATCGGTAATTATACAGTTTCCTGTT|TACCTTTTACAATTAATTGCCAGGAACCTA	AATTAGATGAAGAGCAACCAATGGAGATTG|ATTAAACGAACATGAAAATTATTCTTTTCT
NC_045512.2_pilon	29450	27387	Duplication	1	+	5099	1946	CGCAGAGACAGAAGAAACAGCAAACTGTGA|CTCTTCTTCCTGCTGCAGATTTGGATGATT	AGATGAAGAGCAACCAATGGAGATTGATTA|AACGAACATGAAAATTATTCTTTTCTTGGC
NC_045512.2_pilon	15028	15040	Deletion	1	+	3115	3503	GTTATGAGGATCAAGATGCACTTTTCGCAT|ATACAAAACGTAATGTCATCCCTACTATAA	CAAGATGCACTTTTCGCATATACAAAACGT|AATGTCATCCCTACTATAACTCAAATGAAT
NC_045512.2_pilon	15199	15208	Deletion	1	+	6614	6797	AATCAATAGCCGCCACTAGAGGAGCTACTG|TAGTAATTGGAACAAGCAAATTCTATGGTG	GCCGCCACTAGAGGAGCTACTGTAGTAATT|GGAACAAGCAAATTCTATGGTGGTTGGCAC
NC_045512.2_pilon	7532	17627	Deletion	1	+	2969	7819	ACAAACGTAATAGAGCAACAAGAGTCGAAT|GTACAACTATTGTTAATGGTGTTAGAAGGT	CTTTGGTTTATGATAATAAGCTTAAAGCAC|ATAAAGACAAATCAGCTCAATGCTTTAAAA
NC_045512.2_pilon	3670	3679	Deletion	1	+	7850	7812	GAAGACATTCAACTTCTTAAGAGTGCTTAT|GAAAATTTTAATCAGCACGAAGTTCTACTT	TCAACTTCTTAAGAGTGCTTATGAAAATTT|TAATCAGCACGAAGTTCTACTTGCACCATT
NC_045512.2_pilon	27530	3579	Duplication	1	+	2549	10460	TTCTGGAACATACGAGGGCAATTCACCATT|TCATCCTCTAGCTGATAACAAATTTGCACT	GACCACTTAAAGTGGGTGGTAGTTGTGTTT|TAAGCGGACACAATCTTGCTAAACACTGTC
NC_045512.2_pilon	6631	3752	Duplication	1	+	750	4495	TTATCTAGAGTATTAGGTTTGAAAACCCTT|GCTACTCATGGTTTAGCTGCTGTTAATAGT	ATTTTTGGTGCTGACCCTATACATTCTTTA|AGAGTTTGTGTAGATACTGTTCGCACAAAT
NC_045512.2_pilon	4339	3740	Duplication	1	+	7685	7228	TGTAAAAGTGCCTTTTACATTCTACCATCT|ATTATCTCTAATGAGAAGCAAGAAATTCTT	TTATCAGCTGGTATTTTTGGTGCTGACCCT|ATACATTCTTTAAGAGTTTGTGTAGATACT
NC_045512.2_pilon	26562	26574	Deletion	1	+	822	923	CCAACGGTACTATTACCGTTGAAGAGCTTA|AAAAGCTCCTTGAACAATGGAACCTAGTAA	ATTACCGTTGAAGAGCTTAAAAAGCTCCTT|GAACAATGGAACCTAGTAATAGGTTTCCTA
NC_045512.2_pilon	27407	26774	Duplication	1	+	2287	7664	GATTGATTAAACGAACATGAAAATTATTCT|TTTCTTGGCACTGATAACACTCGCTACTTG	TTGGATCACCGGTGGAATTGCTATCGCAAT|GGCTTGTCTTGTAGGCTTGATGTGGCTCAG
NC_045512.2_pilon	26574	26606	Deletion	1	+	923	1093	TTACCGTTGAAGAGCTTAAAAAGCTCCTTG|AACAATGGAACCTAGTAATAGGTTTCCTAT	ACAATGGAACCTAGTAATAGGTTTCCTATT|CCTTACATGGATTTGTCTTCTACAATTTGC
NC_045512.2_pilon	9316	9351	Deletion	1	+	3494	3722	AATGATTATTACAGATCTTTACCAGGAGTT|TTCTGTGGTGTAGATGCTGTAAATTTACTT	GTGGTGTAGATGCTGTAAATTTACTTACTA|ATATGTTTACACCACTAATTCAACCTATTG
NC_045512.2_pilon	9631	9254	Duplication	1	+	2380	4552	ACATTTTATCTTACTAATGATGTTTCTTTT|TTAGCACATATTCAGTGGATGGTTATGTTC	GGCACTTGTGAAAGATCAGAAGCTGGTGTT|TGTGTATCTACTAGTGGTAGATGGGTACTT
NC_045512.2_pilon	10397	10444	Deletion	1	+	9999	10878	GCATTCAACCAGGACAGACTTTTTCAGTGT|TAGCTTGTTACAATGGTTCACCATCTGGTG	TTCACCATCTGGTGTTTACCAATGTGCTAT|GAGGCCCAATTTCACTATTAAGGGTTCATT
NC_045512.2_pilon	22829	22908	Deletion	1	+	3157	6045	GGCAAACTGGAAAGATTGCTGATTATAATT|ATAAATTACCAGATGATTTTACAGGCTGCG	ACAATCTTGATTCTAAGGTTGGTGGTAATT|ATAATTACCTGTATAGATTGTTTAGGAAGT
NC_045512.2_pilon	10360	10395	Deletion	1	+	8375	10051	ACAGCCAATCCTAAGACACCTAAGTATAAG|TTTGTTCGCATTCAACCAGGACAGACTTTT	TTCGCATTCAACCAGGACAGACTTTTTCAG|TGTTAGCTTGTTACAATGGTTCACCATCTG
NC_045512.2_pilon	22952	23020	Deletion	1	+	6128	4920	GATTGTTTAGGAAGTCTAATCTCAAACCTT|TTGAGAGAGATATTTCAACTGAAATCTATC	TAGCACACCTTGTAATGGTGTTGAAGGTTT|TAATTGTTACTTTCCTTTACAATCATATGG
NC_045512.2_pilon	10322	10328	Deletion	1	+	8911	8989	ATTCTATGCAAAATTGTGTACTTAAGCTTA|AGGTTGATACAGCCAATCCTAAGACACCTA	ATGCAAAATTGTGTACTTAAGCTTAAGGTT|GATACAGCCAATCCTAAGACACCTAAGTAT
NC_045512.2_pilon	18793	19040	Deletion	1	+	2150	7569	TTGATGTTCAACAATGGGGTTTTACAGGTA|ACCTACAAAGCAACCATGATCTGTATTGTC	ACAAATTCCCAGTTCTTCACGACATTGGTA|ACCCTAAAGCTATTAAGTGTGTACCTCAAG
NC_045512.2_pilon	18967	18976	Deletion	1	+	8861	8919	GTGATGAACTGAAGATTAATGCGGCTTGTA|GAAAGGTTCAACACATGGTTGTTAAAGCTG	CTGAAGATTAATGCGGCTTGTAGAAAGGTT|CAACACATGGTTGTTAAAGCTGCATTATTA
NC_045512.2_pilon	15256	18921	Deletion	1	+	7717	8200	GTGGTTGGCACAACATGTTAAAAACTGTTT|ATAGTGATGTAGAAAACCCTCACCTTATGG	GTGCTTTGTTAAGCGTGTTGACTGGACTAT|TGAATATCCTATAATTGGTGATGAACTGAA
NC_045512.2_pilon	19588	18878	Duplication	1	+	10507	5852	GCTTGTGGGTTTACAAACAATTTGATACTT|ATAACCTCTGGAACACTTTTACAAGACTTC	CTAGTTGTGATGCAATCATGACTAGGTGTC|TAGCTGTCCACGAGTGCTTTGTTAAGCGTG
NC_045512.2_pilon	19000	19004	Deletion	1	+	5880	6177	AGGTTCAACACATGGTTGTTAAAGCTGCAT|TATTAGCAGACAAATTCCCAGTTCTTCACG	TTCAACACATGGTTGTTAAAGCTGCATTAT|TAGCAGACAAATTCCCAGTTCTTCACGACA
NC_045512.2_pilon	74	18946	Deletion	1	+	1513	8694	GATCTCTTGTAGATCTGTTCTCTAAACGAA|CTTTAAAATCTGTGTGGCTGTCACTCGGCT	ACTATTGAATATCCTATAATTGGTGATGAA|CTGAAGATTAATGCGGCTTGTAGAAAGGTT
NC_045512.2_pilon	75	19587	Deletion	1	+	1527	10573	ATCTCTTGTAGATCTGTTCTCTAAACGAAC|TTTAAAATCTGTGTGGCTGTCACTCGGCTG	TAGCTTGTGGGTTTACAAACAATTTGATAC|TTATAACCTCTGGAACACTTTTACAAGACT
NC_045512.2_pilon	19352	19357	Deletion	1	+	1278	1100	ACCAGCTTTTGATAAAAGTGCTTTTGTTAA|TTTAAAACAATTACCATTTTTCTATTACTC	GCTTTTGATAAAAGTGCTTTTGTTAATTTA|AAACAATTACCATTTTTCTATTACTCTGAC
NC_045512.2_pilon	21727	19578	Duplication	1	+	2096	10095	TCAGTTTTACATTCAACTCAGGACTTGTTC|TTACCTTTCTTTTCCAATGTTACTTGGTTC	AGCTGGCTTTAGCTTGTGGGTTTACAAACA|ATTTGATACTTATAACCTCTGGAACACTTT
NC_045512.2_pilon	8279	19584	Deletion	1	+	7877	10550	ACATAGAAGTTACTGGCGATAGTTGTAATA|ACTATATGCTCACCTATAACAAAGTTGAAA	CTTTAGCTTGTGGGTTTACAAACAATTTGA|TACTTATAACCTCTGGAACACTTTTACAAG
NC_045512.2_pilon	19503	19532	Deletion	1	+	6189	7721	TTAGGTGGTGCTGTCTGTAGACATCATGCT|AATGAGTACAGATTGTATCTCGATGCTTAT	CTAATGAGTACAGATTGTATCTCGATGCTT|ATAACATGATGATCTCAGCTGGCTTTAGCT
NC_045512.2_pilon	3967	3971	Deletion	1	+	6939	7200	AGAAAACAAGATGATAAGAAAATCAAAGCT|TGTGTTGAAGAAGTTACAACAACTCTGGAA	AAACAAGATGATAAGAAAATCAAAGCTTGT|GTTGAAGAAGTTACAACAACTCTGGAAGAA
NC_045512.2_pilon	3710	3835	Deletion	1	+	7179	4944	ATCAGCACGAAGTTCTACTTGCACCATTAT|TATCAGCTGGTATTTTTGGTGCTGACCCTA	AAATCTCTATGACAAACTTGTTTCAAGCTT|TTTGGAAATGAAGAGTGAAAAGCAAGTTGA
NC_045512.2_pilon	16025	16048	Deletion	1	+	4583	5214	TACACTTATGATTGAACGGTTCGTGTCTTT|AGCTATAGATGCTTACCCACTTACTAAACA	GTGTCTTTAGCTATAGATGCTTACCCACTT|ACTAAACATCCTAATCAGGAGTATGCTGAT
NC_045512.2_pilon	16794	16036	Duplication	1	+	3044	5022	AACCGAAATTATGTCTTTACTGGTTATCGT|GTAACTAAAAACAGTAAAGTACAAATAGGA	ATTGAACGGTTCGTGTCTTTAGCTATAGAT|GCTTACCCACTTACTAAACATCCTAATCAG
NC_045512.2_pilon	15917	16007	Deletion	1	+	7264	3746	TACAATGCTAGTTAAACAGGGTGATGATTA|TGTGTACCTTCCTTACCCAGATCCATCAAG	ATATCGTAAAAACAGATGGTACACTTATGA|TTGAACGGTTCGTGTCTTTAGCTATAGATG
NC_045512.2_pilon	14171	14175	Deletion	1	+	7519	7420	AGATTCTTATTATTCATTGTTAATGCCTAT|ATTAACCTTGACCAGGGCTTTAACTGCAGA	TTCTTATTATTCATTGTTAATGCCTATATT|AACCTTGACCAGGGCTTTAACTGCAGAGTC
NC_045512.2_pilon	14173	14180	Deletion	1	+	7395	7229	ATTCTTATTATTCATTGTTAATGCCTATAT|TAACCTTGACCAGGGCTTTAACTGCAGAGT	ATTATTCATTGTTAATGCCTATATTAACCT|TGACCAGGGCTTTAACTGCAGAGTCACATG
NC_045512.2_pilon	14137	14141	Deletion	1	+	7158	7365	TACAAACCACGCCAGGTAGTGGAGTTCCTG|TTGTAGATTCTTATTATTCATTGTTAATGC	AAACCACGCCAGGTAGTGGAGTTCCTGTTG|TAGATTCTTATTATTCATTGTTAATGCCTA
NC_045512.2_pilon	13928	14091	Deletion	1	+	4272	5567	TGATGATTATTTCAATAAAAAGGACTGGTA|TGATTTTGTAGAAAACCCAGATATATTACG	AGATAATCAAGATCTCAATGGTAACTGGTA|TGATTTCGGTGATTTCATACAAACCACGCC
NC_045512.2_pilon	22846	22868	Deletion	1	+	4131	4434	GCTGATTATAATTATAAATTACCAGATGAT|TTTACAGGCTGCGTTATAGCTTGGAATTCT	CCAGATGATTTTACAGGCTGCGTTATAGCT|TGGAATTCTAACAATCTTGATTCTAAGGTT
NC_045512.2_pilon	22846	22850	Deletion	1	+	4131	4123	GCTGATTATAATTATAAATTACCAGATGAT|TTTACAGGCTGCGTTATAGCTTGGAATTCT	GATTATAATTATAAATTACCAGATGATTTT|ACAGGCTGCGTTATAGCTTGGAATTCTAAC
NC_045512.2_pilon	11624	11635	Deletion	1	+	7918	1395	AGTGTATAATGCTAGTTTATTGTTTCTTAG|GCTATTTTTGTACTTGTTACTTTGGCCTCT	GCTAGTTTATTGTTTCTTAGGCTATTTTTG|TACTTGTTACTTTGGCCTCTTTTGTTTACT
NC_045512.2_pilon	11614	11620	Deletion	1	+	7931	7961	AATACACTTCAGTGTATAATGCTAGTTTAT|TGTTTCTTAGGCTATTTTTGTACTTGTTAC	ACTTCAGTGTATAATGCTAGTTTATTGTTT|CTTAGGCTATTTTTGTACTTGTTACTTTGG
NC_045512.2_pilon	11629	11633	Deletion	1	+	8055	7961	ATAATGCTAGTTTATTGTTTCTTAGGCTAT|TTTTGTACTTGTTACTTTGGCCTCTTTTGT	ATGCTAGTTTATTGTTTCTTAGGCTATTTT|TGTACTTGTTACTTTGGCCTCTTTTGTTTA
NC_045512.2_pilon	11541	11545	Deletion	1	+	7255	7956	AACTGTCATGTTTTTGGCCAGAGGTATTGT|TTTTATGTGTGTTGAGTATTGCCCTATTTT	TGTCATGTTTTTGGCCAGAGGTATTGTTTT|TATGTGTGTTGAGTATTGCCCTATTTTCTT
NC_045512.2_pilon	11921	11524	Duplication	1	+	2544	5766	TGCAACAACTCAGAGTAGAATCATCATCTA|AATTGTGGGCTCAATGTGTCCAGTTACACA	CTACTCAGGTGTAGTTACAACTGTCATGTT|TTTGGCCAGAGGTATTGTTTTTATGTGTGT
NC_045512.2_pilon	12046	11616	Duplication	1	+	2079	7947	TTGCTTTCCATGCAGGGTGCTGTAGACATA|AACAAGCTTTGTGAAGAAATGCTGGACAAC	ATACACTTCAGTGTATAATGCTAGTTTATT|GTTTCTTAGGCTATTTTTGTACTTGTTACT
NC_045512.2_pilon	6723	6727	Deletion	1	+	2168	2293	GCCTTTTCTTAACAAAGTTGTTAGTACAAC|TACTAACATAGTTACACGGTGTTTAAACCG	TTTTCTTAACAAAGTTGTTAGTACAACTAC|TAACATAGTTACACGGTGTTTAAACCGTGT
NC_045512.2_pilon	6684	6688	Deletion	1	+	1465	1497	TAATAGTGTCCCTTGGGATACTATAGCTAA|TTATGCTAAGCCTTTTCTTAACAAAGTTGT	TAGTGTCCCTTGGGATACTATAGCTAATTA|TGCTAAGCCTTTTCTTAACAAAGTTGTTAG
NC_045512.2_pilon	23018	11632	Duplication	1	+	4989	7988	GTAGCACACCTTGTAATGGTGTTGAAGGTT|TTAATTGTTACTTTCCTTTACAATCATATG	AATGCTAGTTTATTGTTTCTTAGGCTATTT|TTGTACTTGTTACTTTGGCCTCTTTTGTTT
NC_045512.2_pilon	7941	6746	Duplication	1	+	6296	2467	TGAAGAATCATCTGCAAAATCAGCGTCTGT|TTACTACAGTCAGCTTATGTGTCAACCTAT	AGTACAACTACTAACATAGTTACACGGTGT|TTAAACCGTGTTTGTACTAATTATATGCCT
NC_045512.2_pilon	6811	6815	Deletion	1	+	3748	3729	TTTACTTTATTGCTACAATTGTGTACTTTT|ACTAGAAGTACAAATTCTAGAATTAAAGCA	ACTTTATTGCTACAATTGTGTACTTTTACT|AGAAGTACAAATTCTAGAATTAAAGCATCT
NC_045512.2_pilon	9596	6810	Duplication	1	+	6821	3747	TACCTGGTGTTTATTCTGTTATTTACTTGT|ACTTGACATTTTATCTTACTAATGATGTTT	TCTTTACTTTATTGCTACAATTGTGTACTT|TTACTAGAAGTACAAATTCTAGAATTAAAG
NC_045512.2_pilon	18900	6972	Duplication	1	+	7135	3127	AGGTGTCTAGCTGTCCACGAGTGCTTTGTT|AAGCGTGTTGACTGGACTATTGAATATCCT	TGATAAATATTATAATTTGGTTTTTACTAT|TAAGTGTTTGCCTAGGTTCTTTAATCTACT
NC_045512.2_pilon	15207	15223	Deletion	1	+	6783	7610	GCCGCCACTAGAGGAGCTACTGTAGTAATT|GGAACAAGCAAATTCTATGGTGGTTGGCAC	GCTACTGTAGTAATTGGAACAAGCAAATTC|TATGGTGGTTGGCACAACATGTTAAAAACT
NC_045512.2_pilon	17689	15258	Duplication	1	+	5578	7855	TTTATAAGGGTGTTATCACGCATGATGTTT|CATCTGCAATTAACAGGCCACAAATAGGCG	TGGTTGGCACAACATGTTAAAAACTGTTTA|TAGTGATGTAGAAAACCCTCACCTTATGGG
NC_045512.2_pilon	16522	15306	Duplication	1	+	2956	9209	ATGGACAAGTTTTTGGTTTATATAAAAATA|CATGTGTTGGTAGCGATAATGTTACTGACT	TCACCTTATGGGTTGGGATTATCCTAAATG|TGATAGAGCCATGCCTAACATGCTTAGAAT
NC_045512.2_pilon	6629	15252	Deletion	1	+	745	7593	AATTATCTAGAGTATTAGGTTTGAAAACCC|TTGCTACTCATGGTTTAGCTGCTGTTAATA	CTATGGTGGTTGGCACAACATGTTAAAAAC|TGTTTATAGTGATGTAGAAAACCCTCACCT
NC_045512.2_pilon	20100	19650	Duplication	1	+	1254	5751	TTACAACCATCTGTAGGTCCCAAACAAGCT|AGTCTTAATGGAGTCACATTAATTGGAGAA	GAGTTTAGAAAATGTGGCTTTTAATGTTGT|AAATAAGGGACACTTTGATGGACAACAGGG
NC_045512.2_pilon	22334	24219	Deletion	1	+	1863	4774	ATTTGACTCCTGGTGATTCTTCTTCAGGTT|GGACAGCTGGTGCTGCAGCTTATTATGTGG	CACTGTTAGCGGGTACAATCACTTCTGGTT|GGACCTTTGGTGCAGGTGCTGCATTACAAA
NC_045512.2_pilon	24101	24196	Deletion	1	+	1997	4678	ATGGTGATTGCCTTGGTGATATTGCTGCTA|GAGACCTCATTTGTGCACAAAAGTTTAACG	AATGATTGCTCAATACACTTCTGCACTGTT|AGCGGGTACAATCACTTCTGGTTGGACCTT
NC_045512.2_pilon	29727	2793	Duplication	1	+	31	6368	TTAGGGAGGACTTGAAAGAGCCACCACATT|TTCACCGAGGCCACGCGGAGTACGATCGAG	TGCAAGGTTACAAGAGTGTGAATATCACTT|TTGAACTTGATGAAAGGATTGATAAAGTAC
NC_045512.2_pilon	25581	24453	Duplication	1	+	3385	3779	GCTGTTTTTCATAGCGCTTCCAAAATCATA|ACCCTCAAAAAGAGATGGCAACTAGCACTC	AAAATGCACAAGCTTTAAACACGCTTGTTA|AACAACTTAGCTCCAATTTTGGTGCAATTT
NC_045512.2_pilon	11988	12056	Deletion	1	+	2800	1973	TCTCTTAGCTAAAGATACTACTGAAGCCTT|TGAAAAAATGGTTTCACTACTTTCTGTTTT	ATGCAGGGTGCTGTAGACATAAACAAGCTT|TGTGAAGAAATGCTGGACAACAGGGCAACC
NC_045512.2_pilon	23468	23483	Deletion	1	+	5256	5390	CAGATCAACTTACTCCTACTTGGCGTGTTT|ATTCTACAGGTTCTAATGTTTTTCAAACAC	CCTACTTGGCGTGTTTATTCTACAGGTTCT|AATGTTTTTCAAACACGTGCAGGCTGTTTA
NC_045512.2_pilon	23470	23492	Deletion	1	+	5211	5362	GATCAACTTACTCCTACTTGGCGTGTTTAT|TCTACAGGTTCTAATGTTTTTCAAACACGT	CGTGTTTATTCTACAGGTTCTAATGTTTTT|CAAACACGTGCAGGCTGTTTAATAGGGGCT
NC_045512.2_pilon	8024	8103	Deletion	1	+	5700	6531	TGTCTGATGTTGGTGATAGTGCGGAAGTTG|CAGTTAAAATGTTTGATGCTTACGTTAATA	ACGTACCAATGGAAAAACTCAAAACACTAG|TTGCAACTGCAGAAGCTGAACTTGCAAAGA
NC_045512.2_pilon	7959	8083	Deletion	1	+	6402	6015	ATCAGCGTCTGTTTACTACAGTCAGCTTAT|GTGTCAACCTATACTGTTACTAGATCAGGC	TACGTTTTCATCAACTTTTAACGTACCAAT|GGAAAAACTCAAAACACTAGTTGCAACTGC
NC_045512.2_pilon	7837	8212	Deletion	1	+	4979	10756	AGACATTCTCTCTCTCATTTTGTTAACTTA|GACAACCTGAGAGCTAATAACACTAAAGGT	AGGGTTTGTTGATTCAGATGTAGAAACTAA|AGATGTTGTTGAATGTCTTAAATTGTCACA
NC_045512.2_pilon	427	447	Deletion	1	+	4301	3990	CATCTTAAAGATGGCACTTGTGGCTTAGTA|GAAGTTGAAAAAGGCGTTTTGCCTCAACTT	GTGGCTTAGTAGAAGTTGAAAAAGGCGTTT|TGCCTCAACTTGAACAGCCCTATGTGTTCA
NC_045512.2_pilon	513	518	Deletion	1	+	3038	2987	TTCGGATGCTCGAACTGCACCTCATGGTCA|TGTTATGGTTGAGCTGGTAGCAGAACTCGA	GATGCTCGAACTGCACCTCATGGTCATGTT|ATGGTTGAGCTGGTAGCAGAACTCGAAGGC
NC_045512.2_pilon	12459	12463	Deletion	1	+	5669	5734	TTGTGTTCCCTTGAACATAATACCTCTTAC|AACAGCAGCCAAACTAATGGTTGTCATACC	TGTTCCCTTGAACATAATACCTCTTACAAC|AGCAGCCAAACTAATGGTTGTCATACCAGA
NC_045512.2_pilon	681	686	Deletion	1	+	4169	4344	AGGAGCTGGTGGCCATAGTTACGGCGCCGA|TCTAAAGTCATTTGACTTAGGCGACGAGCT	GCTGGTGGCCATAGTTACGGCGCCGATCTA|AAGTCATTTGACTTAGGCGACGAGCTTGGC
NC_045512.2_pilon	12056	17209	Deletion	1	+	1973	5297	TGCAGGGTGCTGTAGACATAAACAAGCTTT|GTGAAGAAATGCTGGACAACAGGGCAACCT	GATGCACTATGTGAGAAGGCATTAAAATAT|TTGCCTATAGATAAATGTAGTAGAATTATA
NC_045512.2_pilon	18896	18900	Deletion	1	+	6682	7135	GACTAGGTGTCTAGCTGTCCACGAGTGCTT|TGTTAAGCGTGTTGACTGGACTATTGAATA	TAGGTGTCTAGCTGTCCACGAGTGCTTTGT|TAAGCGTGTTGACTGGACTATTGAATATCC
NC_045512.2_pilon	18816	18821	Deletion	1	+	2908	3109	ACAGGTAACCTACAAAGCAACCATGATCTG|TATTGTCAAGTCCATGGTAATGCACATGTA	GTAACCTACAAAGCAACCATGATCTGTATT|GTCAAGTCCATGGTAATGCACATGTAGCTA
NC_045512.2_pilon	28736	28750	Deletion	1	+	4998	4623	ACATTGGCACCCGCAATCCTGCTAACAATG|CTGCAATCGTGCTACAACTTCCTCAAGGAA	CAATCCTGCTAACAATGCTGCAATCGTGCT|ACAACTTCCTCAAGGAACAACATTGCCAAA
NC_045512.2_pilon	7378	28730	Deletion	1	+	4570	4963	TCTTGGCTTATGTGGTTAATAATTAATCTT|GTACAAATGGCCCCGATTTCAGCTATGGTT	AAAGATCACATTGGCACCCGCAATCCTGCT|AACAATGCTGCAATCGTGCTACAACTTCCT
NC_045512.2_pilon	6603	28730	Deletion	1	+	639	4963	TAGTCTTACTATTAAGAAACCTAATGAATT|ATCTAGAGTATTAGGTTTGAAAACCCTTGC	AAAGATCACATTGGCACCCGCAATCCTGCT|AACAATGCTGCAATCGTGCTACAACTTCCT
NC_045512.2_pilon	6607	28603	Deletion	1	+	657	8688	CTTACTATTAAGAAACCTAATGAATTATCT|AGAGTATTAGGTTTGAAAACCCTTGCTACT	AATGAAAGATCTCAGTCCAAGATGGTATTT|CTACTACCTAGGAACTGGGCCAGAAGCTGG
NC_045512.2_pilon	28313	28719	Deletion	1	+	2432	4581	ATGGACCCCAAAATCAGCGAAATGCACCCC|GCATTACGTTTGGTGGACCCTCAGATTCAA	TGAATACACCAAAAGATCACATTGGCACCC|GCAATCCTGCTAACAATGCTGCAATCGTGC
NC_045512.2_pilon	28649	28731	Deletion	1	+	8084	4989	GGCCAGAAGCTGGACTTCCCTATGGTGCTA|ACAAAGACGGCATCATATGGGTTGCAACTG	AAGATCACATTGGCACCCGCAATCCTGCTA|ACAATGCTGCAATCGTGCTACAACTTCCTC
NC_045512.2_pilon	28730	28734	Deletion	1	+	4963	5073	AAGATCACATTGGCACCCGCAATCCTGCTA|ACAATGCTGCAATCGTGCTACAACTTCCTC	ATCACATTGGCACCCGCAATCCTGCTAACA|ATGCTGCAATCGTGCTACAACTTCCTCAAG
NC_045512.2_pilon	28689	28695	Deletion	1	+	7361	7319	CATCATATGGGTTGCAACTGAGGGAGCCTT|GAATACACCAAAAGATCACATTGGCACCCG	TATGGGTTGCAACTGAGGGAGCCTTGAATA|CACCAAAAGATCACATTGGCACCCGCAATC
NC_045512.2_pilon	19503	19618	Deletion	1	+	6189	10609	TTAGGTGGTGCTGTCTGTAGACATCATGCT|AATGAGTACAGATTGTATCTCGATGCTTAT	TATAACCTCTGGAACACTTTTACAAGACTT|CAGAGTTTAGAAAATGTGGCTTTTAATGTT
NC_045512.2_pilon	19485	19490	Deletion	1	+	5171	5344	TGTATAACACGTTGCAATTTAGGTGGTGCT|GTCTGTAGACATCATGCTAATGAGTACAGA	TAACACGTTGCAATTTAGGTGGTGCTGTCT|GTAGACATCATGCTAATGAGTACAGATTGT
NC_045512.2_pilon	19607	19613	Deletion	1	+	10751	10653	ATTTGATACTTATAACCTCTGGAACACTTT|TACAAGACTTCAGAGTTTAGAAAATGTGGC	ATACTTATAACCTCTGGAACACTTTTACAA|GACTTCAGAGTTTAGAAAATGTGGCTTTTA
NC_045512.2_pilon	3548	3558	Deletion	1	+	10369	10419	TTGAATCTGATGATTACATAGCTACTAATG|GACCACTTAAAGTGGGTGGTAGTTGTGTTT	ATGATTACATAGCTACTAATGGACCACTTA|AAGTGGGTGGTAGTTGTGTTTTAAGCGGAC
NC_045512.2_pilon	4286	3472	Duplication	1	+	6241	8709	GTCAGGGTTTAAATGGTTACACTGTAGAGG|AGGCAAAGACAGTGCTTAAAAAGTGTAAAA	TGCAGCCAATGTTTACCTTAAACATGGAGG|AGGTGTTGCAGGAGCCTTAAATAAGGCTAC
NC_045512.2_pilon	3657	3678	Deletion	1	+	7400	7811	TGTTAACAAAGGTGAAGACATTCAACTTCT|TAAGAGTGCTTATGAAAATTTTAATCAGCA	TTCAACTTCTTAAGAGTGCTTATGAAAATT|TTAATCAGCACGAAGTTCTACTTGCACCAT
NC_045512.2_pilon	4605	3588	Duplication	1	+	6911	5518	ACTTAACGATCTAAATGAAACTCTTGTTAC|AATGCCACTTGGCTATGTAACACATGGCTT	AAGTGGGTGGTAGTTGTGTTTTAAGCGGAC|ACAATCTTGCTAAACACTGTCTTCATGTTG
NC_045512.2_pilon	3844	3522	Duplication	1	+	2881	10132	GACAAACTTGTTTCAAGCTTTTTGGAAATG|AAGAGTGAAAAGCAAGTTGAACAAAAGATC	ATAAGGCTACTAACAATGCCATGCAAGTTG|AATCTGATGATTACATAGCTACTAATGGAC
NC_045512.2_pilon	3534	3582	Deletion	1	+	10415	10522	CAATGCCATGCAAGTTGAATCTGATGATTA|CATAGCTACTAATGGACCACTTAAAGTGGG	CACTTAAAGTGGGTGGTAGTTGTGTTTTAA|GCGGACACAATCTTGCTAAACACTGTCTTC
NC_045512.2_pilon	4344	3683	Duplication	1	+	7768	7641	AAGTGCCTTTTACATTCTACCATCTATTAT|CTCTAATGAGAAGCAAGAAATTCTTGGAAC	CTTCTTAAGAGTGCTTATGAAAATTTTAAT|CAGCACGAAGTTCTACTTGCACCATTATTA
NC_045512.2_pilon	8816	8824	Deletion	1	+	11780	12249	GTGGTGGTAGTTATACTAATGACAAAGCTT|GCCCATTGATTGCTGCAGTCATAACAAGAG	TAGTTATACTAATGACAAAGCTTGCCCATT|GATTGCTGCAGTCATAACAAGAGAAGTGGG
NC_045512.2_pilon	17263	17270	Deletion	1	+	7560	7829	TTATACCTGCACGTGCTCGTGTAGAGTGTT|TTGATAAATTCAAAGTGAATTCAACATTAG	CTGCACGTGCTCGTGTAGAGTGTTTTGATA|AATTCAAAGTGAATTCAACATTAGAACAGT
NC_045512.2_pilon	17354	17365	Deletion	1	+	8339	8516	GCCTGAGACGACAGCAGATATAGTTGTCTT|TGATGAAATTTCAATGGCCACAAATTATGA	ACAGCAGATATAGTTGTCTTTGATGAAATT|TCAATGGCCACAAATTATGATTTGAGTGTT
NC_045512.2_pilon	17354	17364	Deletion	1	+	8339	8500	GCCTGAGACGACAGCAGATATAGTTGTCTT|TGATGAAATTTCAATGGCCACAAATTATGA	GACAGCAGATATAGTTGTCTTTGATGAAAT|TTCAATGGCCACAAATTATGATTTGAGTGT
NC_045512.2_pilon	2210	2214	Deletion	1	+	10189	10473	TAGAGTTTCTTAGAGACGGTTGGGAAATTG|TTAAATTTATCTCAACCTGTGCTTGTGAAA	AGTTTCTTAGAGACGGTTGGGAAATTGTTA|AATTTATCTCAACCTGTGCTTGTGAAATTG
NC_045512.2_pilon	2784	2216	Duplication	1	+	6029	10630	GATAGAAGTGCAAGGTTACAAGAGTGTGAA|TATCACTTTTGAACTTGATGAAAGGATTGA	TTTCTTAGAGACGGTTGGGAAATTGTTAAA|TTTATCTCAACCTGTGCTTGTGAAATTGTC
NC_045512.2_pilon	2242	2266	Deletion	1	+	11834	11539	AAATTTATCTCAACCTGTGCTTGTGAAATT|GTCGGTGGACAAATTGTCACCTGTGCAAAG	TGAAATTGTCGGTGGACAAATTGTCACCTG|TGCAAAGGAAATTAAGGAGAGTGTTCAGAC
NC_045512.2_pilon	2209	2214	Deletion	1	+	10142	10473	GTAGAGTTTCTTAGAGACGGTTGGGAAATT|GTTAAATTTATCTCAACCTGTGCTTGTGAA	AGTTTCTTAGAGACGGTTGGGAAATTGTTA|AATTTATCTCAACCTGTGCTTGTGAAATTG
NC_045512.2_pilon	2155	2165	Deletion	1	+	5234	5593	TATGAAAAACTCAAACCCGTCCTTGATTGG|CTTGAAGAGAAGTTTAAGGAAGGTGTAGAG	CTCAAACCCGTCCTTGATTGGCTTGAAGAG|AAGTTTAAGGAAGGTGTAGAGTTTCTTAGA
NC_045512.2_pilon	2207	2216	Deletion	1	+	9570	10630	GTGTAGAGTTTCTTAGAGACGGTTGGGAAA|TTGTTAAATTTATCTCAACCTGTGCTTGTG	TTTCTTAGAGACGGTTGGGAAATTGTTAAA|TTTATCTCAACCTGTGCTTGTGAAATTGTC
NC_045512.2_pilon	1866	1874	Deletion	1	+	5176	5264	TGAACAGAAATCAATACTGAGTCCTCTTTA|TGCATTTGCATCAGAGGCTGCTCGTGTTGT	AAATCAATACTGAGTCCTCTTTATGCATTT|GCATCAGAGGCTGCTCGTGTTGTACGATCA
NC_045512.2_pilon	3273	1764	Duplication	1	+	4988	6308	CAGTGAGGACAATCAGACAACTACTATTCA|AACAATTGTTGAGGTTCAACCTCAATTAGA	CTGTGAAAGGTTTGGATTATAAAGCATTCA|AACAAATTGTTGAATCCTGTGGTAATTTTA
NC_045512.2_pilon	1869	1876	Deletion	1	+	5125	5241	ACAGAAATCAATACTGAGTCCTCTTTATGC|ATTTGCATCAGAGGCTGCTCGTGTTGTACG	ATCAATACTGAGTCCTCTTTATGCATTTGC|ATCAGAGGCTGCTCGTGTTGTACGATCAAT
NC_045512.2_pilon	26574	26604	Deletion	1	+	923	1071	TTACCGTTGAAGAGCTTAAAAAGCTCCTTG|AACAATGGAACCTAGTAATAGGTTTCCTAT	GAACAATGGAACCTAGTAATAGGTTTCCTA|TTCCTTACATGGATTTGTCTTCTACAATTT
NC_045512.2_pilon	26531	26573	Deletion	1	+	740	927	TTTGGAACTTTAATTTTAGCCATGGCAGAT|TCCAACGGTACTATTACCGTTGAAGAGCTT	TATTACCGTTGAAGAGCTTAAAAAGCTCCT|TGAACAATGGAACCTAGTAATAGGTTTCCT
NC_045512.2_pilon	26767	26822	Deletion	1	+	6900	8798	AATAAATTGGATCACCGGTGGAATTGCTAT|CGCAATGGCTTGTCTTGTAGGCTTGATGTG	GATGTGGCTCAGCTACTTCATTGCTTCTTT|CAGACTGTTTGCGCGTACGCGTTCCATGTG
NC_045512.2_pilon	26812	26820	Deletion	1	+	8399	8785	TGTAGGCTTGATGTGGCTCAGCTACTTCAT|TGCTTCTTTCAGACTGTTTGCGCGTACGCG	TTGATGTGGCTCAGCTACTTCATTGCTTCT|TTCAGACTGTTTGCGCGTACGCGTTCCATG
NC_045512.2_pilon	26783	26819	Deletion	1	+	8427	8732	GGTGGAATTGCTATCGCAATGGCTTGTCTT|GTAGGCTTGATGTGGCTCAGCTACTTCATT	CTTGATGTGGCTCAGCTACTTCATTGCTTC|TTTCAGACTGTTTGCGCGTACGCGTTCCAT
NC_045512.2_pilon	26778	26832	Deletion	1	+	7924	8928	TCACCGGTGGAATTGCTATCGCAATGGCTT|GTCTTGTAGGCTTGATGTGGCTCAGCTACT	AGCTACTTCATTGCTTCTTTCAGACTGTTT|GCGCGTACGCGTTCCATGTGGTCATTCAAT
NC_045512.2_pilon	29729	26905	Duplication	1	+	33	7609	AGGGAGGACTTGAAAGAGCCACCACATTTT|CACCGAGGCCACGCGGAGTACGATCGAGTG	TTCTTCTCAACGTGCCACTCCATGGCACTA|TTCTGACCAGACCGCTTCTAGAAAGTGAAC
NC_045512.2_pilon	29472	26730	Duplication	1	+	5610	5908	AACTGTGACTCTTCTTCCTGCTGCAGATTT|GGATGATTTCTCCAAACAATTGCAACAATC	GTAACTTTAGCTTGTTTTGTGCTTGCTGCT|GTTTACAGAATAAATTGGATCACCGGTGGA
NC_045512.2_pilon	26778	26829	Deletion	1	+	7924	8903	TCACCGGTGGAATTGCTATCGCAATGGCTT|GTCTTGTAGGCTTGATGTGGCTCAGCTACT	CTCAGCTACTTCATTGCTTCTTTCAGACTG|TTTGCGCGTACGCGTTCCATGTGGTCATTC
NC_045512.2_pilon	26783	26820	Deletion	1	+	8427	8785	GGTGGAATTGCTATCGCAATGGCTTGTCTT|GTAGGCTTGATGTGGCTCAGCTACTTCATT	TTGATGTGGCTCAGCTACTTCATTGCTTCT|TTCAGACTGTTTGCGCGTACGCGTTCCATG
NC_045512.2_pilon	26782	26791	Deletion	1	+	8086	8781	CGGTGGAATTGCTATCGCAATGGCTTGTCT|TGTAGGCTTGATGTGGCTCAGCTACTTCAT	TTGCTATCGCAATGGCTTGTCTTGTAGGCT|TGATGTGGCTCAGCTACTTCATTGCTTCTT
NC_045512.2_pilon	29680	26864	Duplication	1	+	2023	8045	GTAGTTAACTTTAATCTCACATAGCAATCT|TTAATCAGTGTGTAACATTAGGGAGGACTT	GCGTACGCGTTCCATGTGGTCATTCAATCC|AGAAACTAACATTCTTCTCAACGTGCCACT
NC_045512.2_pilon	26785	26832	Deletion	1	+	8367	8928	TGGAATTGCTATCGCAATGGCTTGTCTTGT|AGGCTTGATGTGGCTCAGCTACTTCATTGC	AGCTACTTCATTGCTTCTTTCAGACTGTTT|GCGCGTACGCGTTCCATGTGGTCATTCAAT
NC_045512.2_pilon	15621	20147	Deletion	1	+	2646	1159	AAGTATGTCCGCAATTTACAACACAGACTT|TATGAGTGTCTCTATAGAAATAGAGATGTT	CATTAATTGGAGAAGCCGTAAAAACACAGT|TCAATTATTATAAGAAAGTTGATGGTGTTG
NC_045512.2_pilon	4489	4493	Deletion	1	+	5342	5279	GTTTCAACTATACAGCGTAAATATAAGGGT|ATTAAAATACAAGAGGGTGTGGTTGATTAT	TCAACTATACAGCGTAAATATAAGGGTATT|AAAATACAAGAGGGTGTGGTTGATTATGGT
NC_045512.2_pilon	4531	4537	Deletion	1	+	4221	4878	GAGGGTGTGGTTGATTATGGTGCTAGATTT|TACTTTTACACCAGTAAAACAACTGTAGCG	TGTGGTTGATTATGGTGCTAGATTTTACTT|TTACACCAGTAAAACAACTGTAGCGTCACT
NC_045512.2_pilon	4530	4579	Deletion	1	+	4215	5818	AGAGGGTGTGGTTGATTATGGTGCTAGATT|TTACTTTTACACCAGTAAAACAACTGTAGC	AACAACTGTAGCGTCACTTATCAACACACT|TAACGATCTAAATGAAACTCTTGTTACAAT
NC_045512.2_pilon	7366	7375	Deletion	1	+	4280	4532	TTTATTAGTAATTCTTGGCTTATGTGGTTA|ATAATTAATCTTGTACAAATGGCCCCGATT	TAATTCTTGGCTTATGTGGTTAATAATTAA|TCTTGTACAAATGGCCCCGATTTCAGCTAT
NC_045512.2_pilon	7436	7441	Deletion	1	+	5359	5384	TTAGAATGTACATCTTCTTTGCATCATTTT|ATTATGTATGGAAAAGTTATGTGCATGTTG	AATGTACATCTTCTTTGCATCATTTTATTA|TGTATGGAAAAGTTATGTGCATGTTGTAGA
NC_045512.2_pilon	7434	7439	Deletion	1	+	5300	5334	GGTTAGAATGTACATCTTCTTTGCATCATT|TTATTATGTATGGAAAAGTTATGTGCATGT	AGAATGTACATCTTCTTTGCATCATTTTAT|TATGTATGGAAAAGTTATGTGCATGTTGTA
NC_045512.2_pilon	14858	14865	Deletion	1	+	8864	8893	GTGTGATATCAGACAACTACTATTTGTAGT|TGAAGTTGTTGATAAGTACTTTGATTGTTA	TATCAGACAACTACTATTTGTAGTTGAAGT|TGTTGATAAGTACTTTGATTGTTACGATGG
NC_045512.2_pilon	14788	14808	Deletion	1	+	6978	7893	TCTTCTTTGCTCAGGATGGTAATGCTGCTA|TCAGCGATTATGACTACTATCGTTATAATC	TAATGCTGCTATCAGCGATTATGACTACTA|TCGTTATAATCTACCAACAATGTGTGATAT
NC_045512.2_pilon	14905	14912	Deletion	1	+	7764	7663	ACTTTGATTGTTACGATGGTGGCTGTATTA|ATGCTAACCAAGTCATCGTCAACAACCTAG	ATTGTTACGATGGTGGCTGTATTAATGCTA|ACCAAGTCATCGTCAACAACCTAGACAAAT
NC_045512.2_pilon	27470	26274	Duplication	1	+	2365	5167	GCTTTATCACTACCAAGAGTGTGTTAGAGG|TACAACAGTACTTTTAAAAGAACCTTGCTC	TATGTACTCATTCGTTTCGGAAGAGACAGG|TACGTTAATAGTTAATAGCGTACTTCTTTT
NC_045512.2_pilon	27109	26204	Duplication	1	+	5868	6516	TGTAGCAGGTGACTCAGGTTTTGCTGCATA|CAGTCGCTACAGGATTGGCAACTATAAATT	AACCAATTTATGATGAACCGACGACGACTA|CTAGCGTGCCTTTGTAAGCACAAGCTGATG
NC_045512.2_pilon	26282	26287	Deletion	1	+	5123	5074	ATTCGTTTCGGAAGAGACAGGTACGTTAAT|AGTTAATAGCGTACTTCTTTTTCTTGCTTT	GTTTCGGAAGAGACAGGTACGTTAATAGTT|AATAGCGTACTTCTTTTTCTTGCTTTCGTG
NC_045512.2_pilon	26715	26216	Duplication	1	+	4942	6586	GGCTGTTATGGCCAGTAACTTTAGCTTGTT|TTGTGCTTGCTGCTGTTTACAGAATAAATT	ATGAACCGACGACGACTACTAGCGTGCCTT|TGTAAGCACAAGCTGATGAGTACGAACTTA
NC_045512.2_pilon	26156	26181	Deletion	1	+	5991	6021	AATTCACACAATCGACGGTTCATCCGGAGT|TGTTAATCCAGTAATGGAACCAATTTATGA	CGGAGTTGTTAATCCAGTAATGGAACCAAT|TTATGATGAACCGACGACGACTACTAGCGT
NC_045512.2_pilon	26717	26308	Duplication	1	+	4983	5106	CTGTTATGGCCAGTAACTTTAGCTTGTTTT|GTGCTTGCTGCTGTTTACAGAATAAATTGG	TTAATAGTTAATAGCGTACTTCTTTTTCTT|GCTTTCGTGGTATTCTTGCTAGTTACACTA
NC_045512.2_pilon	26161	26182	Deletion	1	+	5991	6005	ACACAATCGACGGTTCATCCGGAGTTGTTA|ATCCAGTAATGGAACCAATTTATGATGAAC	GGAGTTGTTAATCCAGTAATGGAACCAATT|TATGATGAACCGACGACGACTACTAGCGTG
NC_045512.2_pilon	26216	26220	Deletion	1	+	6586	6602	TGAACCGACGACGACTACTAGCGTGCCTTT|GTAAGCACAAGCTGATGAGTACGAACTTAT	ACCGACGACGACTACTAGCGTGCCTTTGTA|AGCACAAGCTGATGAGTACGAACTTATGTA
NC_045512.2_pilon	26283	26287	Deletion	1	+	5044	5074	TTCGTTTCGGAAGAGACAGGTACGTTAATA|GTTAATAGCGTACTTCTTTTTCTTGCTTTC	GTTTCGGAAGAGACAGGTACGTTAATAGTT|AATAGCGTACTTCTTTTTCTTGCTTTCGTG
NC_045512.2_pilon	16313	16317	Deletion	1	+	3558	3486	TGGTGCTTGCATACGTAGACCATTCTTATG|TTGTAAATGCTGTTACGACCATGTCATATC	TGCTTGCATACGTAGACCATTCTTATGTTG|TAAATGCTGTTACGACCATGTCATATCAAC
NC_045512.2_pilon	16310	16337	Deletion	1	+	3569	3094	ATGTGGTGCTTGCATACGTAGACCATTCTT|ATGTTGTAAATGCTGTTACGACCATGTCAT	TCTTATGTTGTAAATGCTGTTACGACCATG|TCATATCAACATCACATAAATTAGTCTTGT
NC_045512.2_pilon	16291	16316	Deletion	1	+	3694	3495	ATTCACAGACTTCATTAAGATGTGGTGCTT|GCATACGTAGACCATTCTTATGTTGTAAAT	GTGCTTGCATACGTAGACCATTCTTATGTT|GTAAATGCTGTTACGACCATGTCATATCAA
NC_045512.2_pilon	16291	16312	Deletion	1	+	3694	3558	ATTCACAGACTTCATTAAGATGTGGTGCTT|GCATACGTAGACCATTCTTATGTTGTAAAT	TGTGGTGCTTGCATACGTAGACCATTCTTA|TGTTGTAAATGCTGTTACGACCATGTCATA
NC_045512.2_pilon	14602	14629	Deletion	1	+	1110	1443	CTGCTATGCACGCTGCTTCTGGTAATCTAT|TACTAGATAAACGCACTACGTGCTTTTCAG	CTATTACTAGATAAACGCACTACGTGCTTT|TCAGTAGCTGCACTTACTAACAATGTTGCT
NC_045512.2_pilon	8024	8085	Deletion	1	+	5700	6100	TGTCTGATGTTGGTGATAGTGCGGAAGTTG|CAGTTAAAATGTTTGATGCTTACGTTAATA	CGTTTTCATCAACTTTTAACGTACCAATGG|AAAAACTCAAAACACTAGTTGCAACTGCAG
NC_045512.2_pilon	8029	8102	Deletion	1	+	5969	6542	GATGTTGGTGATAGTGCGGAAGTTGCAGTT|AAAATGTTTGATGCTTACGTTAATACGTTT	AACGTACCAATGGAAAAACTCAAAACACTA|GTTGCAACTGCAGAAGCTGAACTTGCAAAG
NC_045512.2_pilon	9628	8285	Duplication	1	+	2342	7894	TTGACATTTTATCTTACTAATGATGTTTCT|TTTTTAGCACATATTCAGTGGATGGTTATG	GAAGTTACTGGCGATAGTTGTAATAACTAT|ATGCTCACCTATAACAAAGTTGAAAACATG
NC_045512.2_pilon	23820	23824	Deletion	1	+	9268	8929	TGGTGATTCAACTGAATGCAGCAATCTTTT|GTTGCAATATGGCAGTTTTTGTACACAATT	TGATTCAACTGAATGCAGCAATCTTTTGTT|GCAATATGGCAGTTTTTGTACACAATTAAA
NC_045512.2_pilon	23579	23583	Deletion	1	+	4438	4637	ACATACCCATTGGTGCAGGTATATGCGCTA|GTTATCAGACTCAGACTAATTCTCCTCGGC	TACCCATTGGTGCAGGTATATGCGCTAGTT|ATCAGACTCAGACTAATTCTCCTCGGCGGG
NC_045512.2_pilon	23553	23579	Deletion	1	+	3271	4438	ACATGTCAACAACTCATATGAGTGTGACAT|ACCCATTGGTGCAGGTATATGCGCTAGTTA	GACATACCCATTGGTGCAGGTATATGCGCT|AGTTATCAGACTCAGACTAATTCTCCTCGG
NC_045512.2_pilon	23445	23532	Deletion	1	+	4707	5615	AGAAGTCCCTGTTGCTATTCATGCAGATCA|ACTTACTCCTACTTGGCGTGTTTATTCTAC	CAGGCTGTTTAATAGGGGCTGAACATGTCA|ACAACTCATATGAGTGTGACATACCCATTG
NC_045512.2_pilon	23561	23583	Deletion	1	+	3679	4637	ACAACTCATATGAGTGTGACATACCCATTG|GTGCAGGTATATGCGCTAGTTATCAGACTC	TACCCATTGGTGCAGGTATATGCGCTAGTT|ATCAGACTCAGACTAATTCTCCTCGGCGGG
NC_045512.2_pilon	23570	23584	Deletion	1	+	4020	4764	ATGAGTGTGACATACCCATTGGTGCAGGTA|TATGCGCTAGTTATCAGACTCAGACTAATT	ACCCATTGGTGCAGGTATATGCGCTAGTTA|TCAGACTCAGACTAATTCTCCTCGGCGGGC
NC_045512.2_pilon	23523	23599	Deletion	1	+	5233	5607	AACACGTGCAGGCTGTTTAATAGGGGCTGA|ACATGTCAACAACTCATATGAGTGTGACAT	TATATGCGCTAGTTATCAGACTCAGACTAA|TTCTCCTCGGCGGGCACGTAGTGTAGCTAG
NC_045512.2_pilon	23554	23587	Deletion	1	+	3283	5019	CATGTCAACAACTCATATGAGTGTGACATA|CCCATTGGTGCAGGTATATGCGCTAGTTAT	CATTGGTGCAGGTATATGCGCTAGTTATCA|GACTCAGACTAATTCTCCTCGGCGGGCACG
NC_045512.2_pilon	23682	23689	Deletion	1	+	10841	11165	GTCACTTGGTGCAGAAAATTCAGTTGCTTA|CTCTAATAACTCTATTGCCATACCCACAAA	TGGTGCAGAAAATTCAGTTGCTTACTCTAA|TAACTCTATTGCCATACCCACAAATTTTAC
NC_045512.2_pilon	23135	23668	Deletion	1	+	548	9909	TTGAACTTCTACATGCACCAGCAACTGTTT|GTGGACCTAAAAAGTCTACTAATTTGGTTA	CATTGCCTACACTATGTCACTTGGTGCAGA|AAATTCAGTTGCTTACTCTAATAACTCTAT
NC_045512.2_pilon	11484	22700	Deletion	1	+	12664	1337	CATTTCCATGTGGGCTCTTATAATCTCTGT|TACTTCTAACTACTCAGGTGTAGTTACAAC	AATTCCGCATCATTTTCCACTTTTAAGTGT|TATGGAGTGTCTCCTACTAAATTAAATGAT
NC_045512.2_pilon	28902	28936	Deletion	1	+	2061	2913	CAGCAGTAGGGGAACTTCTCCTGCTAGAAT|GGCTGGCAATGGCGGTGATGCTGCTCTTGC	TGGCAATGGCGGTGATGCTGCTCTTGCTTT|GCTGCTGCTTGACAGATTGAACCAGCTTGA
NC_045512.2_pilon	28898	28937	Deletion	1	+	1954	2953	CAGGCAGCAGTAGGGGAACTTCTCCTGCTA|GAATGGCTGGCAATGGCGGTGATGCTGCTC	GGCAATGGCGGTGATGCTGCTCTTGCTTTG|CTGCTGCTTGACAGATTGAACCAGCTTGAG
NC_045512.2_pilon	28655	28900	Deletion	1	+	8079	1960	AAGCTGGACTTCCCTATGGTGCTAACAAAG|ACGGCATCATATGGGTTGCAACTGAGGGAG	AGGCAGCAGTAGGGGAACTTCTCCTGCTAG|AATGGCTGGCAATGGCGGTGATGCTGCTCT
NC_045512.2_pilon	28899	28905	Deletion	1	+	1958	2137	AGGCAGCAGTAGGGGAACTTCTCCTGCTAG|AATGGCTGGCAATGGCGGTGATGCTGCTCT	GCAGTAGGGGAACTTCTCCTGCTAGAATGG|CTGGCAATGGCGGTGATGCTGCTCTTGCTT
NC_045512.2_pilon	834	28970	Deletion	1	+	3387	3270	GGCATACACTCGCTATGTCGATAACAACTT|CTGTGGCCCTGATGGCTACCCTCTTGAGTG	CTGCTTGACAGATTGAACCAGCTTGAGAGC|AAAATGTCTGGTAAAGGCCAACAACAACAA
NC_045512.2_pilon	8698	8725	Deletion	1	+	8104	9486	TTTTCAAGTGAAATCATAGGATACAAGGCT|ATTGATGGTGGTGTCACTCGTGACATAGCA	GGCTATTGATGGTGGTGTCACTCGTGACAT|AGCATCTACAGATACTTGTTTTGCTAACAA
NC_045512.2_pilon	28850	28446	Duplication	1	+	1216	1612	CTTCTCGTTCCTCATCACGTAGTCGCAACA|GTTCAAGAAATTCAACTCCAGGCAGCAGTA	ATACTGCGTCTTGGTTCACCGCTCTCACTC|AACATGGCAAGGAAGACCTTAAATTCCCTC
NC_045512.2_pilon	26207	21579	Duplication	1	+	6714	7411	AATTTATGATGAACCGACGACGACTACTAG|CGTGCCTTTGTAAGCACAAGCTGATGAGTA	CAACTAAACGAACAATGTTTGTTTTTCTTG|TTTTATTGCCACTAGTCTCTAGTCAGTGTG
NC_045512.2_pilon	17374	17710	Deletion	1	+	9195	2447	TAGTTGTCTTTGATGAAATTTCAATGGCCA|CAAATTATGATTTGAGTGTTGTCAATGCCA	CATGATGTTTCATCTGCAATTAACAGGCCA|CAAATAGGCGTGGTAAGAGAATTCCTTACA
NC_045512.2_pilon	21606	21617	Deletion	1	+	7354	4849	TGTTTTATTGCCACTAGTCTCTAGTCAGTG|TGTTAATCTTACAACCAGAACTCAATTACC	CCACTAGTCTCTAGTCAGTGTGTTAATCTT|ACAACCAGAACTCAATTACCCCCTGCATAC
NC_045512.2_pilon	88	21579	Deletion	1	+	1523	7411	CTGTTCTCTAAACGAACTTTAAAATCTGTG|TGGCTGTCACTCGGCTGCATGCTTAGTGCA	CAACTAAACGAACAATGTTTGTTTTTCTTG|TTTTATTGCCACTAGTCTCTAGTCAGTGTG
NC_045512.2_pilon	21499	21503	Deletion	1	+	8828	8827	TTTTATCTCTTCTTAGTAAAGGTAGACTTA|TAATTAGAGAAAACAACAGAGTTGTTATTT	TATCTCTTCTTAGTAAAGGTAGACTTATAA|TTAGAGAAAACAACAGAGTTGTTATTTCTA
NC_045512.2_pilon	19581	21553	Deletion	1	+	10346	7863	GGCTTTAGCTTGTGGGTTTACAAACAATTT|GATACTTATAACCTCTGGAACACTTTTACA	GTTATTTCTAGTGATGTTCTTGTTAACAAC|TAAACGAACAATGTTTGTTTTTCTTGTTTT
NC_045512.2_pilon	23967	21525	Duplication	1	+	1429	8073	ACCAATTAAAGATTTTGGTGGTTTTAATTT|TTCACAAATATTACCAGATCCATCAAAACC	ACTTATAATTAGAGAAAACAACAGAGTTGT|TATTTCTAGTGATGTTCTTGTTAACAACTA
NC_045512.2_pilon	21548	21557	Deletion	1	+	8766	7878	AGTTGTTATTTCTAGTGATGTTCTTGTTAA|CAACTAAACGAACAATGTTTGTTTTTCTTG	TTTCTAGTGATGTTCTTGTTAACAACTAAA|CGAACAATGTTTGTTTTTCTTGTTTTATTG
NC_045512.2_pilon	19671	21404	Deletion	1	+	6855	6008	AATGTTGTAAATAAGGGACACTTTGATGGA|CAACAGGGTGAAGTACCAGTTTCTATCATT	TGTCTTCCTATTCTTTATTTGACATGAGTA|AATTTCCCCTTAAATTAAGGGGTACTGCTG
NC_045512.2_pilon	6934	29083	Deletion	1	+	5587	5730	TCATTTAATTATTTGAAGTCACCTAATTTT|TCTAAACTGATAAATATTATAATTTGGTTT	AAAACGTACTGCCACTAAAGCATACAATGT|AACACAAGCTTTCGGCAGACGTGGTCCAGA
NC_045512.2_pilon	9612	9625	Deletion	1	+	6187	2346	TGTTATTTACTTGTACTTGACATTTTATCT|TACTAATGATGTTTCTTTTTTAGCACATAT	GTACTTGACATTTTATCTTACTAATGATGT|TTCTTTTTTAGCACATATTCAGTGGATGGT
NC_045512.2_pilon	9304	9446	Deletion	1	+	3300	4028	TGGGTACTTAACAATGATTATTACAGATCT|TTACCAGGAGTTTTCTGTGGTGTAGATGCT	GGTATTGTAGCTATCGTAGTAACATGCCTT|GCCTACTATTTTATGAGGTTTAGAAGAGCT
NC_045512.2_pilon	9622	9626	Deletion	1	+	2371	2353	TTGTACTTGACATTTTATCTTACTAATGAT|GTTTCTTTTTTAGCACATATTCAGTGGATG	TACTTGACATTTTATCTTACTAATGATGTT|TCTTTTTTAGCACATATTCAGTGGATGGTT
NC_045512.2_pilon	17356	17365	Deletion	1	+	8302	8516	CTGAGACGACAGCAGATATAGTTGTCTTTG|ATGAAATTTCAATGGCCACAAATTATGATT	ACAGCAGATATAGTTGTCTTTGATGAAATT|TCAATGGCCACAAATTATGATTTGAGTGTT
NC_045512.2_pilon	17364	17371	Deletion	1	+	8500	8864	ACAGCAGATATAGTTGTCTTTGATGAAATT|TCAATGGCCACAAATTATGATTTGAGTGTT	GATATAGTTGTCTTTGATGAAATTTCAATG|GCCACAAATTATGATTTGAGTGTTGTCAAT
NC_045512.2_pilon	17344	17356	Deletion	1	+	8063	8302	TAAATGCATTGCCTGAGACGACAGCAGATA|TAGTTGTCTTTGATGAAATTTCAATGGCCA	CCTGAGACGACAGCAGATATAGTTGTCTTT|GATGAAATTTCAATGGCCACAAATTATGAT
NC_045512.2_pilon	6040	6047	Deletion	1	+	5783	5877	CCAAACCAACCATATCCAAACGCAAGCTTC|GATAATTTTAAGTTTGTATGTGATAATATC	CAACCATATCCAAACGCAAGCTTCGATAAT|TTTAAGTTTGTATGTGATAATATCAAATTT
NC_045512.2_pilon	6045	6051	Deletion	1	+	5776	5945	CCAACCATATCCAAACGCAAGCTTCGATAA|TTTTAAGTTTGTATGTGATAATATCAAATT	CATATCCAAACGCAAGCTTCGATAATTTTA|AGTTTGTATGTGATAATATCAAATTTGCTG
NC_045512.2_pilon	6040	6049	Deletion	1	+	5783	5858	CCAAACCAACCATATCCAAACGCAAGCTTC|GATAATTTTAAGTTTGTATGTGATAATATC	ACCATATCCAAACGCAAGCTTCGATAATTT|TAAGTTTGTATGTGATAATATCAAATTTGC
NC_045512.2_pilon	6044	6055	Deletion	1	+	5867	5852	ACCAACCATATCCAAACGCAAGCTTCGATA|ATTTTAAGTTTGTATGTGATAATATCAAAT	TCCAAACGCAAGCTTCGATAATTTTAAGTT|TGTATGTGATAATATCAAATTTGCTGATGA
NC_045512.2_pilon	6025	6062	Deletion	1	+	5707	6026	CCAATTGATCTTGTACCAAACCAACCATAT|CCAAACGCAAGCTTCGATAATTTTAAGTTT	GCAAGCTTCGATAATTTTAAGTTTGTATGT|GATAATATCAAATTTGCTGATGATTTAAAC
NC_045512.2_pilon	6044	6056	Deletion	1	+	5867	5901	ACCAACCATATCCAAACGCAAGCTTCGATA|ATTTTAAGTTTGTATGTGATAATATCAAAT	CCAAACGCAAGCTTCGATAATTTTAAGTTT|GTATGTGATAATATCAAATTTGCTGATGAT
NC_045512.2_pilon	28413	28417	Deletion	1	+	1470	1550	AAAACAACGTCGGCCCCAAGGTTTACCCAA|TAATACTGCGTCTTGGTTCACCGCTCTCAC	ACAACGTCGGCCCCAAGGTTTACCCAATAA|TACTGCGTCTTGGTTCACCGCTCTCACTCA
NC_045512.2_pilon	29016	28409	Duplication	1	+	4618	1408	CCAACAACAACAAGGCCAAACTGTCACTAA|GAAATCTGCTGCTGAGGCTTCTAAGAAGCC	CGATCAAAACAACGTCGGCCCCAAGGTTTA|CCCAATAATACTGCGTCTTGGTTCACCGCT
NC_045512.2_pilon	28362	28429	Deletion	1	+	1968	1720	CTCAGATTCAACTGGCAGTAACCAGAATGG|AGAACGCAGTGGGGCGCGATCAAAACAACG	CCAAGGTTTACCCAATAATACTGCGTCTTG|GTTCACCGCTCTCACTCAACATGGCAAGGA
NC_045512.2_pilon	22283	22293	Deletion	1	+	3535	3620	TAGGTATTAACATCACTAGGTTTCAAACTT|TACTTGCTTTACATAGAAGTTATTTGACTC	ACATCACTAGGTTTCAAACTTTACTTGCTT|TACATAGAAGTTATTTGACTCCTGGTGATT
NC_045512.2_pilon	21959	21966	Deletion	1	+	6011	6225	CTACTAATGTTGTTATTAAAGTCTGTGAAT|TTCAATTTTGTAATGATCCATTTTTGGGTG	ATGTTGTTATTAAAGTCTGTGAATTTCAAT|TTTGTAATGATCCATTTTTGGGTGTTTATT
NC_045512.2_pilon	21931	21935	Deletion	1	+	5197	5376	ACCCAGTCCCTACTTATTGTTAATAACGCT|ACTAATGTTGTTATTAAAGTCTGTGAATTT	CAGTCCCTACTTATTGTTAATAACGCTACT|AATGTTGTTATTAAAGTCTGTGAATTTCAA
NC_045512.2_pilon	21992	21996	Deletion	1	+	5870	5829	AATTTTGTAATGATCCATTTTTGGGTGTTT|ATTACCACAAAAACAACAAAAGTTGGATGG	TTTGTAATGATCCATTTTTGGGTGTTTATT|ACCACAAAAACAACAAAAGTTGGATGGAAA
NC_045512.2_pilon	21956	21962	Deletion	1	+	5749	6052	ACGCTACTAATGTTGTTATTAAAGTCTGTG|AATTTCAATTTTGTAATGATCCATTTTTGG	ACTAATGTTGTTATTAAAGTCTGTGAATTT|CAATTTTGTAATGATCCATTTTTGGGTGTT
NC_045512.2_pilon	3208	3212	Deletion	1	+	5401	5311	GAAGAAGAGCAAGAAGAAGATTGGTTAGAT|GATGATAGTCAACAAACTGTTGGTCAACAA	GAAGAGCAAGAAGAAGATTGGTTAGATGAT|GATAGTCAACAAACTGTTGGTCAACAAGAC
NC_045512.2_pilon	11269	11302	Deletion	1	+	8144	8985	TGGGTGATGCGTATTATGACATGGTTGGAT|ATGGTTGATACTAGTTTGTCTGGTTTTAAG	GGTTGATACTAGTTTGTCTGGTTTTAAGCT|AAAAGACTGTGTTATGTATGCATCAGCTGT
NC_045512.2_pilon	23000	23022	Deletion	1	+	5735	4814	CTGAAATCTATCAGGCCGGTAGCACACCTT|GTAATGGTGTTGAAGGTTTTAATTGTTACT	GCACACCTTGTAATGGTGTTGAAGGTTTTA|ATTGTTACTTTCCTTTACAATCATATGGTT
NC_045512.2_pilon	22739	22744	Deletion	1	+	1607	1596	CTCCTACTAAATTAAATGATCTCTGCTTTA|CTAATGTCTATGCAGATTCATTTGTAATTA	TACTAAATTAAATGATCTCTGCTTTACTAA|TGTCTATGCAGATTCATTTGTAATTAGAGG
NC_045512.2_pilon	24379	23031	Duplication	1	+	4997	4743	GCTATTGGCAAAATTCAAGACTCACTTTCT|TCCACAGCAAGTGCACTTGGAAAACTTCAA	GTAATGGTGTTGAAGGTTTTAATTGTTACT|TTCCTTTACAATCATATGGTTTCCAACCCA
NC_045512.2_pilon	22863	22954	Deletion	1	+	4332	6233	ATTACCAGATGATTTTACAGGCTGCGTTAT|AGCTTGGAATTCTAACAATCTTGATTCTAA	ATTGTTTAGGAAGTCTAATCTCAAACCTTT|TGAGAGAGATATTTCAACTGAAATCTATCA
NC_045512.2_pilon	23000	23004	Deletion	1	+	5735	5583	CTGAAATCTATCAGGCCGGTAGCACACCTT|GTAATGGTGTTGAAGGTTTTAATTGTTACT	AAATCTATCAGGCCGGTAGCACACCTTGTA|ATGGTGTTGAAGGTTTTAATTGTTACTTTC
NC_045512.2_pilon	22861	22870	Deletion	1	+	4279	4608	AAATTACCAGATGATTTTACAGGCTGCGTT|ATAGCTTGGAATTCTAACAATCTTGATTCT	AGATGATTTTACAGGCTGCGTTATAGCTTG|GAATTCTAACAATCTTGATTCTAAGGTTGG
NC_045512.2_pilon	22927	22973	Deletion	1	+	6475	6403	GGTGGTAATTATAATTACCTGTATAGATTG|TTTAGGAAGTCTAATCTCAAACCTTTTGAG	CTCAAACCTTTTGAGAGAGATATTTCAACT|GAAATCTATCAGGCCGGTAGCACACCTTGT
NC_045512.2_pilon	9855	9862	Deletion	1	+	2930	3075	AGAAATGTATCTAAAGTTGCGTAGTGATGT|GCTATTACCTCTTACGCAATATAATAGATA	GTATCTAAAGTTGCGTAGTGATGTGCTATT|ACCTCTTACGCAATATAATAGATACTTAGC
NC_045512.2_pilon	10951	9913	Duplication	1	+	8997	3264	GAATTTACACCTTTTGATGTTGTTAGACAA|TGCTCAGGTGTTACTTTCCAAAGTGCAGTG	ATACTTAGCTCTTTATAATAAGTACAAGTA|TTTTAGTGGAGCAATGGATACAACTAGCTA
NC_045512.2_pilon	9855	9859	Deletion	1	+	2930	3043	AGAAATGTATCTAAAGTTGCGTAGTGATGT|GCTATTACCTCTTACGCAATATAATAGATA	AATGTATCTAAAGTTGCGTAGTGATGTGCT|ATTACCTCTTACGCAATATAATAGATACTT
NC_045512.2_pilon	9858	9862	Deletion	1	+	3038	3075	AATGTATCTAAAGTTGCGTAGTGATGTGCT|ATTACCTCTTACGCAATATAATAGATACTT	GTATCTAAAGTTGCGTAGTGATGTGCTATT|ACCTCTTACGCAATATAATAGATACTTAGC
NC_045512.2_pilon	9838	9879	Deletion	1	+	2768	3141	ACCTTTTTGTTAAATAAAGAAATGTATCTA|AAGTTGCGTAGTGATGTGCTATTACCTCTT	GTGATGTGCTATTACCTCTTACGCAATATA|ATAGATACTTAGCTCTTTATAATAAGTACA
NC_045512.2_pilon	12365	9814	Duplication	1	+	2955	2229	AAGTTACTAGTGCTATGCAGACAATGCTTT|TCACTATGCTTAGAAAGTTGGATAATGATG	TACTTTTGAAGAAGCTGCGCTGTGCACCTT|TTTGTTAAATAAAGAAATGTATCTAAAGTT
NC_045512.2_pilon	9853	9860	Deletion	1	+	2912	3056	AAAGAAATGTATCTAAAGTTGCGTAGTGAT|GTGCTATTACCTCTTACGCAATATAATAGA	ATGTATCTAAAGTTGCGTAGTGATGTGCTA|TTACCTCTTACGCAATATAATAGATACTTA
NC_045512.2_pilon	16483	16503	Deletion	1	+	2171	2681	AATCACATAAACCACCCATTAGTTTTCCAT|TGTGTGCTAATGGACAAGTTTTTGGTTTAT	TAGTTTTCCATTGTGTGCTAATGGACAAGT|TTTTGGTTTATATAAAAATACATGTGTTGG
NC_045512.2_pilon	16576	16585	Deletion	1	+	3982	4059	CTGACTTTAATGCAATTGCAACATGTGACT|GGACAAATGCTGGTGATTACATTTTAGCTA	AATGCAATTGCAACATGTGACTGGACAAAT|GCTGGTGATTACATTTTAGCTAACACCTGT
NC_045512.2_pilon	19034	16554	Duplication	1	+	7137	3811	AGCAGACAAATTCCCAGTTCTTCACGACAT|TGGTAACCCTAAAGCTATTAAGTGTGTACC	ATGTGTTGGTAGCGATAATGTTACTGACTT|TAATGCAATTGCAACATGTGACTGGACAAA
NC_045512.2_pilon	15010	15046	Deletion	1	+	2963	3759	TTTATTATGATTCAATGAGTTATGAGGATC|AAGATGCACTTTTCGCATATACAAAACGTA	GCACTTTTCGCATATACAAAACGTAATGTC|ATCCCTACTATAACTCAAATGAATCTTAAG
NC_045512.2_pilon	9855	9861	Deletion	1	+	2930	3044	AGAAATGTATCTAAAGTTGCGTAGTGATGT|GCTATTACCTCTTACGCAATATAATAGATA	TGTATCTAAAGTTGCGTAGTGATGTGCTAT|TACCTCTTACGCAATATAATAGATACTTAG
NC_045512.2_pilon	8766	8781	Deletion	1	+	9287	9590	TACTTGTTTTGCTAACAAACATGCTGATTT|TGACACATGGTTTAGCCAGCGTGGTGGTAG	ACAAACATGCTGATTTTGACACATGGTTTA|GCCAGCGTGGTGGTAGTTATACTAATGACA
NC_045512.2_pilon	29480	8938	Duplication	1	+	5582	6561	CTCTTCTTCCTGCTGCAGATTTGGATGATT|TCTCCAAACAATTGCAACAATCCATGAGCA	TTTGCATTTCTTACCTAGAGTTTTTAGTGC|AGTTGGTAACATCTGTTACACACCATCAAA
NC_045512.2_pilon	8828	8832	Deletion	1	+	12379	12409	ATACTAATGACAAAGCTTGCCCATTGATTG|CTGCAGTCATAACAAGAGAAGTGGGTTTTG	CTAATGACAAAGCTTGCCCATTGATTGCTG|CAGTCATAACAAGAGAAGTGGGTTTTGTCG
NC_045512.2_pilon	8762	8781	Deletion	1	+	10249	9590	CAGATACTTGTTTTGCTAACAAACATGCTG|ATTTTGACACATGGTTTAGCCAGCGTGGTG	ACAAACATGCTGATTTTGACACATGGTTTA|GCCAGCGTGGTGGTAGTTATACTAATGACA
NC_045512.2_pilon	8762	8767	Deletion	1	+	10249	9263	CAGATACTTGTTTTGCTAACAAACATGCTG|ATTTTGACACATGGTTTAGCCAGCGTGGTG	TACTTGTTTTGCTAACAAACATGCTGATTT|TGACACATGGTTTAGCCAGCGTGGTGGTAG
NC_045512.2_pilon	9546	8924	Duplication	1	+	6863	6837	ATTCCTTATGTCATTCACTGTACTCTGTTT|AACACCAGTTTACTCATTCTTACCTGGTGT	ACTAATGGTGACTTTTTGCATTTCTTACCT|AGAGTTTTTAGTGCAGTTGGTAACATCTGT
NC_045512.2_pilon	8765	8779	Deletion	1	+	10424	9634	ATACTTGTTTTGCTAACAAACATGCTGATT|TTGACACATGGTTTAGCCAGCGTGGTGGTA	TAACAAACATGCTGATTTTGACACATGGTT|TAGCCAGCGTGGTGGTAGTTATACTAATGA
NC_045512.2_pilon	4538	2998	Duplication	1	+	4903	5943	TGGTTGATTATGGTGCTAGATTTTACTTTT|ACACCAGTAAAACAACTGTAGCGTCACTTA	TATGGCTACATACTACTTATTTGATGAGTC|TGGTGAGTTTAAATTGGCTTCACATATGTA
NC_045512.2_pilon	24275	24280	Deletion	1	+	6230	6222	AAATACCATTTGCTATGCAAATGGCTTATA|GGTTTAATGGTATTGGAGTTACACAGAATG	ACCATTTGCTATGCAAATGGCTTATAGGTT|TAATGGTATTGGAGTTACACAGAATGTTCT
NC_045512.2_pilon	21616	21765	Deletion	1	+	4853	1854	CCACTAGTCTCTAGTCAGTGTGTTAATCTT|ACAACCAGAACTCAATTACCCCCTGCATAC	TCTTTTCCAATGTTACTTGGTTCCATGCTA|TACATGTCTCTGGGACCAATGGTACTAAGA
NC_045512.2_pilon	27293	27299	Deletion	1	+	8912	8535	TTTTAAAGTTTCCATTTGGAATCTTGATTA|CATCATAAACCTCATAATTAAAAATTTATC	AAGTTTCCATTTGGAATCTTGATTACATCA|TAAACCTCATAATTAAAAATTTATCTAAGT
NC_045512.2_pilon	27675	27267	Duplication	1	+	4075	9633	AAACTGTTCATCAGACAAGAGGAAGTTCAA|GAACTTTACTCTCCAATTTTTCTTATTGTT	AGAGATATTACTAATTATTATGAGGACTTT|TAAAGTTTCCATTTGGAATCTTGATTACAT
NC_045512.2_pilon	27221	27225	Deletion	1	+	9318	9455	GTGACAACAGATGTTTCATCTCGTTGACTT|TCAGGTTACTATAGCAGAGATATTACTAAT	ACAACAGATGTTTCATCTCGTTGACTTTCA|GGTTACTATAGCAGAGATATTACTAATTAT
NC_045512.2_pilon	27190	27223	Deletion	1	+	8920	9439	CAGTGACAATATTGCTTTGCTTGTACAGTA|AGTGACAACAGATGTTTCATCTCGTTGACT	TGACAACAGATGTTTCATCTCGTTGACTTT|CAGGTTACTATAGCAGAGATATTACTAATT
NC_045512.2_pilon	27265	27288	Deletion	1	+	9638	9061	CAGAGATATTACTAATTATTATGAGGACTT|TTAAAGTTTCCATTTGGAATCTTGATTACA	GAGGACTTTTAAAGTTTCCATTTGGAATCT|TGATTACATCATAAACCTCATAATTAAAAA
NC_045512.2_pilon	27058	27062	Deletion	1	+	4542	4667	TGTTGCTACATCACGAACGCTTTCTTATTA|CAAATTGGGAGCTTCGCAGCGTGTAGCAGG	TGCTACATCACGAACGCTTTCTTATTACAA|ATTGGGAGCTTCGCAGCGTGTAGCAGGTGA
NC_045512.2_pilon	27187	27222	Deletion	1	+	8702	9341	TAGCAGTGACAATATTGCTTTGCTTGTACA|GTAAGTGACAACAGATGTTTCATCTCGTTG	GTGACAACAGATGTTTCATCTCGTTGACTT|TCAGGTTACTATAGCAGAGATATTACTAAT
NC_045512.2_pilon	27018	27191	Deletion	1	+	3517	9100	TAGGACGCTGTGACATCAAGGACCTGCCTA|AAGAAATCACTGTTGCTACATCACGAACGC	CAGTGACAATATTGCTTTGCTTGTACAGTA|AGTGACAACAGATGTTTCATCTCGTTGACT
NC_045512.2_pilon	19647	6952	Duplication	1	+	5777	5162	CAGAGTTTAGAAAATGTGGCTTTTAATGTT|GTAAATAAGGGACACTTTGATGGACAACAG	GTCACCTAATTTTTCTAAACTGATAAATAT|TATAATTTGGTTTTTACTATTAAGTGTTTG
NC_045512.2_pilon	25330	25438	Deletion	1	+	2256	3666	TGTTGTTCTTGTGGATCCTGCTGCAAATTT|GATGAAGACGACTCTGAGCCAGTGCTCAAA	AGAATCTTCACAATTGGAACTGTAACTTTG|AAGCAAGGTGAAATCAAGGATGCTACTCCT
NC_045512.2_pilon	27795	29176	Deletion	1	+	3702	8779	TTTCATTAATTGACTTCTATTTGTGCTTTT|TAGCCTTTCTGCTATTCCTTGTTTTAATTA	AATCAGACAAGGAACTGATTACAAACATTG|GCCGCAAATTGCACAATTTGCCCCCAGCGC
NC_045512.2_pilon	29663	29310	Duplication	1	+	3942	6706	ACATAGCACAAGTAGATGTAGTTAACTTTA|ATCTCACATAGCAATCTTTAATCAGTGTGT	CCATCAAATTGGATGACAAAGATCCAAATT|TCAAAGATCAAGTCATTTTGCTGAATAAGC
NC_045512.2_pilon	27801	29165	Deletion	1	+	3693	8723	TAATTGACTTCTATTTGTGCTTTTTAGCCT|TTCTGCTATTCCTTGTTTTAATTATGCTTA	GACCAGGAACTAATCAGACAAGGAACTGAT|TACAAACATTGGCCGCAAATTGCACAATTT
NC_045512.2_pilon	5908	29297	Deletion	1	+	5468	6386	AGTTACACAACAACCATAAAACCAGTTACT|TATAAATTGGATGGTGTTGTTTGTACAGAA	ACCTACACAGGTGCCATCAAATTGGATGAC|AAAGATCCAAATTTCAAAGATCAAGTCATT
NC_045512.2_pilon	6654	29311	Deletion	1	+	1007	6756	AACCCTTGCTACTCATGGTTTAGCTGCTGT|TAATAGTGTCCCTTGGGATACTATAGCTAA	CATCAAATTGGATGACAAAGATCCAAATTT|CAAAGATCAAGTCATTTTGCTGAATAAGCA
NC_045512.2_pilon	4641	29175	Deletion	1	+	6105	8902	ACTTGGCTATGTAACACATGGCTTAAATTT|GGAAGAAGCTGCTCGGTATATGAGATCTCT	TAATCAGACAAGGAACTGATTACAAACATT|GGCCGCAAATTGCACAATTTGCCCCCAGCG
NC_045512.2_pilon	917	29088	Deletion	1	+	2325	6031	CTGGTAAAGCTTCATGCACTTTGTCCGAAC|AACTGGACTTTATTGACACTAAGAGGGGTG	GTACTGCCACTAAAGCATACAATGTAACAC|AAGCTTTCGGCAGACGTGGTCCAGAACAAA
NC_045512.2_pilon	927	29265	Deletion	1	+	2136	6390	TTCATGCACTTTGTCCGAACAACTGGACTT|TATTGACACTAAGAGGGGTGTATACTGCTG	GCATGGAAGTCACACCTTCGGGAACGTGGT|TGACCTACACAGGTGCCATCAAATTGGATG
NC_045512.2_pilon	20880	29224	Deletion	1	+	4660	7554	ATGAGAGTTATACATTTTGGTGCTGGTTCT|GATAAAGGAGTTGCACCAGGTACAGCTGTT	TGCCCCCAGCGCTTCAGCGTTCTTCGGAAT|GTCGCGCATTGGCATGGAAGTCACACCTTC
NC_045512.2_pilon	29083	29094	Deletion	1	+	5730	6119	AAACGTACTGCCACTAAAGCATACAATGTA|ACACAAGCTTTCGGCAGACGTGGTCCAGAA	CCACTAAAGCATACAATGTAACACAAGCTT|TCGGCAGACGTGGTCCAGAACAAACCCAAG
NC_045512.2_pilon	2445	29125	Deletion	1	+	2334	7230	CAGAAAGTGTGTTAAATCCAGAGAAGAAAC|TGGCCTACTCATGCCTCTAAAAGCCCCAAA	CGGCAGACGTGGTCCAGAACAAACCCAAGG|AAATTTTGGGGACCAGGAACTAATCAGACA
NC_045512.2_pilon	8303	29172	Deletion	1	+	5629	8945	GTAATAACTATATGCTCACCTATAACAAAG|TTGAAAACATGACACCCCGTGACCTTGGTG	AACTAATCAGACAAGGAACTGATTACAAAC|ATTGGCCGCAAATTGCACAATTTGCCCCCA
NC_045512.2_pilon	27794	29183	Deletion	1	+	3693	8790	CTTTCATTAATTGACTTCTATTTGTGCTTT|TTAGCCTTTCTGCTATTCCTTGTTTTAATT	CAAGGAACTGATTACAAACATTGGCCGCAA|ATTGCACAATTTGCCCCCAGCGCTTCAGCG
NC_045512.2_pilon	27770	29232	Deletion	1	+	3774	6870	CAAAAGAAAGACAGAATGATTGAACTTTCA|TTAATTGACTTCTATTTGTGCTTTTTAGCC	GCGCTTCAGCGTTCTTCGGAATGTCGCGCA|TTGGCATGGAAGTCACACCTTCGGGAACGT
NC_045512.2_pilon	1095	29240	Deletion	1	+	3660	6983	TGGGGAATGTCCAAATTTTGTATTTCCCTT|AAATTCCATAATCAAGACTATTCAACCAAG	GCGTTCTTCGGAATGTCGCGCATTGGCATG|GAAGTCACACCTTCGGGAACGTGGTTGACC
NC_045512.2_pilon	29532	29234	Duplication	1	+	5677	7084	CATGAGCAGTGCTGACTCAACTCAGGCCTA|AACTCATGCAGACCACACAAGGCAGATGGG	GCTTCAGCGTTCTTCGGAATGTCGCGCATT|GGCATGGAAGTCACACCTTCGGGAACGTGG
NC_045512.2_pilon	1053	29239	Deletion	1	+	2695	7069	ACCTTTTGAAATTAAATTGGCAAAGAAATT|TGACATCTTCAATGGGGAATGTCCAAATTT	AGCGTTCTTCGGAATGTCGCGCATTGGCAT|GGAAGTCACACCTTCGGGAACGTGGTTGAC
NC_045512.2_pilon	6531	29233	Deletion	1	+	181	7048	AGCAAATAATAGTTTAAAAATTACAGAAGA|GGTTGGCCACACAGATCTAATGGCTGCTTA	CGCTTCAGCGTTCTTCGGAATGTCGCGCAT|TGGCATGGAAGTCACACCTTCGGGAACGTG
NC_045512.2_pilon	797	29040	Deletion	1	+	3568	5972	GTGTTACCCGTGAACTCATGCGTGAGCTTA|ACGGAGGGGCATACACTCGCTATGTCGATA	TCACTAAGAAATCTGCTGCTGAGGCTTCTA|AGAAGCCTCGGCAAAAACGTACTGCCACTA
NC_045512.2_pilon	29643	29296	Duplication	1	+	4053	6392	CAGAATGAATTCTCGTAACTACATAGCACA|AGTAGATGTAGTTAACTTTAATCTCACATA	GACCTACACAGGTGCCATCAAATTGGATGA|CAAAGATCCAAATTTCAAAGATCAAGTCAT
NC_045512.2_pilon	27794	29185	Deletion	1	+	3693	8813	CTTTCATTAATTGACTTCTATTTGTGCTTT|TTAGCCTTTCTGCTATTCCTTGTTTTAATT	AGGAACTGATTACAAACATTGGCCGCAAAT|TGCACAATTTGCCCCCAGCGCTTCAGCGTT
NC_045512.2_pilon	29286	29307	Deletion	1	+	6316	6892	AACGTGGTTGACCTACACAGGTGCCATCAA|ATTGGATGACAAAGATCCAAATTTCAAAGA	GTGCCATCAAATTGGATGACAAAGATCCAA|ATTTCAAAGATCAAGTCATTTTGCTGAATA
NC_045512.2_pilon	27802	29165	Deletion	1	+	3699	8723	AATTGACTTCTATTTGTGCTTTTTAGCCTT|TCTGCTATTCCTTGTTTTAATTATGCTTAT	GACCAGGAACTAATCAGACAAGGAACTGAT|TACAAACATTGGCCGCAAATTGCACAATTT
NC_045512.2_pilon	1430	29311	Deletion	1	+	5776	6756	GACCTGAGCATAGTCTTGCCGAATACCATA|ATGAATCTGGCTTGAAAACCATTCTTCGTA	CATCAAATTGGATGACAAAGATCCAAATTT|CAAAGATCAAGTCATTTTGCTGAATAAGCA
NC_045512.2_pilon	6950	29286	Deletion	1	+	5153	6316	AGTCACCTAATTTTTCTAAACTGATAAATA|TTATAATTTGGTTTTTACTATTAAGTGTTT	GAACGTGGTTGACCTACACAGGTGCCATCA|AATTGGATGACAAAGATCCAAATTTCAAAG
NC_045512.2_pilon	27784	29195	Deletion	1	+	3700	8421	AATGATTGAACTTTCATTAATTGACTTCTA|TTTGTGCTTTTTAGCCTTTCTGCTATTCCT	TACAAACATTGGCCGCAAATTGCACAATTT|GCCCCCAGCGCTTCAGCGTTCTTCGGAATG
NC_045512.2_pilon	1430	29310	Deletion	1	+	5776	6706	GACCTGAGCATAGTCTTGCCGAATACCATA|ATGAATCTGGCTTGAAAACCATTCTTCGTA	CCATCAAATTGGATGACAAAGATCCAAATT|TCAAAGATCAAGTCATTTTGCTGAATAAGC
NC_045512.2_pilon	28166	29141	Deletion	1	+	2963	7914	TCCTGTTTACCTTTTACAATTAATTGCCAG|GAACCTAAATTGGGTAGTCTTGTAGTGCGT	GAACAAACCCAAGGAAATTTTGGGGACCAG|GAACTAATCAGACAAGGAACTGATTACAAA
NC_045512.2_pilon	29681	29309	Duplication	1	+	2018	6775	TAGTTAACTTTAATCTCACATAGCAATCTT|TAATCAGTGTGTAACATTAGGGAGGACTTG	GCCATCAAATTGGATGACAAAGATCCAAAT|TTCAAAGATCAAGTCATTTTGCTGAATAAG
NC_045512.2_pilon	6628	29192	Deletion	1	+	735	8704	GAATTATCTAGAGTATTAGGTTTGAAAACC|CTTGCTACTCATGGTTTAGCTGCTGTTAAT	GATTACAAACATTGGCCGCAAATTGCACAA|TTTGCCCCCAGCGCTTCAGCGTTCTTCGGA
NC_045512.2_pilon	27793	29176	Deletion	1	+	3695	8779	ACTTTCATTAATTGACTTCTATTTGTGCTT|TTTAGCCTTTCTGCTATTCCTTGTTTTAAT	AATCAGACAAGGAACTGATTACAAACATTG|GCCGCAAATTGCACAATTTGCCCCCAGCGC
NC_045512.2_pilon	29073	29088	Deletion	1	+	5156	6031	GCCTCGGCAAAAACGTACTGCCACTAAAGC|ATACAATGTAACACAAGCTTTCGGCAGACG	GTACTGCCACTAAAGCATACAATGTAACAC|AAGCTTTCGGCAGACGTGGTCCAGAACAAA
NC_045512.2_pilon	18660	21574	Deletion	1	+	4461	7444	TTTGTGAAAATAGGACCTGAGCGCACCTGT|TGTCTATGTGATAGACGTGCCACATGCTTT	GTTAACAACTAAACGAACAATGTTTGTTTT|TCTTGTTTTATTGCCACTAGTCTCTAGTCA
NC_045512.2_pilon	21403	21434	Deletion	1	+	6007	6564	TGTCTTCCTATTCTTTATTTGACATGAGTA|AATTTCCCCTTAAATTAAGGGGTACTGCTG	AATTTCCCCTTAAATTAAGGGGTACTGCTG|TTATGTCTTTAAAAGAAGGTCAAATCAATG
NC_045512.2_pilon	21408	21435	Deletion	1	+	6048	6604	TCCTATTCTTTATTTGACATGAGTAAATTT|CCCCTTAAATTAAGGGGTACTGCTGTTATG	ATTTCCCCTTAAATTAAGGGGTACTGCTGT|TATGTCTTTAAAAGAAGGTCAAATCAATGA
NC_045512.2_pilon	21404	21437	Deletion	1	+	6008	6636	GTCTTCCTATTCTTTATTTGACATGAGTAA|ATTTCCCCTTAAATTAAGGGGTACTGCTGT	TTCCCCTTAAATTAAGGGGTACTGCTGTTA|TGTCTTTAAAAGAAGGTCAAATCAATGATA
NC_045512.2_pilon	28467	27059	Duplication	1	+	1858	4690	TCTCACTCAACATGGCAAGGAAGACCTTAA|ATTCCCTCGAGGACAAGGCGTTCCAATTAA	TGTTGCTACATCACGAACGCTTTCTTATTA|CAAATTGGGAGCTTCGCAGCGTGTAGCAGG
NC_045512.2_pilon	21474	26910	Deletion	1	+	7677	6326	AAAGAAGGTCAAATCAATGATATGATTTTA|TCTCTTCTTAGTAAAGGTAGACTTATAATT	CTCAACGTGCCACTCCATGGCACTATTCTG|ACCAGACCGCTTCTAGAAAGTGAACTCGTA
NC_045512.2_pilon	26783	26829	Deletion	1	+	8427	8903	GGTGGAATTGCTATCGCAATGGCTTGTCTT|GTAGGCTTGATGTGGCTCAGCTACTTCATT	CTCAGCTACTTCATTGCTTCTTTCAGACTG|TTTGCGCGTACGCGTTCCATGTGGTCATTC
NC_045512.2_pilon	27054	27058	Deletion	1	+	4479	4542	TCACTGTTGCTACATCACGAACGCTTTCTT|ATTACAAATTGGGAGCTTCGCAGCGTGTAG	CTGTTGCTACATCACGAACGCTTTCTTATT|ACAAATTGGGAGCTTCGCAGCGTGTAGCAG
NC_045512.2_pilon	18019	18023	Deletion	1	+	8984	8962	TGCAATTTACAAGTCTTGAAATTCCACGTA|GGAATGTGGCAACTTTACAAGCTGAAAATG	AATTTACAAGTCTTGAAATTCCACGTAGGA|ATGTGGCAACTTTACAAGCTGAAAATGTAA
NC_045512.2_pilon	5652	5678	Deletion	1	+	1988	2423	TTGTACGTGTGGTAAACAAGCTACAAAATA|TCTAGTACAACAGGAGTCACCTTTTGTTAT	AAATATCTAGTACAACAGGAGTCACCTTTT|GTTATGATGTCAGCACCACCTGCTCAGTAT
NC_045512.2_pilon	11486	5649	Duplication	1	+	12609	1920	TTTCCATGTGGGCTCTTATAATCTCTGTTA|CTTCTAACTACTCAGGTGTAGTTACAACTG	TACCTTGTACGTGTGGTAAACAAGCTACAA|AATATCTAGTACAACAGGAGTCACCTTTTG
NC_045512.2_pilon	11560	11656	Deletion	1	+	8400	1599	AGAGGTATTGTTTTTATGTGTGTTGAGTAT|TGCCCTATTTTCTTCATAACTGGTAATACA	CTATTTTTGTACTTGTTACTTTGGCCTCTT|TTGTTTACTCAACCGCTACTTTAGACTGAC
NC_045512.2_pilon	859	29143	Deletion	1	+	3217	8181	AACTTCTGTGGCCCTGATGGCTACCCTCTT|GAGTGCATTAAAGACCTTCTAGCACGTGCT	ACAAACCCAAGGAAATTTTGGGGACCAGGA|ACTAATCAGACAAGGAACTGATTACAAACA
NC_045512.2_pilon	15164	29015	Deletion	1	+	5696	4445	TATGACCAATAGACAGTTTCATCAAAAATT|ATTGAAATCAATAGCCGCCACTAGAGGAGC	GGCCAACAACAACAAGGCCAAACTGTCACT|AAGAAATCTGCTGCTGAGGCTTCTAAGAAG
NC_045512.2_pilon	12233	12246	Deletion	1	+	7170	7535	TGAAGAAGTCTTTGAATGTGGCTAAATCTG|AATTTGACCGTGATGCAGCCATGCAACGTA	TGAATGTGGCTAAATCTGAATTTGACCGTG|ATGCAGCCATGCAACGTAAGTTGGAAAAGA
NC_045512.2_pilon	12463	12467	Deletion	1	+	5734	5740	GTTCCCTTGAACATAATACCTCTTACAACA|GCAGCCAAACTAATGGTTGTCATACCAGAC	CCCTTGAACATAATACCTCTTACAACAGCA|GCCAAACTAATGGTTGTCATACCAGACTAT
NC_045512.2_pilon	26774	25532	Duplication	1	+	7664	4567	TGGATCACCGGTGGAATTGCTATCGCAATG|GCTTGTCTTGTAGGCTTGATGTGGCTCAGC	TACAAGCCTCACTCCCTTTCGGATGGCTTA|TTGTTGGCGTTGCACTTCTTGCTGTTTTTC
NC_045512.2_pilon	25431	25437	Deletion	1	+	3741	3673	TTTATGAGAATCTTCACAATTGGAACTGTA|ACTTTGAAGCAAGGTGAAATCAAGGATGCT	GAGAATCTTCACAATTGGAACTGTAACTTT|GAAGCAAGGTGAAATCAAGGATGCTACTCC
NC_045512.2_pilon	18660	20991	Deletion	1	+	4461	4364	TTTGTGAAAATAGGACCTGAGCGCACCTGT|TGTCTATGTGATAGACGTGCCACATGCTTT	TGACTTTGTCTCTGATGCAGATTCAACTTT|GATTGGTGATTGTGCAACTGTACATACAGC
NC_045512.2_pilon	23572	23583	Deletion	1	+	4118	4637	GAGTGTGACATACCCATTGGTGCAGGTATA|TGCGCTAGTTATCAGACTCAGACTAATTCT	TACCCATTGGTGCAGGTATATGCGCTAGTT|ATCAGACTCAGACTAATTCTCCTCGGCGGG
NC_045512.2_pilon	23539	23553	Deletion	1	+	5801	3271	TTAATAGGGGCTGAACATGTCAACAACTCA|TATGAGTGTGACATACCCATTGGTGCAGGT	AACATGTCAACAACTCATATGAGTGTGACA|TACCCATTGGTGCAGGTATATGCGCTAGTT
NC_045512.2_pilon	12934	12980	Deletion	1	+	10110	10835	AGGTTTGTTACAGACACACCTAAAGGTCCT|AAAGTGAAGTATTTATACTTTATTAAAGGA	TACTTTATTAAAGGATTAAACAACCTAAAT|AGAGGTATGGTACTTGGTAGTTTAGCTGCC
NC_045512.2_pilon	12966	12986	Deletion	1	+	10559	10689	AGTGAAGTATTTATACTTTATTAAAGGATT|AAACAACCTAAATAGAGGTATGGTACTTGG	ATTAAAGGATTAAACAACCTAAATAGAGGT|ATGGTACTTGGTAGTTTAGCTGCCACAGTA
NC_045512.2_pilon	76	12954	Deletion	1	+	1328	10240	TCTCTTGTAGATCTGTTCTCTAAACGAACT|TTAAAATCTGTGTGGCTGTCACTCGGCTGC	CTAAAGGTCCTAAAGTGAAGTATTTATACT|TTATTAAAGGATTAAACAACCTAAATAGAG
NC_045512.2_pilon	12909	12927	Deletion	1	+	9542	9967	CTATACAGAACTGGAACCACCTTGTAGGTT|TGTTACAGACACACCTAAAGGTCCTAAAGT	CACCTTGTAGGTTTGTTACAGACACACCTA|AAGGTCCTAAAGTGAAGTATTTATACTTTA
NC_045512.2_pilon	12957	12961	Deletion	1	+	10170	10694	AGGTCCTAAAGTGAAGTATTTATACTTTAT|TAAAGGATTAAACAACCTAAATAGAGGTAT	TCCTAAAGTGAAGTATTTATACTTTATTAA|AGGATTAAACAACCTAAATAGAGGTATGGT
NC_045512.2_pilon	12825	12829	Deletion	1	+	7479	8065	AGGTAGGTTTGTACTTGCACTGTTATCCGA|TTTACAGGATTTGAAATGGGCTAGATTCCC	TAGGTTTGTACTTGCACTGTTATCCGATTT|ACAGGATTTGAAATGGGCTAGATTCCCTAA
NC_045512.2_pilon	11077	11081	Deletion	1	+	12466	5451	GTCCAGAGTACTCAATGGTCTTTGTTCTTT|TTTTTGTATGAAAATGCCTTTTTACCTTTT	CAGAGTACTCAATGGTCTTTGTTCTTTTTT|TTGTATGAAAATGCCTTTTTACCTTTTGCT
NC_045512.2_pilon	22991	11080	Duplication	1	+	6157	5442	ATATTTCAACTGAAATCTATCAGGCCGGTA|GCACACCTTGTAATGGTGTTGAAGGTTTTA	CCAGAGTACTCAATGGTCTTTGTTCTTTTT|TTTGTATGAAAATGCCTTTTTACCTTTTGC
NC_045512.2_pilon	11079	11149	Deletion	1	+	5454	8258	CCAGAGTACTCAATGGTCTTTGTTCTTTTT|TTTGTATGAAAATGCCTTTTTACCTTTTGC	TATTGCTATGTCTGCTTTTGCAATGATGTT|TGTCAAACATAAGCATGCATTTCTCTGTTT
NC_045512.2_pilon	12096	11185	Duplication	1	+	1805	8664	GCTGGACAACAGGGCAACCTTACAAGCTAT|AGCCTCAGAGTTTAGTTCCCTTCCATCATA	ACATAAGCATGCATTTCTCTGTTTGTTTTT|GTTACCTTCTCTTGCCACTGTAGCTTATTT
NC_045512.2_pilon	11107	11119	Deletion	1	+	6815	7009	TTTTTGTATGAAAATGCCTTTTTACCTTTT|GCTATGGGTATTATTGCTATGTCTGCTTTT	AAATGCCTTTTTACCTTTTGCTATGGGTAT|TATTGCTATGTCTGCTTTTGCAATGATGTT
NC_045512.2_pilon	11100	11113	Deletion	1	+	6878	6742	GTTCTTTTTTTTGTATGAAAATGCCTTTTT|ACCTTTTGCTATGGGTATTATTGCTATGTC	GTATGAAAATGCCTTTTTACCTTTTGCTAT|GGGTATTATTGCTATGTCTGCTTTTGCAAT
NC_045512.2_pilon	17005	11175	Duplication	1	+	2024	8561	TTAGAATTACTGGCTTATACCCAACACTCA|ATATCTCAGATGAGTTTTCTAGCAATGTTG	TGTTTGTCAAACATAAGCATGCATTTCTCT|GTTTGTTTTTGTTACCTTCTCTTGCCACTG
NC_045512.2_pilon	11040	11047	Deletion	1	+	13183	13294	GTTGTTACTCACAATTTTGACTTCACTTTT|AGTTTTAGTCCAGAGTACTCAATGGTCTTT	ACTCACAATTTTGACTTCACTTTTAGTTTT|AGTCCAGAGTACTCAATGGTCTTTGTTCTT
NC_045512.2_pilon	10946	11027	Deletion	1	+	8094	12499	AAGATGAATTTACACCTTTTGATGTTGTTA|GACAATGCTCAGGTGTTACTTTCCAAAGTG	GGTACACACCACTGGTTGTTACTCACAATT|TTGACTTCACTTTTAGTTTTAGTCCAGAGT
NC_045512.2_pilon	11076	11107	Deletion	1	+	13010	6815	AGTCCAGAGTACTCAATGGTCTTTGTTCTT|TTTTTTGTATGAAAATGCCTTTTTACCTTT	TTTTTTGTATGAAAATGCCTTTTTACCTTT|TGCTATGGGTATTATTGCTATGTCTGCTTT
NC_045512.2_pilon	14440	11108	Duplication	1	+	984	6822	CAAGTTTTGGACCACTAGTGAGAAAAATAT|TTGTTGATGGTGTTCCATTTGTAGTTTCAA	TTTTTGTATGAAAATGCCTTTTTACCTTTT|GCTATGGGTATTATTGCTATGTCTGCTTTT
NC_045512.2_pilon	10937	10948	Deletion	1	+	7993	8496	CTTTATTAGAAGATGAATTTACACCTTTTG|ATGTTGTTAGACAATGCTCAGGTGTTACTT	AGATGAATTTACACCTTTTGATGTTGTTAG|ACAATGCTCAGGTGTTACTTTCCAAAGTGC
NC_045512.2_pilon	11079	11106	Deletion	1	+	5454	6823	CCAGAGTACTCAATGGTCTTTGTTCTTTTT|TTTGTATGAAAATGCCTTTTTACCTTTTGC	TTTTTTTGTATGAAAATGCCTTTTTACCTT|TTGCTATGGGTATTATTGCTATGTCTGCTT
NC_045512.2_pilon	10936	10944	Deletion	1	+	7964	8109	GCTTTATTAGAAGATGAATTTACACCTTTT|GATGTTGTTAGACAATGCTCAGGTGTTACT	TAGAAGATGAATTTACACCTTTTGATGTTG|TTAGACAATGCTCAGGTGTTACTTTCCAAA
NC_045512.2_pilon	23490	10911	Duplication	1	+	5330	5693	GCGTGTTTATTCTACAGGTTCTAATGTTTT|TCAAACACGTGCAGGCTGTTTAATAGGGGC	TGAATGGACGTACCATATTGGGTAGTGCTT|TATTAGAAGATGAATTTACACCTTTTGATG
NC_045512.2_pilon	10936	10941	Deletion	1	+	7964	8036	GCTTTATTAGAAGATGAATTTACACCTTTT|GATGTTGTTAGACAATGCTCAGGTGTTACT	TATTAGAAGATGAATTTACACCTTTTGATG|TTGTTAGACAATGCTCAGGTGTTACTTTCC
NC_045512.2_pilon	10923	10947	Deletion	1	+	6556	8481	CATATTGGGTAGTGCTTTATTAGAAGATGA|ATTTACACCTTTTGATGTTGTTAGACAATG	AAGATGAATTTACACCTTTTGATGTTGTTA|GACAATGCTCAGGTGTTACTTTCCAAAGTG
NC_045512.2_pilon	10935	10947	Deletion	1	+	7637	8481	TGCTTTATTAGAAGATGAATTTACACCTTT|TGATGTTGTTAGACAATGCTCAGGTGTTAC	AAGATGAATTTACACCTTTTGATGTTGTTA|GACAATGCTCAGGTGTTACTTTCCAAAGTG
NC_045512.2_pilon	10935	10945	Deletion	1	+	7637	8104	TGCTTTATTAGAAGATGAATTTACACCTTT|TGATGTTGTTAGACAATGCTCAGGTGTTAC	AGAAGATGAATTTACACCTTTTGATGTTGT|TAGACAATGCTCAGGTGTTACTTTCCAAAG
NC_045512.2_pilon	11924	11045	Duplication	1	+	2514	13300	AACAACTCAGAGTAGAATCATCATCTAAAT|TGTGGGCTCAATGTGTCCAGTTACACAATG	TTACTCACAATTTTGACTTCACTTTTAGTT|TTAGTCCAGAGTACTCAATGGTCTTTGTTC
NC_045512.2_pilon	10795	11058	Deletion	1	+	9652	13310	AATTATGAACCTCTAACACAAGACCATGTT|GACATACTAGGACCTCTTTCTGCTCAAACT	TGACTTCACTTTTAGTTTTAGTCCAGAGTA|CTCAATGGTCTTTGTTCTTTTTTTTGTATG
NC_045512.2_pilon	10937	10947	Deletion	1	+	7993	8481	CTTTATTAGAAGATGAATTTACACCTTTTG|ATGTTGTTAGACAATGCTCAGGTGTTACTT	AAGATGAATTTACACCTTTTGATGTTGTTA|GACAATGCTCAGGTGTTACTTTCCAAAGTG
NC_045512.2_pilon	71	10821	Deletion	1	+	1511	3584	TTCGATCTCTTGTAGATCTGTTCTCTAAAC|GAACTTTAAAATCTGTGTGGCTGTCACTCG	ATGTTGACATACTAGGACCTCTTTCTGCTC|AAACTGGAATTGCCGTTTTAGATATGTGTG
NC_045512.2_pilon	2482	2492	Deletion	1	+	2403	2433	CTCATGCCTCTAAAAGCCCCAAAAGAAATT|ATCTTCTTAGAGGGAGAAACACTTCCCACA	CTAAAAGCCCCAAAAGAAATTATCTTCTTA|GAGGGAGAAACACTTCCCACAGAAGTGTTA
NC_045512.2_pilon	2464	2522	Deletion	1	+	2640	2705	AGAGAAGAAACTGGCCTACTCATGCCTCTA|AAAGCCCCAAAAGAAATTATCTTCTTAGAG	GAGGGAGAAACACTTCCCACAGAAGTGTTA|ACAGAGGAAGTTGTCTTGAAAACTGGTGAT
NC_045512.2_pilon	733	315	Duplication	1	+	4991	3184	GACGAGCTTGGCACTGATCCTTATGAAGAT|TTTCAAGAAAACTGGAACACTAAACATAGC	GTTTCAACGAGAAAACACACGTCCAACTCA|GTTTGCCTGTTTTACAGGTTCGCGACGTGC
NC_045512.2_pilon	5779	5238	Duplication	1	+	3412	2286	GGTAATTACCAGTGTGGTCACTATAAACAT|ATAACTTCTAAAGAAACTTTGTATTGCATA	CAGCATTAAATCACACTAAAAAGTGGAAAT|ACCCACAAGTTAATGGTTTAACTTCTATTA
NC_045512.2_pilon	6047	6513	Deletion	1	+	5877	3033	AACCATATCCAAACGCAAGCTTCGATAATT|TTAAGTTTGTATGTGATAATATCAAATTTG	GAGACATTATACTTAAACCAGCAAATAATA|GTTTAAAAATTACAGAAGAGGTTGGCCACA
NC_045512.2_pilon	6509	6516	Deletion	1	+	3036	2964	TAGGAGACATTATACTTAAACCAGCAAATA|ATAGTTTAAAAATTACAGAAGAGGTTGGCC	ACATTATACTTAAACCAGCAAATAATAGTT|TAAAAATTACAGAAGAGGTTGGCCACACAG
NC_045512.2_pilon	6512	6517	Deletion	1	+	3028	2867	GAGACATTATACTTAAACCAGCAAATAATA|GTTTAAAAATTACAGAAGAGGTTGGCCACA	CATTATACTTAAACCAGCAAATAATAGTTT|AAAAATTACAGAAGAGGTTGGCCACACAGA
NC_045512.2_pilon	6514	6523	Deletion	1	+	3016	2716	GACATTATACTTAAACCAGCAAATAATAGT|TTAAAAATTACAGAAGAGGTTGGCCACACA	ACTTAAACCAGCAAATAATAGTTTAAAAAT|TACAGAAGAGGTTGGCCACACAGATCTAAT
NC_045512.2_pilon	6512	6516	Deletion	1	+	3028	2964	GAGACATTATACTTAAACCAGCAAATAATA|GTTTAAAAATTACAGAAGAGGTTGGCCACA	ACATTATACTTAAACCAGCAAATAATAGTT|TAAAAATTACAGAAGAGGTTGGCCACACAG
NC_045512.2_pilon	6377	6381	Deletion	1	+	3501	3492	TGAAGTCAGAGGACGCGCAGGGAATGGATA|ATCTTGCCTGCGAAGATCTAAAACCAGTCT	AGTCAGAGGACGCGCAGGGAATGGATAATC|TTGCCTGCGAAGATCTAAAACCAGTCTCTG
NC_045512.2_pilon	23514	23570	Deletion	1	+	5297	4020	TGTTTTTCAAACACGTGCAGGCTGTTTAAT|AGGGGCTGAACATGTCAACAACTCATATGA	TATGAGTGTGACATACCCATTGGTGCAGGT|ATATGCGCTAGTTATCAGACTCAGACTAAT
NC_045512.2_pilon	23560	23598	Deletion	1	+	3672	5443	AACAACTCATATGAGTGTGACATACCCATT|GGTGCAGGTATATGCGCTAGTTATCAGACT	GTATATGCGCTAGTTATCAGACTCAGACTA|ATTCTCCTCGGCGGGCACGTAGTGTAGCTA
NC_045512.2_pilon	23561	23588	Deletion	1	+	3679	5019	ACAACTCATATGAGTGTGACATACCCATTG|GTGCAGGTATATGCGCTAGTTATCAGACTC	ATTGGTGCAGGTATATGCGCTAGTTATCAG|ACTCAGACTAATTCTCCTCGGCGGGCACGT
NC_045512.2_pilon	27357	23689	Duplication	1	+	3056	11165	TCACTAACTGAGAATAAATATTCTCAATTA|GATGAAGAGCAACCAATGGAGATTGATTAA	TGGTGCAGAAAATTCAGTTGCTTACTCTAA|TAACTCTATTGCCATACCCACAAATTTTAC
NC_045512.2_pilon	23714	23831	Deletion	1	+	12130	5414	CTAATAACTCTATTGCCATACCCACAAATT|TTACTATTAGTGTTACCACAGAAATTCTAC	ACTGAATGCAGCAATCTTTTGTTGCAATAT|GGCAGTTTTTGTACACAATTAAACCGTGCT
NC_045512.2_pilon	24342	23670	Duplication	1	+	4639	9928	TGAGAACCAAAAATTGATTGCCAACCAATT|TAATAGTGCTATTGGCAAAATTCAAGACTC	TTGCCTACACTATGTCACTTGGTGCAGAAA|ATTCAGTTGCTTACTCTAATAACTCTATTG
NC_045512.2_pilon	23428	23433	Deletion	1	+	4224	4468	CAGGGTGTTAACTGCACAGAAGTCCCTGTT|GCTATTCATGCAGATCAACTTACTCCTACT	GTGTTAACTGCACAGAAGTCCCTGTTGCTA|TTCATGCAGATCAACTTACTCCTACTTGGC
NC_045512.2_pilon	23570	23587	Deletion	1	+	4020	5019	ATGAGTGTGACATACCCATTGGTGCAGGTA|TATGCGCTAGTTATCAGACTCAGACTAATT	CATTGGTGCAGGTATATGCGCTAGTTATCA|GACTCAGACTAATTCTCCTCGGCGGGCACG
NC_045512.2_pilon	6963	23656	Deletion	1	+	5184	8899	TTCTAAACTGATAAATATTATAATTTGGTT|TTTACTATTAAGTGTTTGCCTAGGTTCTTT	TAGTCAATCCATCATTGCCTACACTATGTC|ACTTGGTGCAGAAAATTCAGTTGCTTACTC
NC_045512.2_pilon	20613	12607	Duplication	1	+	4111	10609	ATTGACTATACAGAAATTTCATTTATGCTT|TGGTGTAAAGATGGCCATGTAGAAACATTT	AGATAGTAAAATTGTTCAACTTAGTGAAAT|TAGTATGGACAATTCACCTAATTTAGCATG
NC_045512.2_pilon	12324	12616	Deletion	1	+	2028	10831	CCAAATGTATAAACAGGCTAGATCTGAGGA|CAAGAGGGCAAAAGTTACTAGTGCTATGCA	AATTGTTCAACTTAGTGAAATTAGTATGGA|CAATTCACCTAATTTAGCATGGCCTCTTAT
NC_045512.2_pilon	11349	11369	Deletion	1	+	7519	8965	TGCATCAGCTGTAGTGTTACTAATCCTTAT|GACAGCAAGAACTGTGTATGATGATGGTGC	CTAATCCTTATGACAGCAAGAACTGTGTAT|GATGATGGTGCTAGGAGAGTGTGGACACTT
NC_045512.2_pilon	2328	11473	Deletion	1	+	10649	12804	CTTTAAGCTTGTAAATAAATTTTTGGCTTT|GTGTGCTGACTCTATCATTATTGGTGGAGC	TTTAGATCAAGCCATTTCCATGTGGGCTCT|TATAATCTCTGTTACTTCTAACTACTCAGG
NC_045512.2_pilon	13709	11265	Duplication	1	+	900	7426	CCAACATGAAGAAACAATTTATAATTTACT|TAAGGATTGTCCAGCTGTTGCTAAACATGA	CTAGTTGGGTGATGCGTATTATGACATGGT|TGGATATGGTTGATACTAGTTTGTCTGGTT
NC_045512.2_pilon	14680	14711	Deletion	1	+	3010	3738	ATGTTGCTTTTCAAACTGTCAAACCCGGTA|ATTTTAACAAAGACTTCTATGACTTTGCTG	ATTTTAACAAAGACTTCTATGACTTTGCTG|TGTCTAAGGGTTTCTTTAAGGAAGGAAGTT
NC_045512.2_pilon	14849	14856	Deletion	1	+	8597	8905	ACCAACAATGTGTGATATCAGACAACTACT|ATTTGTAGTTGAAGTTGTTGATAAGTACTT	AATGTGTGATATCAGACAACTACTATTTGT|AGTTGAAGTTGTTGATAAGTACTTTGATTG
NC_045512.2_pilon	14679	14699	Deletion	1	+	2875	3328	AATGTTGCTTTTCAAACTGTCAAACCCGGT|AATTTTAACAAAGACTTCTATGACTTTGCT	TCAAACCCGGTAATTTTAACAAAGACTTCT|ATGACTTTGCTGTGTCTAAGGGTTTCTTTA
NC_045512.2_pilon	20435	21230	Deletion	1	+	7044	2729	TTTTGAATTAGAAGATTTTATTCCTATGGA|CAGTACAGTTAAAAACTATTTCATAACAGA	ATAAGCTCATGGGACACTTCGCATGGTGGA|CAGCCTTTGTTACTAATGTGAATGCGTCAT
NC_045512.2_pilon	21258	21262	Deletion	1	+	2897	2913	ACAGCCTTTGTTACTAATGTGAATGCGTCA|TCATCTGAAGCATTTTTAATTGGATGTAAT	GCCTTTGTTACTAATGTGAATGCGTCATCA|TCTGAAGCATTTTTAATTGGATGTAATTAT
NC_045512.2_pilon	24015	24029	Deletion	1	+	427	571	TCCATCAAAACCAAGCAAGAGGTCATTTAT|TGAAGATCTACTTTTCAACAAAGTGACACT	AGCAAGAGGTCATTTATTGAAGATCTACTT|TTCAACAAAGTGACACTTGCAGATGCTGGC
NC_045512.2_pilon	10934	10945	Deletion	1	+	7627	8104	GTGCTTTATTAGAAGATGAATTTACACCTT|TTGATGTTGTTAGACAATGCTCAGGTGTTA	AGAAGATGAATTTACACCTTTTGATGTTGT|TAGACAATGCTCAGGTGTTACTTTCCAAAG
NC_045512.2_pilon	10513	10529	Deletion	1	+	3317	3889	TCATGTGGTAGTGTTGGTTTTAACATAGAT|TATGACTGTGTCTCTTTTTGTTACATGCAC	GGTTTTAACATAGATTATGACTGTGTCTCT|TTTTGTTACATGCACCATATGGAATTACCA
NC_045512.2_pilon	16908	16912	Deletion	1	+	2033	2100	ACAACTTACAAATTAAATGTTGGTGATTAT|TTTGTGCTGACATCACATACAGTAATGCCA	ACTTACAAATTAAATGTTGGTGATTATTTT|GTGCTGACATCACATACAGTAATGCCATTA
NC_045512.2_pilon	16790	16799	Deletion	1	+	2984	3090	ACTTAACCGAAATTATGTCTTTACTGGTTA|TCGTGTAACTAAAAACAGTAAAGTACAAAT	GAAATTATGTCTTTACTGGTTATCGTGTAA|CTAAAAACAGTAAAGTACAAATAGGAGAGT
NC_045512.2_pilon	13258	12827	Duplication	1	+	3411	7646	GGTGGTGCATCGTGTTGTCTGTACTGCCGT|TGCCACATAGATCATCCAAATCCTAAAGGA	GGTAGGTTTGTACTTGCACTGTTATCCGAT|TTACAGGATTTGAAATGGGCTAGATTCCCT
NC_045512.2_pilon	4004	4009	Deletion	1	+	7358	7481	AAGAAGTTACAACAACTCTGGAAGAAACTA|AGTTCCTCACAGAAAACTTGTTACTTTATA	AGTTACAACAACTCTGGAAGAAACTAAGTT|CCTCACAGAAAACTTGTTACTTTATATTGA
NC_045512.2_pilon	17767	17779	Deletion	1	+	3057	3284	CACGTAACCCTGCTTGGAGAAAAGCTGTCT|TTATTTCACCTTATAATTCACAGAATGCTG	GCTTGGAGAAAAGCTGTCTTTATTTCACCT|TATAATTCACAGAATGCTGTAGCCTCAAAG
NC_045512.2_pilon	17919	17932	Deletion	1	+	6658	6984	ACAGCTCACTCTTGTAATGTAAACAGATTT|AATGTTGCTATTACCAGAGCAAAAGTAGGC	TGTAATGTAAACAGATTTAATGTTGCTATT|ACCAGAGCAAAAGTAGGCATACTTTGCATA
NC_045512.2_pilon	20018	17952	Duplication	1	+	4744	7629	TGATGGTAGAGTTGATGGTCAAGTAGACTT|ATTTAGAAATGCCCGTAATGGTGTTCTTAT	TGTTGCTATTACCAGAGCAAAAGTAGGCAT|ACTTTGCATAATGTCTGATAGAGACCTTTA
NC_045512.2_pilon	22556	22863	Deletion	1	+	251	4332	CAACAGAATCTATTGTTAGATTTCCTAATA|TTACAAACTTGTGCCCTTTTGGTGAAGTTT	AATTACCAGATGATTTTACAGGCTGCGTTA|TAGCTTGGAATTCTAACAATCTTGATTCTA
NC_045512.2_pilon	22860	22952	Deletion	1	+	4282	6128	TAAATTACCAGATGATTTTACAGGCTGCGT|TATAGCTTGGAATTCTAACAATCTTGATTC	AGATTGTTTAGGAAGTCTAATCTCAAACCT|TTTGAGAGAGATATTTCAACTGAAATCTAT
NC_045512.2_pilon	22847	22861	Deletion	1	+	4123	4279	CTGATTATAATTATAAATTACCAGATGATT|TTACAGGCTGCGTTATAGCTTGGAATTCTA	TAAATTACCAGATGATTTTACAGGCTGCGT|TATAGCTTGGAATTCTAACAATCTTGATTC
NC_045512.2_pilon	22929	22974	Deletion	1	+	6462	6396	TGGTAATTATAATTACCTGTATAGATTGTT|TAGGAAGTCTAATCTCAAACCTTTTGAGAG	TCAAACCTTTTGAGAGAGATATTTCAACTG|AAATCTATCAGGCCGGTAGCACACCTTGTA
NC_045512.2_pilon	22429	22930	Deletion	1	+	546	6538	AATGAAAATGGAACCATTACAGATGCTGTA|GACTGTGCACTTGACCCTCTCTCAGAAACA	TGGTAATTATAATTACCTGTATAGATTGTT|TAGGAAGTCTAATCTCAAACCTTTTGAGAG
NC_045512.2_pilon	25694	23018	Duplication	1	+	1775	4989	CTCACACCTTTTGCTCGTTGCTGCTGGCCT|TGAAGCCCCTTTTCTCTATCTTTATGCTTT	GGTAGCACACCTTGTAATGGTGTTGAAGGT|TTTAATTGTTACTTTCCTTTACAATCATAT
NC_045512.2_pilon	18655	18109	Duplication	1	+	4438	7133	AGTATTTTGTGAAAATAGGACCTGAGCGCA|CCTGTTGTCTATGTGATAGACGTGCCACAT	GTAATCACTGGGTTACATCCTACACAGGCA|CCTACACACCTCAGTGTTGACACTAAATTC
NC_045512.2_pilon	70	18055	Deletion	1	+	1479	9068	TTTCGATCTCTTGTAGATCTGTTCTCTAAA|CGAACTTTAAAATCTGTGTGGCTGTCACTC	GTGGCAACTTTACAAGCTGAAAATGTAACA|GGACTCTTTAAAGATTGTAGTAAGGTAATC
NC_045512.2_pilon	1081	1085	Deletion	1	+	3389	3427	TTTGACATCTTCAATGGGGAATGTCCAAAT|TTTGTATTTCCCTTAAATTCCATAATCAAG	GACATCTTCAATGGGGAATGTCCAAATTTT|GTATTTCCCTTAAATTCCATAATCAAGACT
NC_045512.2_pilon	2552	2564	Deletion	1	+	3153	3170	CAGAGGAAGTTGTCTTGAAAACTGGTGATT|TACAACCATTAGAACAACCTACTAGTGAAG	GTCTTGAAAACTGGTGATTTACAACCATTA|GAACAACCTACTAGTGAAGCTGTTGAAGCT
NC_045512.2_pilon	6043	6058	Deletion	1	+	5869	5916	AACCAACCATATCCAAACGCAAGCTTCGAT|AATTTTAAGTTTGTATGTGATAATATCAAA	AAACGCAAGCTTCGATAATTTTAAGTTTGT|ATGTGATAATATCAAATTTGCTGATGATTT
NC_045512.2_pilon	5904	5916	Deletion	1	+	5349	5678	AAACAGTTACACAACAACCATAAAACCAGT|TACTTATAAATTGGATGGTGTTGTTTGTAC	CAACAACCATAAAACCAGTTACTTATAAAT|TGGATGGTGTTGTTTGTACAGAAATTGACC
NC_045512.2_pilon	6038	6047	Deletion	1	+	5783	5877	TACCAAACCAACCATATCCAAACGCAAGCT|TCGATAATTTTAAGTTTGTATGTGATAATA	CAACCATATCCAAACGCAAGCTTCGATAAT|TTTAAGTTTGTATGTGATAATATCAAATTT
NC_045512.2_pilon	6565	5985	Duplication	1	+	401	4658	GGCCACACAGATCTAATGGCTGCTTATGTA|GACAATTCTAGTCTTACTATTAAGAAACCT	ACAATTATTATAAGAAAGACAATTCTTATT|TCACAGAGCAACCAATTGATCTTGTACCAA
NC_045512.2_pilon	7030	6008	Duplication	1	+	3696	5309	TCAACCGCTGCTTTAGGTGTTTTAATGTCT|AATTTAGGCATGCCTTCTTACTGTACTGGT	TCTTATTTCACAGAGCAACCAATTGATCTT|GTACCAAACCAACCATATCCAAACGCAAGC
NC_045512.2_pilon	6023	6044	Deletion	1	+	5684	5867	AACCAATTGATCTTGTACCAAACCAACCAT|ATCCAAACGCAAGCTTCGATAATTTTAAGT	AACCAACCATATCCAAACGCAAGCTTCGAT|AATTTTAAGTTTGTATGTGATAATATCAAA
NC_045512.2_pilon	6045	6064	Deletion	1	+	5776	5984	CCAACCATATCCAAACGCAAGCTTCGATAA|TTTTAAGTTTGTATGTGATAATATCAAATT	AAGCTTCGATAATTTTAAGTTTGTATGTGA|TAATATCAAATTTGCTGATGATTTAAACCA
NC_045512.2_pilon	6517	6045	Duplication	1	+	2867	5776	ATTATACTTAAACCAGCAAATAATAGTTTA|AAAATTACAGAAGAGGTTGGCCACACAGAT	ACCAACCATATCCAAACGCAAGCTTCGATA|ATTTTAAGTTTGTATGTGATAATATCAAAT
NC_045512.2_pilon	6565	5982	Duplication	1	+	401	4560	GGCCACACAGATCTAATGGCTGCTTATGTA|GACAATTCTAGTCTTACTATTAAGAAACCT	TGGACAATTATTATAAGAAAGACAATTCTT|ATTTCACAGAGCAACCAATTGATCTTGTAC
NC_045512.2_pilon	5980	5984	Deletion	1	+	4392	4558	TTGGACAATTATTATAAGAAAGACAATTCT|TATTTCACAGAGCAACCAATTGATCTTGTA	GACAATTATTATAAGAAAGACAATTCTTAT|TTCACAGAGCAACCAATTGATCTTGTACCA
NC_045512.2_pilon	6564	6024	Duplication	1	+	396	5708	TGGCCACACAGATCTAATGGCTGCTTATGT|AGACAATTCTAGTCTTACTATTAAGAAACC	AACCAATTGATCTTGTACCAAACCAACCAT|ATCCAAACGCAAGCTTCGATAATTTTAAGT
NC_045512.2_pilon	6523	6025	Duplication	1	+	2716	5707	CTTAAACCAGCAAATAATAGTTTAAAAATT|ACAGAAGAGGTTGGCCACACAGATCTAATG	ACCAATTGATCTTGTACCAAACCAACCATA|TCCAAACGCAAGCTTCGATAATTTTAAGTT
NC_045512.2_pilon	6047	6051	Deletion	1	+	5877	5945	AACCATATCCAAACGCAAGCTTCGATAATT|TTAAGTTTGTATGTGATAATATCAAATTTG	CATATCCAAACGCAAGCTTCGATAATTTTA|AGTTTGTATGTGATAATATCAAATTTGCTG
NC_045512.2_pilon	6511	6044	Duplication	1	+	3032	5867	GGAGACATTATACTTAAACCAGCAAATAAT|AGTTTAAAAATTACAGAAGAGGTTGGCCAC	AACCAACCATATCCAAACGCAAGCTTCGAT|AATTTTAAGTTTGTATGTGATAATATCAAA
NC_045512.2_pilon	5947	5952	Deletion	1	+	5957	5918	GATGGTGTTGTTTGTACAGAAATTGACCCT|AAGTTGGACAATTATTATAAGAAAGACAAT	GTGTTGTTTGTACAGAAATTGACCCTAAGT|TGGACAATTATTATAAGAAAGACAATTCTT
NC_045512.2_pilon	9557	9580	Deletion	1	+	6809	6722	CATTCACTGTACTCTGTTTAACACCAGTTT|ACTCATTCTTACCTGGTGTTTATTCTGTTA	ACCAGTTTACTCATTCTTACCTGGTGTTTA|TTCTGTTATTTACTTGTACTTGACATTTTA
NC_045512.2_pilon	9413	9417	Deletion	1	+	2373	2419	CTTTGGACATATCAGCATCTATAGTAGCTG|GTGGTATTGTAGCTATCGTAGTAACATGCC	TGGACATATCAGCATCTATAGTAGCTGGTG|GTATTGTAGCTATCGTAGTAACATGCCTTG
NC_045512.2_pilon	21729	9580	Duplication	1	+	2061	6722	AGTTTTACATTCAACTCAGGACTTGTTCTT|ACCTTTCTTTTCCAATGTTACTTGGTTCCA	ACCAGTTTACTCATTCTTACCTGGTGTTTA|TTCTGTTATTTACTTGTACTTGACATTTTA
NC_045512.2_pilon	14238	9579	Duplication	1	+	4634	6665	GTTGACACTGACTTAACAAAGCCTTACATT|AAGTGGGATTTGTTAAAATATGACTTCACG	CACCAGTTTACTCATTCTTACCTGGTGTTT|ATTCTGTTATTTACTTGTACTTGACATTTT
NC_045512.2_pilon	18594	9530	Duplication	1	+	6533	6831	AATCTCTCTGACAGAGTCGTATTTGTCTTA|TGGGCACATGGCTTTGAGTTGACATCTATG	GCCTTTAATACTTTACTATTCCTTATGTCA|TTCACTGTACTCTGTTTAACACCAGTTTAC
NC_045512.2_pilon	68	9338	Deletion	1	+	1426	3653	ACTTTCGATCTCTTGTAGATCTGTTCTCTA|AACGAACTTTAAAATCTGTGTGGCTGTCAC	CCAGGAGTTTTCTGTGGTGTAGATGCTGTA|AATTTACTTACTAATATGTTTACACCACTA
NC_045512.2_pilon	5530	9510	Deletion	1	+	6996	6539	AGAGTCTTGAACGTGGTGTGTAAAACTTGT|GGACAACAGCAGACAACCCTTAAGGGTGTA	GTGAATACAGTCATGTAGTTGCCTTTAATA|CTTTACTATTCCTTATGTCATTCACTGTAC
NC_045512.2_pilon	9273	9330	Deletion	1	+	2900	3567	AGCTGGTGTTTGTGTATCTACTAGTGGTAG|ATGGGTACTTAACAATGATTATTACAGATC	GATCTTTACCAGGAGTTTTCTGTGGTGTAG|ATGCTGTAAATTTACTTACTAATATGTTTA
NC_045512.2_pilon	12883	12951	Deletion	1	+	8550	10584	CCTAAGAGTGATGGAACTGGTACTATCTAT|ACAGAACTGGAACCACCTTGTAGGTTTGTT	CACCTAAAGGTCCTAAAGTGAAGTATTTAT|ACTTTATTAAAGGATTAAACAACCTAAATA
NC_045512.2_pilon	12857	12861	Deletion	1	+	6927	7093	TACAGGATTTGAAATGGGCTAGATTCCCTA|AGAGTGATGGAACTGGTACTATCTATACAG	AGGATTTGAAATGGGCTAGATTCCCTAAGA|GTGATGGAACTGGTACTATCTATACAGAAC
NC_045512.2_pilon	12913	12987	Deletion	1	+	9561	10677	ACAGAACTGGAACCACCTTGTAGGTTTGTT|ACAGACACACCTAAAGGTCCTAAAGTGAAG	TTAAAGGATTAAACAACCTAAATAGAGGTA|TGGTACTTGGTAGTTTAGCTGCCACAGTAC
NC_045512.2_pilon	77	16782	Deletion	1	+	1326	2878	CTCTTGTAGATCTGTTCTCTAAACGAACTT|TAAAATCTGTGTGGCTGTCACTCGGCTGCA	TAGACCACCACTTAACCGAAATTATGTCTT|TACTGGTTATCGTGTAACTAAAAACAGTAA
NC_045512.2_pilon	16765	16803	Deletion	1	+	2408	3121	GGGAAGTTGGTAAACCTAGACCACCACTTA|ACCGAAATTATGTCTTTACTGGTTATCGTG	TTATGTCTTTACTGGTTATCGTGTAACTAA|AAACAGTAAAGTACAAATAGGAGAGTACAC
NC_045512.2_pilon	16795	16802	Deletion	1	+	3044	3111	ACCGAAATTATGTCTTTACTGGTTATCGTG|TAACTAAAAACAGTAAAGTACAAATAGGAG	ATTATGTCTTTACTGGTTATCGTGTAACTA|AAAACAGTAAAGTACAAATAGGAGAGTACA
NC_045512.2_pilon	14575	14628	Deletion	1	+	843	1424	AGGAATTACTTGTGTATGCTGCTGACCCTG|CTATGCACGCTGCTTCTGGTAATCTATTAC	TCTATTACTAGATAAACGCACTACGTGCTT|TTCAGTAGCTGCACTTACTAACAATGTTGC
NC_045512.2_pilon	1739	1756	Deletion	1	+	5694	6014	CTTCCACAAGTGCTTTTGTGGAAACTGTGA|AAGGTTTGGATTATAAAGCATTCAAACAAA	TGTGGAAACTGTGAAAGGTTTGGATTATAA|AGCATTCAAACAAATTGTTGAATCCTGTGG
NC_045512.2_pilon	6579	5528	Duplication	1	+	522	6982	AATGGCTGCTTATGTAGACAATTCTAGTCT|TACTATTAAGAAACCTAATGAATTATCTAG	AAAAGAGTCTTGAACGTGGTGTGTAAAACT|TGTGGACAACAGCAGACAACCCTTAAGGGT
NC_045512.2_pilon	6609	5530	Duplication	1	+	656	6996	TACTATTAAGAAACCTAATGAATTATCTAG|AGTATTAGGTTTGAAAACCCTTGCTACTCA	AAGAGTCTTGAACGTGGTGTGTAAAACTTG|TGGACAACAGCAGACAACCCTTAAGGGTGT
NC_045512.2_pilon	755	5625	Deletion	1	+	4658	5706	ATGAAGATTTTCAAGAAAACTGGAACACTA|AACATAGCAGTGGTGTTACCCGTGAACTCA	AACAATTTAAGAAAGGTGTTCAGATACCTT|GTACGTGTGGTAAACAAGCTACAAAATATC
NC_045512.2_pilon	25060	21654	Duplication	1	+	2278	1572	AAGAATCATACATCACCAGATGTTGATTTA|GGTGACATCTCTGGCATTAATGCTTCAGTT	GAACTCAATTACCCCCTGCATACACTAATT|CTTTCACACGTGGTGTTTATTACCCTGACA
NC_045512.2_pilon	12549	12567	Deletion	1	+	8119	8854	TGGTACAACATTTACTTATGCATCAGCATT|GTGGGAAATCCAACAGGTTGTAGATGCAGA	ATGCATCAGCATTGTGGGAAATCCAACAGG|TTGTAGATGCAGATAGTAAAATTGTTCAAC
NC_045512.2_pilon	12087	12110	Deletion	1	+	1647	2250	TGAAGAAATGCTGGACAACAGGGCAACCTT|ACAAGCTATAGCCTCAGAGTTTAGTTCCCT	GCAACCTTACAAGCTATAGCCTCAGAGTTT|AGTTCCCTTCCATCATATGCAGCTTTTGCT
NC_045512.2_pilon	12431	12585	Deletion	1	+	3838	10428	ACAACATTATCAACAATGCAAGAGATGGTT|GTGTTCCCTTGAACATAATACCTCTTACAA	AAATCCAACAGGTTGTAGATGCAGATAGTA|AAATTGTTCAACTTAGTGAAATTAGTATGG
NC_045512.2_pilon	1606	5123	Deletion	1	+	4168	3282	GTTGTTGGAGAAGGTTCCGAAGGTCTTAAT|GACAACCTTCTTGAAATACTCCAAAAAGAG	CATAATTCACATGAAGGTAAAACATTTTAT|GTTTTACCTAATGATGACACTCTACGTGTT
NC_045512.2_pilon	4879	4883	Deletion	1	+	1641	1761	AAGAGAGGTGATAAAAGTGTATATTACACT|AGTAATCCTACCACATTCCACCTAGATGGT	AGAGGTGATAAAAGTGTATATTACACTAGT|AATCCTACCACATTCCACCTAGATGGTGAA
NC_045512.2_pilon	8296	8920	Deletion	1	+	5530	6806	GATAGTTGTAATAACTATATGCTCACCTAT|AACAAAGTTGAAAACATGACACCCCGTGAC	CACAACTAATGGTGACTTTTTGCATTTCTT|ACCTAGAGTTTTTAGTGCAGTTGGTAACAT
NC_045512.2_pilon	8571	8625	Deletion	1	+	5316	7949	ACTTAAGGGTGGTAAAATTGTTAATAATTG|GTTGAAGCAGTTAATTAAAGTTACACTTGT	CACTTGTGTTCCTTTTTGTTGCTGCTATTT|TCTATTTAATAACACCTGTTCATGTCATGT
NC_045512.2_pilon	8952	8972	Deletion	1	+	3204	3548	TAGAGTTTTTAGTGCAGTTGGTAACATCTG|TTACACACCATCAAAACTTATAGAGTACAC	GGTAACATCTGTTACACACCATCAAAACTT|ATAGAGTACACTGACTTTGCAACATCAGCT
NC_045512.2_pilon	12418	9032	Duplication	1	+	3244	4053	AATGATGCACTCAACAACATTATCAACAAT|GCAAGAGATGGTTGTGTTCCCTTGAACATA	TGTGTTTTGGCTGCTGAATGTACAATTTTT|AAAGATGCTTCTGGTAAGCCAGTACCATAT
NC_045512.2_pilon	18238	29481	Deletion	1	+	2598	5578	TGATGGGTTTTAAAATGAATTATCAAGTTA|ATGGTTACCCTAACATGTTTATCACCCGCG	CTCTTCTTCCTGCTGCAGATTTGGATGATT|TCTCCAAACAATTGCAACAATCCATGAGCA
NC_045512.2_pilon	12599	12603	Deletion	1	+	10450	10602	TAGATGCAGATAGTAAAATTGTTCAACTTA|GTGAAATTAGTATGGACAATTCACCTAATT	ATGCAGATAGTAAAATTGTTCAACTTAGTG|AAATTAGTATGGACAATTCACCTAATTTAG
NC_045512.2_pilon	12109	12777	Deletion	1	+	2194	4547	GCAACCTTACAAGCTATAGCCTCAGAGTTT|AGTTCCCTTCCATCATATGCAGCTTTTGCT	CTGCTTGCACTGATGACAATGCGTTAGCTT|ACTACAACACAACAAAGGGAGGTAGGTTTG
NC_045512.2_pilon	11107	11113	Deletion	1	+	6815	6742	TTTTTGTATGAAAATGCCTTTTTACCTTTT|GCTATGGGTATTATTGCTATGTCTGCTTTT	GTATGAAAATGCCTTTTTACCTTTTGCTAT|GGGTATTATTGCTATGTCTGCTTTTGCAAT
NC_045512.2_pilon	12056	11197	Duplication	1	+	1973	9610	TGCAGGGTGCTGTAGACATAAACAAGCTTT|GTGAAGAAATGCTGGACAACAGGGCAACCT	ATTTCTCTGTTTGTTTTTGTTACCTTCTCT|TGCCACTGTAGCTTATTTTAATATGGTCTA
NC_045512.2_pilon	16423	11194	Duplication	1	+	1074	9387	CAGGTTGTGATGTCACAGATGTGACTCAAC|TTTACTTAGGAGGTATGAGCTATTATTGTA	TGCATTTCTCTGTTTGTTTTTGTTACCTTC|TCTTGCCACTGTAGCTTATTTTAATATGGT
NC_045512.2_pilon	11099	11122	Deletion	1	+	6879	7267	TGTTCTTTTTTTTGTATGAAAATGCCTTTT|TACCTTTTGCTATGGGTATTATTGCTATGT	TGCCTTTTTACCTTTTGCTATGGGTATTAT|TGCTATGTCTGCTTTTGCAATGATGTTTGT
NC_045512.2_pilon	11079	11085	Deletion	1	+	5454	5893	CCAGAGTACTCAATGGTCTTTGTTCTTTTT|TTTGTATGAAAATGCCTTTTTACCTTTTGC	GTACTCAATGGTCTTTGTTCTTTTTTTTGT|ATGAAAATGCCTTTTTACCTTTTGCTATGG
NC_045512.2_pilon	26573	11083	Duplication	1	+	927	5450	ATTACCGTTGAAGAGCTTAAAAAGCTCCTT|GAACAATGGAACCTAGTAATAGGTTTCCTA	GAGTACTCAATGGTCTTTGTTCTTTTTTTT|GTATGAAAATGCCTTTTTACCTTTTGCTAT
NC_045512.2_pilon	11148	11215	Deletion	1	+	8193	4860	TATTGCTATGTCTGCTTTTGCAATGATGTT|TGTCAAACATAAGCATGCATTTCTCTGTTT	GTTACCTTCTCTTGCCACTGTAGCTTATTT|TAATATGGTCTATATGCCTGCTAGTTGGGT
NC_045512.2_pilon	11079	11087	Deletion	1	+	5454	6235	CCAGAGTACTCAATGGTCTTTGTTCTTTTT|TTTGTATGAAAATGCCTTTTTACCTTTTGC	ACTCAATGGTCTTTGTTCTTTTTTTTGTAT|GAAAATGCCTTTTTACCTTTTGCTATGGGT
NC_045512.2_pilon	14408	14416	Deletion	1	+	1007	997	TAATGTTTTATTCTCTACAGTGTTCCCACT|TACAAGTTTTGGACCACTAGTGAGAAAAAT	TTATTCTCTACAGTGTTCCCACTTACAAGT|TTTGGACCACTAGTGAGAAAAATATTTGTT
NC_045512.2_pilon	521	525	Deletion	1	+	3022	1030	CTCGAACTGCACCTCATGGTCATGTTATGG|TTGAGCTGGTAGCAGAACTCGAAGGCATTC	GAACTGCACCTCATGGTCATGTTATGGTTG|AGCTGGTAGCAGAACTCGAAGGCATTCAGT
NC_045512.2_pilon	509	521	Deletion	1	+	3133	3022	AACGTTCGGATGCTCGAACTGCACCTCATG|GTCATGTTATGGTTGAGCTGGTAGCAGAAC	GCTCGAACTGCACCTCATGGTCATGTTATG|GTTGAGCTGGTAGCAGAACTCGAAGGCATT
NC_045512.2_pilon	515	686	Deletion	1	+	3032	4344	CGGATGCTCGAACTGCACCTCATGGTCATG|TTATGGTTGAGCTGGTAGCAGAACTCGAAG	GCTGGTGGCCATAGTTACGGCGCCGATCTA|AAGTCATTTGACTTAGGCGACGAGCTTGGC
NC_045512.2_pilon	514	520	Deletion	1	+	3036	3001	TCGGATGCTCGAACTGCACCTCATGGTCAT|GTTATGGTTGAGCTGGTAGCAGAACTCGAA	TGCTCGAACTGCACCTCATGGTCATGTTAT|GGTTGAGCTGGTAGCAGAACTCGAAGGCAT
NC_045512.2_pilon	23022	18924	Duplication	1	+	4814	8357	CACACCTTGTAATGGTGTTGAAGGTTTTAA|TTGTTACTTTCCTTTACAATCATATGGTTT	CTTTGTTAAGCGTGTTGACTGGACTATTGA|ATATCCTATAATTGGTGATGAACTGAAGAT
NC_045512.2_pilon	18690	18923	Deletion	1	+	4574	8359	TGTCTATGTGATAGACGTGCCACATGCTTT|TCCACTGCTTCAGACACTTATGCCTGTTGG	GCTTTGTTAAGCGTGTTGACTGGACTATTG|AATATCCTATAATTGGTGATGAACTGAAGA
NC_045512.2_pilon	20580	20585	Deletion	1	+	3364	3413	TTATCTGTAGTTTCTAAGGTTGTCAAAGTG|ACTATTGACTATACAGAAATTTCATTTATG	CTGTAGTTTCTAAGGTTGTCAAAGTGACTA|TTGACTATACAGAAATTTCATTTATGCTTT
NC_045512.2_pilon	20518	20522	Deletion	1	+	10156	10172	GTGTGTGTTCTGTTATTGATTTATTACTTG|ATGATTTTGTTGAAATAATAAAATCCCAAG	TGTGTTCTGTTATTGATTTATTACTTGATG|ATTTTGTTGAAATAATAAAATCCCAAGATT
NC_045512.2_pilon	1366	29353	Deletion	1	+	5478	4113	GGTTACTTACCCCAAAATGCTGTTGTTAAA|ATTTATTGTCCAGCATGTCACAATTCAGAA	CATTTTGCTGAATAAGCATATTGACGCATA|CAAAACATTCCCACCAACAGAGCCTAAAAA
NC_045512.2_pilon	18819	18823	Deletion	1	+	2923	3221	GGTAACCTACAAAGCAACCATGATCTGTAT|TGTCAAGTCCATGGTAATGCACATGTAGCT	AACCTACAAAGCAACCATGATCTGTATTGT|CAAGTCCATGGTAATGCACATGTAGCTAGT
NC_045512.2_pilon	18731	18760	Deletion	1	+	4053	1868	AGACACTTATGCCTGTTGGCATCATTCTAT|TGGATTTGATTACGTCTATAATCCGTTTAT	ATTGGATTTGATTACGTCTATAATCCGTTT|ATGATTGATGTTCAACAATGGGGTTTTACA
NC_045512.2_pilon	16008	18311	Deletion	1	+	3760	3777	ATCGTAAAAACAGATGGTACACTTATGATT|GAACGGTTCGTGTCTTTAGCTATAGATGCT	GACATGTACGTGCATGGATTGGCTTCGATG|TCGAGGGGTGTCATGCTACTAGAGAAGCTG
NC_045512.2_pilon	18373	18384	Deletion	1	+	6266	6451	GTACCAATTTACCTTTACAGCTAGGTTTTT|CTACAGGTGTTAACCTAGTTGCTGTACCTA	ACCTTTACAGCTAGGTTTTTCTACAGGTGT|TAACCTAGTTGCTGTACCTACAGGTTATGT
NC_045512.2_pilon	28573	28579	Deletion	1	+	7605	7990	ACCAGACGAATTCGTGGTGGTGACGGTAAA|ATGAAAGATCTCAGTCCAAGATGGTATTTC	ACGAATTCGTGGTGGTGACGGTAAAATGAA|AGATCTCAGTCCAAGATGGTATTTCTACTA
NC_045512.2_pilon	28496	28651	Deletion	1	+	3008	8072	AATTCCCTCGAGGACAAGGCGTTCCAATTA|ACACCAATAGCAGTCCAGATGACCAAATTG	GCCAGAAGCTGGACTTCCCTATGGTGCTAA|CAAAGACGGCATCATATGGGTTGCAACTGA
NC_045512.2_pilon	28690	28695	Deletion	1	+	7416	7319	ATCATATGGGTTGCAACTGAGGGAGCCTTG|AATACACCAAAAGATCACATTGGCACCCGC	TATGGGTTGCAACTGAGGGAGCCTTGAATA|CACCAAAAGATCACATTGGCACCCGCAATC
NC_045512.2_pilon	28509	28527	Deletion	1	+	3304	3941	ACAAGGCGTTCCAATTAACACCAATAGCAG|TCCAGATGACCAAATTGGCTACTACCGAAG	ACACCAATAGCAGTCCAGATGACCAAATTG|GCTACTACCGAAGAGCTACCAGACGAATTC
NC_045512.2_pilon	11107	11227	Deletion	1	+	6815	5031	TTTTTGTATGAAAATGCCTTTTTACCTTTT|GCTATGGGTATTATTGCTATGTCTGCTTTT	TGCCACTGTAGCTTATTTTAATATGGTCTA|TATGCCTGCTAGTTGGGTGATGCGTATTAT
NC_045512.2_pilon	11963	11217	Duplication	1	+	2853	4874	AATGTGTCCAGTTACACAATGACATTCTCT|TAGCTAAAGATACTACTGAAGCCTTTGAAA	TACCTTCTCTTGCCACTGTAGCTTATTTTA|ATATGGTCTATATGCCTGCTAGTTGGGTGA
NC_045512.2_pilon	11954	11227	Duplication	1	+	2805	5031	TGTGGGCTCAATGTGTCCAGTTACACAATG|ACATTCTCTTAGCTAAAGATACTACTGAAG	TGCCACTGTAGCTTATTTTAATATGGTCTA|TATGCCTGCTAGTTGGGTGATGCGTATTAT
NC_045512.2_pilon	11271	11296	Deletion	1	+	8120	8526	GGTGATGCGTATTATGACATGGTTGGATAT|GGTTGATACTAGTTTGTCTGGTTTTAAGCT	GGATATGGTTGATACTAGTTTGTCTGGTTT|TAAGCTAAAAGACTGTGTTATGTATGCATC
NC_045512.2_pilon	20128	11204	Duplication	1	+	1447	5109	CTAGTCTTAATGGAGTCACATTAATTGGAG|AAGCCGTAAAAACACAGTTCAATTATTATA	TGTTTGTTTTTGTTACCTTCTCTTGCCACT|GTAGCTTATTTTAATATGGTCTATATGCCT
NC_045512.2_pilon	11268	11276	Deletion	1	+	7530	8833	TTGGGTGATGCGTATTATGACATGGTTGGA|TATGGTTGATACTAGTTTGTCTGGTTTTAA	ATGCGTATTATGACATGGTTGGATATGGTT|GATACTAGTTTGTCTGGTTTTAAGCTAAAA
NC_045512.2_pilon	9960	11151	Deletion	1	+	3218	8269	TACAACTAGCTACAGAGAAGCTGCTTGTTG|TCATCTCGCAAAGGCTCTCAATGACTTCAG	TTGCTATGTCTGCTTTTGCAATGATGTTTG|TCAAACATAAGCATGCATTTCTCTGTTTGT
NC_045512.2_pilon	11080	11099	Deletion	1	+	5442	6879	CAGAGTACTCAATGGTCTTTGTTCTTTTTT|TTGTATGAAAATGCCTTTTTACCTTTTGCT	TTGTTCTTTTTTTTGTATGAAAATGCCTTT|TTACCTTTTGCTATGGGTATTATTGCTATG
NC_045512.2_pilon	11840	10333	Duplication	1	+	2254	8968	GCAAACCTTGTATCAAAGTAGCCACTGTAC|AGTCTAAAATGTCAGATGTAAAGTGCACAT	AAATTGTGTACTTAAGCTTAAGGTTGATAC|AGCCAATCCTAAGACACCTAAGTATAAGTT
NC_045512.2_pilon	12132	12154	Deletion	1	+	2811	3410	AGAGTTTAGTTCCCTTCCATCATATGCAGC|TTTTGCTACTGCTCAAGAAGCTTATGAGCA	ATATGCAGCTTTTGCTACTGCTCAAGAAGC|TTATGAGCAGGCTGTTGCTAATGGTGATTC
NC_045512.2_pilon	12111	12218	Deletion	1	+	2305	6290	AACCTTACAAGCTATAGCCTCAGAGTTTAG|TTCCCTTCCATCATATGCAGCTTTTGCTAC	GTTGTTCTTAAAAAGTTGAAGAAGTCTTTG|AATGTGGCTAAATCTGAATTTGACCGTGAT
NC_045512.2_pilon	24135	24142	Deletion	1	+	2745	2920	CCTCATTTGTGCACAAAAGTTTAACGGCCT|TACTGTTTTGCCACCTTTGCTCACAGATGA	TTGTGCACAAAAGTTTAACGGCCTTACTGT|TTTGCCACCTTTGCTCACAGATGAAATGAT
NC_045512.2_pilon	24136	24141	Deletion	1	+	2764	2853	CTCATTTGTGCACAAAAGTTTAACGGCCTT|ACTGTTTTGCCACCTTTGCTCACAGATGAA	TTTGTGCACAAAAGTTTAACGGCCTTACTG|TTTTGCCACCTTTGCTCACAGATGAAATGA
NC_045512.2_pilon	23198	23229	Deletion	1	+	1065	1366	ACAAATGTGTCAATTTCAACTTCAATGGTT|TAACAGGCACAGGTGTTCTTACTGAGTCTA	TAACAGGCACAGGTGTTCTTACTGAGTCTA|ACAAAAAGTTTCTGCCTTTCCAACAATTTG
NC_045512.2_pilon	23285	23309	Deletion	1	+	2190	2534	TTGGCAGAGACATTGCTGACACTACTGATG|CTGTCCGTGATCCACAGACACTTGAGATTC	ACTGATGCTGTCCGTGATCCACAGACACTT|GAGATTCTTGACATTACACCATGTTCTTTT
NC_045512.2_pilon	25548	23201	Duplication	1	+	3553	1134	TTCGGATGGCTTATTGTTGGCGTTGCACTT|CTTGCTGTTTTTCATAGCGCTTCCAAAATC	AAATGTGTCAATTTCAACTTCAATGGTTTA|ACAGGCACAGGTGTTCTTACTGAGTCTAAC
NC_045512.2_pilon	14175	14181	Deletion	1	+	7420	7236	TCTTATTATTCATTGTTAATGCCTATATTA|ACCTTGACCAGGGCTTTAACTGCAGAGTCA	TTATTCATTGTTAATGCCTATATTAACCTT|GACCAGGGCTTTAACTGCAGAGTCACATGT
NC_045512.2_pilon	14172	14181	Deletion	1	+	7512	7236	GATTCTTATTATTCATTGTTAATGCCTATA|TTAACCTTGACCAGGGCTTTAACTGCAGAG	TTATTCATTGTTAATGCCTATATTAACCTT|GACCAGGGCTTTAACTGCAGAGTCACATGT
NC_045512.2_pilon	14177	14184	Deletion	1	+	7416	6977	TTATTATTCATTGTTAATGCCTATATTAAC|CTTGACCAGGGCTTTAACTGCAGAGTCACA	TTCATTGTTAATGCCTATATTAACCTTGAC|CAGGGCTTTAACTGCAGAGTCACATGTTGA
NC_045512.2_pilon	14152	14223	Deletion	1	+	7610	5715	GTAGTGGAGTTCCTGTTGTAGATTCTTATT|ATTCATTGTTAATGCCTATATTAACCTTGA	AACTGCAGAGTCACATGTTGACACTGACTT|AACAAAGCCTTACATTAAGTGGGATTTGTT
NC_045512.2_pilon	7648	7652	Deletion	1	+	5724	5758	TGTGTTAATTGTGATACATTCTGTGCTGGT|AGTACATTTATTAGTGATGAAGTTGCGAGA	GTTAATTGTGATACATTCTGTGCTGGTAGT|ACATTTATTAGTGATGAAGTTGCGAGAGAC
NC_045512.2_pilon	7737	7747	Deletion	1	+	4490	4477	AAATCCTACTGACCAGTCTTCTTACATCGT|TGATAGTGTTACAGTGAAGAATGGTTCCAT	TGACCAGTCTTCTTACATCGTTGATAGTGT|TACAGTGAAGAATGGTTCCATCCATCTTTA
NC_045512.2_pilon	7729	7779	Deletion	1	+	4374	4857	AGACCAATAAATCCTACTGACCAGTCTTCT|TACATCGTTGATAGTGTTACAGTGAAGAAT	CAGTGAAGAATGGTTCCATCCATCTTTACT|TTGATAAAGCTGGTCAAAAGACTTATGAAA
NC_045512.2_pilon	7729	7780	Deletion	1	+	4374	4978	AGACCAATAAATCCTACTGACCAGTCTTCT|TACATCGTTGATAGTGTTACAGTGAAGAAT	AGTGAAGAATGGTTCCATCCATCTTTACTT|TGATAAAGCTGGTCAAAAGACTTATGAAAG
NC_045512.2_pilon	10064	10136	Deletion	1	+	2732	4045	TCACCTCAGCTGTTTTGCAGAGTGGTTTTA|GAAAAATGGCATTCCCATCTGGTAAAGTTG	GTACAAGTAACTTGTGGTACAACTACACTT|AACGGTCTTTGGCTTGATGACGTAGTTTAC
NC_045512.2_pilon	11953	10562	Duplication	1	+	2808	4545	TTGTGGGCTCAATGTGTCCAGTTACACAAT|GACATTCTCTTAGCTAAAGATACTACTGAA	TGTTACATGCACCATATGGAATTACCAACT|GGAGTTCATGCTGGCACAGACTTAGAAGGT
NC_045512.2_pilon	10529	10535	Deletion	1	+	3889	3991	GTTTTAACATAGATTATGACTGTGTCTCTT|TTTGTTACATGCACCATATGGAATTACCAA	AACATAGATTATGACTGTGTCTCTTTTTGT|TACATGCACCATATGGAATTACCAACTGGA
NC_045512.2_pilon	15187	10455	Duplication	1	+	6346	10783	AAAAATTATTGAAATCAATAGCCGCCACTA|GAGGAGCTACTGTAGTAATTGGAACAAGCA	GTGTTTACCAATGTGCTATGAGGCCCAATT|TCACTATTAAGGGTTCATTCCTTAATGGTT
NC_045512.2_pilon	10438	10456	Deletion	1	+	10654	10821	AATGGTTCACCATCTGGTGTTTACCAATGT|GCTATGAGGCCCAATTTCACTATTAAGGGT	TGTTTACCAATGTGCTATGAGGCCCAATTT|CACTATTAAGGGTTCATTCCTTAATGGTTC
NC_045512.2_pilon	10343	10390	Deletion	1	+	7617	9651	TTAAGCTTAAGGTTGATACAGCCAATCCTA|AGACACCTAAGTATAAGTTTGTTCGCATTC	GTTTGTTCGCATTCAACCAGGACAGACTTT|TTCAGTGTTAGCTTGTTACAATGGTTCACC
NC_045512.2_pilon	10444	10565	Deletion	1	+	10878	4555	TCACCATCTGGTGTTTACCAATGTGCTATG|AGGCCCAATTTCACTATTAAGGGTTCATTC	TACATGCACCATATGGAATTACCAACTGGA|GTTCATGCTGGCACAGACTTAGAAGGTAAC
NC_045512.2_pilon	10454	10518	Deletion	1	+	10780	3490	GTGTTTACCAATGTGCTATGAGGCCCAATT|TCACTATTAAGGGTTCATTCCTTAATGGTT	GTGGTAGTGTTGGTTTTAACATAGATTATG|ACTGTGTCTCTTTTTGTTACATGCACCATA
NC_045512.2_pilon	10454	10554	Deletion	1	+	10780	4717	GTGTTTACCAATGTGCTATGAGGCCCAATT|TCACTATTAAGGGTTCATTCCTTAATGGTT	TCTCTTTTTGTTACATGCACCATATGGAAT|TACCAACTGGAGTTCATGCTGGCACAGACT
NC_045512.2_pilon	6006	10547	Deletion	1	+	5269	4614	TTCTTATTTCACAGAGCAACCAATTGATCT|TGTACCAAACCAACCATATCCAAACGCAAG	GACTGTGTCTCTTTTTGTTACATGCACCAT|ATGGAATTACCAACTGGAGTTCATGCTGGC
NC_045512.2_pilon	4101	4119	Deletion	1	+	5328	5588	TCTTGTTAGTGACATTGACATCACTTTCTT|AAAGAAAGATGCTCCATATATAGTGGGTGA	ACATCACTTTCTTAAAGAAAGATGCTCCAT|ATATAGTGGGTGATGTTGTTCAAGAGGGTG
NC_045512.2_pilon	3412	4004	Deletion	1	+	5526	7358	ATTAAAAATGCAGACATTGTGGAAGAAGCT|AAAAAGGTAAAACCAACAGTGGTTGTTAAT	GAAGAAGTTACAACAACTCTGGAAGAAACT|AAGTTCCTCACAGAAAACTTGTTACTTTAT
NC_045512.2_pilon	8570	8622	Deletion	1	+	5060	7943	CACTTAAGGGTGGTAAAATTGTTAATAATT|GGTTGAAGCAGTTAATTAAAGTTACACTTG	TTACACTTGTGTTCCTTTTTGTTGCTGCTA|TTTTCTATTTAATAACACCTGTTCATGTCA
NC_045512.2_pilon	27554	27637	Deletion	1	+	3129	3399	ACCATTTCATCCTCTAGCTGATAACAAATT|TGCACTGACTTGCTTTAGCACTCAATTTGC	AAACACGTCTATCAGTTACGTGCCAGATCA|GTTTCACCTAAACTGTTCATCAGACAAGAG
NC_045512.2_pilon	27554	27625	Deletion	1	+	3129	3214	ACCATTTCATCCTCTAGCTGATAACAAATT|TGCACTGACTTGCTTTAGCACTCAATTTGC	CCTGACGGCGTAAAACACGTCTATCAGTTA|CGTGCCAGATCAGTTTCACCTAAACTGTTC
NC_045512.2_pilon	25018	25024	Deletion	1	+	2351	2315	CCTGAATTAGACTCATTCAAGGAGGAGTTA|GATAAATATTTTAAGAATCATACATCACCA	ATTAGACTCATTCAAGGAGGAGTTAGATAA|ATATTTTAAGAATCATACATCACCAGATGT
NC_045512.2_pilon	17742	17770	Deletion	1	+	2757	3105	ATAGGCGTGGTAAGAGAATTCCTTACACGT|AACCCTGCTTGGAGAAAAGCTGTCTTTATT	CGTAACCCTGCTTGGAGAAAAGCTGTCTTT|ATTTCACCTTATAATTCACAGAATGCTGTA
NC_045512.2_pilon	18599	17482	Duplication	1	+	6534	6352	CTCTGACAGAGTCGTATTTGTCTTATGGGC|ACATGGCTTTGAGTTGACATCTATGAAGTA	CCTGCACCACGCACATTGCTAACTAAGGGC|ACACTAGAACCAGAATATTTCAATTCAGTG
NC_045512.2_pilon	17580	17584	Deletion	1	+	7384	7485	GGAACTTGTCGGCGTTGTCCTGCTGAAATT|GTTGACACTGTGAGTGCTTTGGTTTATGAT	ACTTGTCGGCGTTGTCCTGCTGAAATTGTT|GACACTGTGAGTGCTTTGGTTTATGATAAT
NC_045512.2_pilon	508	518	Deletion	1	+	3141	2987	AAACGTTCGGATGCTCGAACTGCACCTCAT|GGTCATGTTATGGTTGAGCTGGTAGCAGAA	GATGCTCGAACTGCACCTCATGGTCATGTT|ATGGTTGAGCTGGTAGCAGAACTCGAAGGC
NC_045512.2_pilon	685	521	Duplication	1	+	4342	3022	GCTGGTGGCCATAGTTACGGCGCCGATCTA|AAGTCATTTGACTTAGGCGACGAGCTTGGC	GCTCGAACTGCACCTCATGGTCATGTTATG|GTTGAGCTGGTAGCAGAACTCGAAGGCATT
NC_045512.2_pilon	514	519	Deletion	1	+	3036	2998	TCGGATGCTCGAACTGCACCTCATGGTCAT|GTTATGGTTGAGCTGGTAGCAGAACTCGAA	ATGCTCGAACTGCACCTCATGGTCATGTTA|TGGTTGAGCTGGTAGCAGAACTCGAAGGCA
NC_045512.2_pilon	13461	13466	Deletion	1	+	4139	4282	CATGCTTCAGTCAGCTGATGCACAATCGTT|TTTAAACGGGTTTGCGGTGTAAGTGCAGCC	CTTCAGTCAGCTGATGCACAATCGTTTTTA|AACGGGTTTGCGGTGTAAGTGCAGCCCGTC
NC_045512.2_pilon	13388	13393	Deletion	1	+	2546	2613	TTAAAAACACAGTCTGTACCGTCTGCGGTA|TGTGGAAAGGTTATGGCTGTAGTTGTGATC	AAACACAGTCTGTACCGTCTGCGGTATGTG|GAAAGGTTATGGCTGTAGTTGTGATCAACT
NC_045512.2_pilon	14573	13551	Duplication	1	+	844	5779	TAAGGAATTACTTGTGTATGCTGCTGACCC|TGCTATGCACGCTGCTTCTGGTAATCTATT	TACTGATGTCGTATACAGGGCTTTTGACAT|CTACAATGATAAAGTAGCTGGTTTTGCTAA
NC_045512.2_pilon	15244	13669	Duplication	1	+	6959	4063	GCAAATTCTATGGTGGTTGGCACAACATGT|TAAAAACTGTTTATAGTGATGTAGAAAACC	GATTCTTACTTTGTAGTTAAGAGACACACT|TTCTCTAACTACCAACATGAAGAAACAATT
NC_045512.2_pilon	1310	1317	Deletion	1	+	5395	5583	CCACTTGCGAATTTTGTGGCACTGAGAATT|TGACTAAAGAAGGTGCCACTACTTGTGGTT	GCGAATTTTGTGGCACTGAGAATTTGACTA|AAGAAGGTGCCACTACTTGTGGTTACTTAC
NC_045512.2_pilon	5982	1396	Duplication	1	+	4560	4553	GGACAATTATTATAAGAAAGACAATTCTTA|TTTCACAGAGCAACCAATTGATCTTGTACC	AATTTATTGTCCAGCATGTCACAATTCAGA|AGTAGGACCTGAGCATAGTCTTGCCGAATA
NC_045512.2_pilon	7556	1434	Duplication	1	+	4608	6289	TCGAATGTACAACTATTGTTAATGGTGTTA|GAAGGTCCTTTTATGTCTATGCTAATGGAG	CTGAGCATAGTCTTGCCGAATACCATAATG|AATCTGGCTTGAAAACCATTCTTCGTAAGG
NC_045512.2_pilon	1443	1476	Deletion	1	+	5749	5883	TCTTGCCGAATACCATAATGAATCTGGCTT|GAAAACCATTCTTCGTAAGGGTGGTCGCAC	AAACCATTCTTCGTAAGGGTGGTCGCACTA|TTGCCTTTGGAGGCTGTGTGTTCTCTTATG
NC_045512.2_pilon	8643	8670	Deletion	1	+	8150	8464	TGCTGCTATTTTCTATTTAATAACACCTGT|TCATGTCATGTCTAAACATACTGACTTTTC	CTGTTCATGTCATGTCTAAACATACTGACT|TTTCAAGTGAAATCATAGGATACAAGGCTA
NC_045512.2_pilon	10007	8817	Duplication	1	+	1856	11876	TCAATGACTTCAGTAACTCAGGTTCTGATG|TTCTTTACCAACCACCACAAACCTCTATCA	GTGGTGGTAGTTATACTAATGACAAAGCTT|GCCCATTGATTGCTGCAGTCATAACAAGAG
NC_045512.2_pilon	8765	8781	Deletion	1	+	10424	9590	ATACTTGTTTTGCTAACAAACATGCTGATT|TTGACACATGGTTTAGCCAGCGTGGTGGTA	ACAAACATGCTGATTTTGACACATGGTTTA|GCCAGCGTGGTGGTAGTTATACTAATGACA
NC_045512.2_pilon	8800	8804	Deletion	1	+	10328	10653	ACATGGTTTAGCCAGCGTGGTGGTAGTTAT|ACTAATGACAAAGCTTGCCCATTGATTGCT	TGGTTTAGCCAGCGTGGTGGTAGTTATACT|AATGACAAAGCTTGCCCATTGATTGCTGCA
NC_045512.2_pilon	22159	22164	Deletion	1	+	5625	5869	AGGGAATTTGTGTTTAAGAATATTGATGGT|TATTTTAAAATATATTCTAAGCACACGCCT	AATTTGTGTTTAAGAATATTGATGGTTATT|TTAAAATATATTCTAAGCACACGCCTATTA
NC_045512.2_pilon	22086	22090	Deletion	1	+	4385	4526	TTGCACTTTTGAATATGTCTCTCAGCCTTT|TCTTATGGACCTTGAAGGAAAACAGGGTAA	CACTTTTGAATATGTCTCTCAGCCTTTTCT|TATGGACCTTGAAGGAAAACAGGGTAATTT
NC_045512.2_pilon	29181	27795	Duplication	1	+	8726	3702	ACAAGGAACTGATTACAAACATTGGCCGCA|AATTGCACAATTTGCCCCCAGCGCTTCAGC	CTTTCATTAATTGACTTCTATTTGTGCTTT|TTAGCCTTTCTGCTATTCCTTGTTTTAATT
NC_045512.2_pilon	28027	28031	Deletion	1	+	3589	3645	CCCGTGTCCTATTCACTTCTATTCTAAATG|GTATATTAGAGTAGGAGCTAGAAAATCAGC	GTGTCCTATTCACTTCTATTCTAAATGGTA|TATTAGAGTAGGAGCTAGAAAATCAGCACC
NC_045512.2_pilon	70	27889	Deletion	1	+	1479	962	TTTCGATCTCTTGTAGATCTGTTCTCTAAA|CGAACTTTAAAATCTGTGTGGCTGTCACTC	AAGATCATAATGAAACTTGTCACGCCTAAA|CGAACATGAAATTTCTTGTTTTCTTAGGAA
NC_045512.2_pilon	16200	17008	Deletion	1	+	5172	1959	AACACTTCAAGGTATTGGGAACCTGAGTTT|TATGAGGCTATGTACACACCGCATACAGTC	AGAATTACTGGCTTATACCCAACACTCAAT|ATCTCAGATGAGTTTTCTAGCAATGTTGCA
NC_045512.2_pilon	7613	7626	Deletion	1	+	6171	6695	GAGGTAAAGGCTTTTGCAAACTACACAATT|GGAATTGTGTTAATTGTGATACATTCTGTG	TTTGCAAACTACACAATTGGAATTGTGTTA|ATTGTGATACATTCTGTGCTGGTAGTACAT
NC_045512.2_pilon	18385	18394	Deletion	1	+	6455	6648	CTTTACAGCTAGGTTTTTCTACAGGTGTTA|ACCTAGTTGCTGTACCTACAGGTTATGTTG	CTAGGTTTTTCTACAGGTGTTAACCTAGTT|GCTGTACCTACAGGTTATGTTGATACACCT
NC_045512.2_pilon	18393	18400	Deletion	1	+	6478	6828	CTAGGTTTTTCTACAGGTGTTAACCTAGTT|GCTGTACCTACAGGTTATGTTGATACACCT	TTTTCTACAGGTGTTAACCTAGTTGCTGTA|CCTACAGGTTATGTTGATACACCTAATAAT
NC_045512.2_pilon	28975	28428	Duplication	1	+	3216	1738	GACAGATTGAACCAGCTTGAGAGCAAAATG|TCTGGTAAAGGCCAACAACAACAAGGCCAA	CCCAAGGTTTACCCAATAATACTGCGTCTT|GGTTCACCGCTCTCACTCAACATGGCAAGG
NC_045512.2_pilon	5809	5825	Deletion	1	+	4205	4282	ATAACTTCTAAAGAAACTTTGTATTGCATA|GACGGTGCTTTACTTACAAAGTCCTCAGAA	ACTTTGTATTGCATAGACGGTGCTTTACTT|ACAAAGTCCTCAGAATACAAAGGTCCTATT
NC_045512.2_pilon	5208	5689	Deletion	1	+	2061	2552	TGATCCTAGTTTTCTGGGTAGGTACATGTC|AGCATTAAATCACACTAAAAAGTGGAAATA	ACAACAGGAGTCACCTTTTGTTATGATGTC|AGCACCACCTGCTCAGTATGAACTTAAGCA
NC_045512.2_pilon	29015	28347	Duplication	1	+	4445	2033	GCCAACAACAACAAGGCCAAACTGTCACTA|AGAAATCTGCTGCTGAGGCTTCTAAGAAGC	TTACGTTTGGTGGACCCTCAGATTCAACTG|GCAGTAACCAGAATGGAGAACGCAGTGGGG
NC_045512.2_pilon	29142	28284	Duplication	1	+	8157	3515	ACAAACCCAAGGAAATTTTGGGGACCAGGA|ACTAATCAGACAAGGAACTGATTACAAACA	ATCTAAACGAACAAACTAAAATGTCTGATA|ATGGACCCCAAAATCAGCGAAATGCACCCC
NC_045512.2_pilon	63	28254	Deletion	1	+	1232	3822	AACCAACTTTCGATCTCTTGTAGATCTGTT|CTCTAAACGAACTTTAAAATCTGTGTGGCT	TATCATGACGTTCGTGTTGTTTTAGATTTC|ATCTAAACGAACAAACTAAAATGTCTGATA
NC_045512.2_pilon	29016	28320	Duplication	1	+	4618	2319	CCAACAACAACAAGGCCAAACTGTCACTAA|GAAATCTGCTGCTGAGGCTTCTAAGAAGCC	CCCAAAATCAGCGAAATGCACCCCGCATTA|CGTTTGGTGGACCCTCAGATTCAACTGGCA
NC_045512.2_pilon	18818	15258	Duplication	1	+	2784	7855	AGGTAACCTACAAAGCAACCATGATCTGTA|TTGTCAAGTCCATGGTAATGCACATGTAGC	TGGTTGGCACAACATGTTAAAAACTGTTTA|TAGTGATGTAGAAAACCCTCACCTTATGGG
NC_045512.2_pilon	1945	15438	Deletion	1	+	3348	7278	ACTCTTGAAACTGCTCAAAATTCTGTGCGT|GTTTTACAGAAGGCCGCTATAACAATACTA	TAATGAGTGTGCTCAAGTATTGAGTGAAAT|GGTCATGTGTGGCGGTTCACTATATGTTAA
NC_045512.2_pilon	24196	24273	Deletion	1	+	4678	6319	ATGATTGCTCAATACACTTCTGCACTGTTA|GCGGGTACAATCACTTCTGGTTGGACCTTT	TACAAATACCATTTGCTATGCAAATGGCTT|ATAGGTTTAATGGTATTGGAGTTACACAGA
NC_045512.2_pilon	24459	24470	Deletion	1	+	3752	3720	ACAAGCTTTAAACACGCTTGTTAAACAACT|TAGCTCCAATTTTGGTGCAATTTCAAGTGT	AACACGCTTGTTAAACAACTTAGCTCCAAT|TTTGGTGCAATTTCAAGTGTTTTAAATGAT
NC_045512.2_pilon	24451	24461	Deletion	1	+	3787	3770	CAAAATGCACAAGCTTTAAACACGCTTGTT|AAACAACTTAGCTCCAATTTTGGTGCAATT	CAAGCTTTAAACACGCTTGTTAAACAACTT|AGCTCCAATTTTGGTGCAATTTCAAGTGTT
NC_045512.2_pilon	23012	23025	Deletion	1	+	5230	4783	AGGCCGGTAGCACACCTTGTAATGGTGTTG|AAGGTTTTAATTGTTACTTTCCTTTACAAT	CACCTTGTAATGGTGTTGAAGGTTTTAATT|GTTACTTTCCTTTACAATCATATGGTTTCC
NC_045512.2_pilon	27387	29420	Deletion	1	+	1946	4321	GATGAAGAGCAACCAATGGAGATTGATTAA|ACGAACATGAAAATTATTCTTTTCTTGGCA	AAGAAGAAGGCTGATGAAACTCAAGCCTTA|CCGCAGAGACAGAAGAAACAGCAAACTGTG
NC_045512.2_pilon	29684	29713	Deletion	1	+	1972	1691	TTAACTTTAATCTCACATAGCAATCTTTAA|TCAGTGTGTAACATTAGGGAGGACTTGAAA	AATCAGTGTGTAACATTAGGGAGGACTTGA|AAGAGCCACCACATTTTCACCGAGGCCACG
NC_045512.2_pilon	27383	29470	Deletion	1	+	1893	5551	ATTAGATGAAGAGCAACCAATGGAGATTGA|TTAAACGAACATGAAAATTATTCTTTTCTT	GCAAACTGTGACTCTTCTTCCTGCTGCAGA|TTTGGATGATTTCTCCAAACAATTGCAACA
NC_045512.2_pilon	29812	29691	Duplication	1	+	5	1957	GCTGCCTATATGGAAGAGCCCTAATGTGTA|AAATTAATTTTAGTAGTGCTATCCCCATGT	TTAATCTCACATAGCAATCTTTAATCAGTG|TGTAACATTAGGGAGGACTTGAAAGAGCCA
NC_045512.2_pilon	29576	29590	Deletion	1	+	4435	4849	ACACAAGGCAGATGGGCTATATAAACGTTT|TCGCTTTTCCGTTTACGATATATAGTCTAC	GGGCTATATAAACGTTTTCGCTTTTCCGTT|TACGATATATAGTCTACTCTTGTGCAGAAT
NC_045512.2_pilon	29753	29679	Duplication	1	+	14	2024	CATTTTCACCGAGGCCACGCGGAGTACGAT|CGAGTGTACAGTGAACAATGCTAGGGAGAG	ATGTAGTTAACTTTAATCTCACATAGCAAT|CTTTAATCAGTGTGTAACATTAGGGAGGAC
NC_045512.2_pilon	9791	9814	Deletion	1	+	2207	2229	TCTTTAATGGTGTTTCCTTTAGTACTTTTG|AAGAAGCTGCGCTGTGCACCTTTTTGTTAA	TACTTTTGAAGAAGCTGCGCTGTGCACCTT|TTTGTTAAATAAAGAAATGTATCTAAAGTT
NC_045512.2_pilon	26572	26605	Deletion	1	+	898	1082	TATTACCGTTGAAGAGCTTAAAAAGCTCCT|TGAACAATGGAACCTAGTAATAGGTTTCCT	AACAATGGAACCTAGTAATAGGTTTCCTAT|TCCTTACATGGATTTGTCTTCTACAATTTG
NC_045512.2_pilon	20959	20995	Deletion	1	+	5984	4476	CGGGTACGCTGCTTGTCGATTCAGATCTTA|ATGACTTTGTCTCTGATGCAGATTCAACTT	TTTGTCTCTGATGCAGATTCAACTTTGATT|GGTGATTGTGCAACTGTACATACAGCTAAT
NC_045512.2_pilon	10595	6747	Duplication	1	+	5529	2466	TTCATGCTGGCACAGACTTAGAAGGTAACT|TTTATGGACCTTTTGTTGACAGGCAAACAG	GTACAACTACTAACATAGTTACACGGTGTT|TAAACCGTGTTTGTACTAATTATATGCCTT
NC_045512.2_pilon	5981	6565	Deletion	1	+	4551	401	TGGACAATTATTATAAGAAAGACAATTCTT|ATTTCACAGAGCAACCAATTGATCTTGTAC	TGGCCACACAGATCTAATGGCTGCTTATGT|AGACAATTCTAGTCTTACTATTAAGAAACC
NC_045512.2_pilon	27136	27141	Deletion	1	+	7059	7240	ATACAGTCGCTACAGGATTGGCAACTATAA|ATTAAACACAGACCATTCCAGTAGCAGTGA	AGTCGCTACAGGATTGGCAACTATAAATTA|AACACAGACCATTCCAGTAGCAGTGACAAT
NC_045512.2_pilon	26937	26972	Deletion	1	+	5450	2899	TGACCAGACCGCTTCTAGAAAGTGAACTCG|TAATCGGAGCTGTGATCCTTCGTGGACATC	CGGAGCTGTGATCCTTCGTGGACATCTTCG|TATTGCTGGACACCATCTAGGACGCTGTGA
NC_045512.2_pilon	29681	27099	Duplication	1	+	2018	5213	TAGTTAACTTTAATCTCACATAGCAATCTT|TAATCAGTGTGTAACATTAGGGAGGACTTG	GCTTCGCAGCGTGTAGCAGGTGACTCAGGT|TTTGCTGCATACAGTCGCTACAGGATTGGC
NC_045512.2_pilon	27681	27141	Duplication	1	+	4044	7240	TTCATCAGACAAGAGGAAGTTCAAGAACTT|TACTCTCCAATTTTTCTTATTGTTGCGGCA	AGTCGCTACAGGATTGGCAACTATAAATTA|AACACAGACCATTCCAGTAGCAGTGACAAT
NC_045512.2_pilon	3411	2974	Duplication	1	+	5499	4735	CATTAAAAATGCAGACATTGTGGAAGAAGC|TAAAAAGGTAAAACCAACAGTGGTTGTTAA	GGGCATTGATTTAGATGAGTGGAGTATGGC|TACATACTACTTATTTGATGAGTCTGGTGA
NC_045512.2_pilon	26784	26814	Deletion	1	+	8393	8401	GTGGAATTGCTATCGCAATGGCTTGTCTTG|TAGGCTTGATGTGGCTCAGCTACTTCATTG	GTAGGCTTGATGTGGCTCAGCTACTTCATT|GCTTCTTTCAGACTGTTTGCGCGTACGCGT
NC_045512.2_pilon	26779	26784	Deletion	1	+	7968	8393	CACCGGTGGAATTGCTATCGCAATGGCTTG|TCTTGTAGGCTTGATGTGGCTCAGCTACTT	GGTGGAATTGCTATCGCAATGGCTTGTCTT|GTAGGCTTGATGTGGCTCAGCTACTTCATT
NC_045512.2_pilon	7075	7177	Deletion	1	+	3069	6597	TCTTACTGTACTGGTTACAGAGAAGGCTAT|TTGAACTCTACTAATGTCACTATTGCAACC	TTTAGATTCTTTAGACACCTATCCTTCTTT|AGAAACTATACAAATTACCATTTCATCTTT
NC_045512.2_pilon	17591	7316	Duplication	1	+	7667	9072	GCGTTGTCCTGCTGAAATTGTTGACACTGT|GAGTGCTTTGGTTTATGATAATAAGCTTAA	CTTGGATTGGCTGCAATCATGCAATTGTTT|TTCAGCTATTTTGCAGTACATTTTATTAGT
NC_045512.2_pilon	9061	9065	Deletion	1	+	2162	2214	AAAGATGCTTCTGGTAAGCCAGTACCATAT|TGTTATGATACCAATGTACTAGAAGGTTCT	GATGCTTCTGGTAAGCCAGTACCATATTGT|TATGATACCAATGTACTAGAAGGTTCTGTT
NC_045512.2_pilon	9149	9195	Deletion	1	+	4027	3436	CACGTTATGTGCTCATGGATGGCTCTATTA|TTCAATTTCCTAACACCTACCTTGAAGGTT	CCTACCTTGAAGGTTCTGTTAGAGTGGTAA|CAACTTTTGATTCTGAGTACTGTAGGCACG
NC_045512.2_pilon	9108	9148	Deletion	1	+	3300	3914	ACTAGAAGGTTCTGTTGCTTATGAAAGTTT|ACGCCCTGACACACGTTATGTGCTCATGGA	CACACGTTATGTGCTCATGGATGGCTCTAT|TATTCAATTTCCTAACACCTACCTTGAAGG
NC_045512.2_pilon	21961	8360	Duplication	1	+	6083	4445	ACTAATGTTGTTATTAAAGTCTGTGAATTT|CAATTTTGTAATGATCCATTTTTGGGTGTT	GGTGCTTGTATTGACTGTAGTGCGCGTCAT|ATTAATGCGCAGGTAGCAAAAAGTCACAAC
NC_045512.2_pilon	24948	24952	Deletion	1	+	1721	1831	CACATTTGTGTCTGGTAACTGTGATGTTGT|AATAGGAATTGTCAACAACACAGTTTATGA	ATTTGTGTCTGGTAACTGTGATGTTGTAAT|AGGAATTGTCAACAACACAGTTTATGATCC
NC_045512.2_pilon	18569	18587	Deletion	1	+	6064	6327	ACAAATGTTAAGTGACACACTTAAAAATCT|CTCTGACAGAGTCGTATTTGTCTTATGGGC	CACTTAAAAATCTCTCTGACAGAGTCGTAT|TTGTCTTATGGGCACATGGCTTTGAGTTGA
NC_045512.2_pilon	20852	20868	Deletion	1	+	4020	4569	CACATTAACATTAGCTGTACCCTATAATAT|GAGAGTTATACATTTTGGTGCTGGTTCTGA	TGTACCCTATAATATGAGAGTTATACATTT|TGGTGCTGGTTCTGATAAAGGAGTTGCACC
NC_045512.2_pilon	20815	20820	Deletion	1	+	3656	3787	ATGTCGCAAAATATACTCAACTGTGTCAAT|ATTTAAACACATTAACATTAGCTGTACCCT	CGCAAAATATACTCAACTGTGTCAATATTT|AAACACATTAACATTAGCTGTACCCTATAA
NC_045512.2_pilon	25706	25714	Deletion	1	+	1659	1603	GCTCGTTGCTGCTGGCCTTGAAGCCCCTTT|TCTCTATCTTTATGCTTTAGTCTACTTCTT	GCTGCTGGCCTTGAAGCCCCTTTTCTCTAT|CTTTATGCTTTAGTCTACTTCTTGCAGAGT
NC_045512.2_pilon	25533	25537	Deletion	1	+	4594	3422	CAAGCCTCACTCCCTTTCGGATGGCTTATT|GTTGGCGTTGCACTTCTTGCTGTTTTTCAT	GCCTCACTCCCTTTCGGATGGCTTATTGTT|GGCGTTGCACTTCTTGCTGTTTTTCATAGC
NC_045512.2_pilon	25502	25531	Deletion	1	+	4385	4584	TTTTGTTCGCGCTACTGCAACGATACCGAT|ACAAGCCTCACTCCCTTTCGGATGGCTTAT	ATACAAGCCTCACTCCCTTTCGGATGGCTT|ATTGTTGGCGTTGCACTTCTTGCTGTTTTT
NC_045512.2_pilon	25646	25650	Deletion	1	+	1703	1732	GGGTGTTCACTTTGTTTGCAACTTGCTGTT|GTTGTTTGTAACAGTTTACTCACACCTTTT	TGTTCACTTTGTTTGCAACTTGCTGTTGTT|GTTTGTAACAGTTTACTCACACCTTTTGCT
NC_045512.2_pilon	25708	25722	Deletion	1	+	1654	1525	TCGTTGCTGCTGGCCTTGAAGCCCCTTTTC|TCTATCTTTATGCTTTAGTCTACTTCTTGC	CCTTGAAGCCCCTTTTCTCTATCTTTATGC|TTTAGTCTACTTCTTGCAGAGTATAAACTT
NC_045512.2_pilon	27554	25714	Duplication	1	+	3129	1603	ACCATTTCATCCTCTAGCTGATAACAAATT|TGCACTGACTTGCTTTAGCACTCAATTTGC	GCTGCTGGCCTTGAAGCCCCTTTTCTCTAT|CTTTATGCTTTAGTCTACTTCTTGCAGAGT
NC_045512.2_pilon	25707	25720	Deletion	1	+	1654	1552	CTCGTTGCTGCTGGCCTTGAAGCCCCTTTT|CTCTATCTTTATGCTTTAGTCTACTTCTTG	GGCCTTGAAGCCCCTTTTCTCTATCTTTAT|GCTTTAGTCTACTTCTTGCAGAGTATAAAC
NC_045512.2_pilon	26214	25718	Duplication	1	+	6525	1551	GATGAACCGACGACGACTACTAGCGTGCCT|TTGTAAGCACAAGCTGATGAGTACGAACTT	CTGGCCTTGAAGCCCCTTTTCTCTATCTTT|ATGCTTTAGTCTACTTCTTGCAGAGTATAA
NC_045512.2_pilon	25593	25600	Deletion	1	+	3137	3122	AGCGCTTCCAAAATCATAACCCTCAAAAAG|AGATGGCAACTAGCACTCTCCAAGGGTGTT	TCCAAAATCATAACCCTCAAAAAGAGATGG|CAACTAGCACTCTCCAAGGGTGTTCACTTT
NC_045512.2_pilon	25646	25677	Deletion	1	+	1703	1743	GGGTGTTCACTTTGTTTGCAACTTGCTGTT|GTTGTTTGTAACAGTTTACTCACACCTTTT	GTTGTTTGTAACAGTTTACTCACACCTTTT|GCTCGTTGCTGCTGGCCTTGAAGCCCCTTT
NC_045512.2_pilon	25706	25720	Deletion	1	+	1659	1552	GCTCGTTGCTGCTGGCCTTGAAGCCCCTTT|TCTCTATCTTTATGCTTTAGTCTACTTCTT	GGCCTTGAAGCCCCTTTTCTCTATCTTTAT|GCTTTAGTCTACTTCTTGCAGAGTATAAAC
NC_045512.2_pilon	25717	25726	Deletion	1	+	1553	1519	CTGGCCTTGAAGCCCCTTTTCTCTATCTTT|ATGCTTTAGTCTACTTCTTGCAGAGTATAA	GAAGCCCCTTTTCTCTATCTTTATGCTTTA|GTCTACTTCTTGCAGAGTATAAACTTTGTA
NC_045512.2_pilon	25648	25674	Deletion	1	+	1705	1727	GTGTTCACTTTGTTTGCAACTTGCTGTTGT|TGTTTGTAACAGTTTACTCACACCTTTTGC	GTTGTTGTTTGTAACAGTTTACTCACACCT|TTTGCTCGTTGCTGCTGGCCTTGAAGCCCC
NC_045512.2_pilon	25534	25552	Deletion	1	+	4566	3533	AAGCCTCACTCCCTTTCGGATGGCTTATTG|TTGGCGTTGCACTTCTTGCTGTTTTTCATA	GGATGGCTTATTGTTGGCGTTGCACTTCTT|GCTGTTTTTCATAGCGCTTCCAAAATCATA
NC_045512.2_pilon	25272	25335	Deletion	1	+	1479	2237	AGTAATGGTGACAATTATGCTTTGCTGTAT|GACCAGTTGCTGTAGTTGTCTCAAGGGCTG	GTTCTTGTGGATCCTGCTGCAAATTTGATG|AAGACGACTCTGAGCCAGTGCTCAAAGGAG
NC_045512.2_pilon	12911	12982	Deletion	1	+	9584	10723	ATACAGAACTGGAACCACCTTGTAGGTTTG|TTACAGACACACCTAAAGGTCCTAAAGTGA	CTTTATTAAAGGATTAAACAACCTAAATAG|AGGTATGGTACTTGGTAGTTTAGCTGCCAC
NC_045512.2_pilon	13145	13149	Deletion	1	+	3323	3424	TAGCTAGTGGGGGACAACCAATCACTAATT|GTGTTAAGATGTTGTGTACACACACTGGTA	CTAGTGGGGGACAACCAATCACTAATTGTG|TTAAGATGTTGTGTACACACACTGGTACTG
NC_045512.2_pilon	10654	10661	Deletion	1	+	7644	7086	GCACAAGCAGCTGGTACGGACACAACTATT|ACAGTTAATGTTTTAGCTTGGTTGTACGCT	GCAGCTGGTACGGACACAACTATTACAGTT|AATGTTTTAGCTTGGTTGTACGCTGCTGTT
NC_045512.2_pilon	9935	10650	Deletion	1	+	3127	7429	ACAAGTATTTTAGTGGAGCAATGGATACAA|CTAGCTACAGAGAAGCTGCTTGTTGTCATC	AAACAGCACAAGCAGCTGGTACGGACACAA|CTATTACAGTTAATGTTTTAGCTTGGTTGT
NC_045512.2_pilon	13498	10696	Duplication	1	+	4385	10253	GGGTTTGCGGTGTAAGTGCAGCCCGTCTTA|CACCGTGCGGCACAGGCACTAGTACTGATG	TTTAGCTTGGTTGTACGCTGCTGTTATAAA|TGGAGACAGGTGGTTTCTCAATCGATTTAC
NC_045512.2_pilon	4537	10668	Deletion	1	+	4878	7665	GTGGTTGATTATGGTGCTAGATTTTACTTT|TACACCAGTAAAACAACTGTAGCGTCACTT	GTACGGACACAACTATTACAGTTAATGTTT|TAGCTTGGTTGTACGCTGCTGTTATAAATG
NC_045512.2_pilon	11087	10771	Duplication	1	+	6235	10467	CTCAATGGTCTTTGTTCTTTTTTTTGTATG|AAAATGCCTTTTTACCTTTTGCTATGGGTA	CTTTAACCTTGTGGCTATGAAGTACAATTA|TGAACCTCTAACACAAGACCATGTTGACAT
NC_045512.2_pilon	10501	10514	Deletion	1	+	10034	3330	TTCCTTAATGGTTCATGTGGTAGTGTTGGT|TTTAACATAGATTATGACTGTGTCTCTTTT	TCATGTGGTAGTGTTGGTTTTAACATAGAT|TATGACTGTGTCTCTTTTTGTTACATGCAC
NC_045512.2_pilon	10661	10674	Deletion	1	+	7086	8297	CAGCTGGTACGGACACAACTATTACAGTTA|ATGTTTTAGCTTGGTTGTACGCTGCTGTTA	ACACAACTATTACAGTTAATGTTTTAGCTT|GGTTGTACGCTGCTGTTATAAATGGAGACA
NC_045512.2_pilon	20415	20425	Deletion	1	+	6988	6703	AAACGTTTTAAGGAATCACCTTTTGAATTA|GAAGATTTTATTCCTATGGACAGTACAGTT	AAGGAATCACCTTTTGAATTAGAAGATTTT|ATTCCTATGGACAGTACAGTTAAAAACTAT
NC_045512.2_pilon	20408	20414	Deletion	1	+	6431	6944	ACTAGCTAAACGTTTTAAGGAATCACCTTT|TGAATTAGAAGATTTTATTCCTATGGACAG	CTAAACGTTTTAAGGAATCACCTTTTGAAT|TAGAAGATTTTATTCCTATGGACAGTACAG
NC_045512.2_pilon	20272	20301	Deletion	1	+	4002	4628	AAATGGAAATTGATTTCTTAGAATTAGCTA|TGGATGAATTCATTGAACGGTATAAATTAG	TATGGATGAATTCATTGAACGGTATAAATT|AGAAGGCTATGCCTTCGAACATATCGTTTA
NC_045512.2_pilon	20278	20339	Deletion	1	+	4142	5073	AAATTGATTTCTTAGAATTAGCTATGGATG|AATTCATTGAACGGTATAAATTAGAAGGCT	ATGCCTTCGAACATATCGTTTATGGAGATT|TTAGTCATAGTCAGTTAGGTGGTTTACATC
NC_045512.2_pilon	20201	20228	Deletion	1	+	2191	2651	TGTTGTCCAACAATTACCTGAAACTTACTT|TACTCAGAGTAGAAATTTACAAGAATTTAA	ACTTTACTCAGAGTAGAAATTTACAAGAAT|TTAAACCCAGGAGTCAAATGGAAATTGATT
NC_045512.2_pilon	20275	20343	Deletion	1	+	4066	5183	TGGAAATTGATTTCTTAGAATTAGCTATGG|ATGAATTCATTGAACGGTATAAATTAGAAG	CTTCGAACATATCGTTTATGGAGATTTTAG|TCATAGTCAGTTAGGTGGTTTACATCTACT
NC_045512.2_pilon	20274	20425	Deletion	1	+	4008	6703	ATGGAAATTGATTTCTTAGAATTAGCTATG|GATGAATTCATTGAACGGTATAAATTAGAA	AAGGAATCACCTTTTGAATTAGAAGATTTT|ATTCCTATGGACAGTACAGTTAAAAACTAT
NC_045512.2_pilon	20411	20416	Deletion	1	+	6727	6825	AGCTAAACGTTTTAAGGAATCACCTTTTGA|ATTAGAAGATTTTATTCCTATGGACAGTAC	AAACGTTTTAAGGAATCACCTTTTGAATTA|GAAGATTTTATTCCTATGGACAGTACAGTT
NC_045512.2_pilon	20274	20339	Deletion	1	+	4008	5073	ATGGAAATTGATTTCTTAGAATTAGCTATG|GATGAATTCATTGAACGGTATAAATTAGAA	ATGCCTTCGAACATATCGTTTATGGAGATT|TTAGTCATAGTCAGTTAGGTGGTTTACATC
NC_045512.2_pilon	20294	20301	Deletion	1	+	4371	4628	ATTAGCTATGGATGAATTCATTGAACGGTA|TAAATTAGAAGGCTATGCCTTCGAACATAT	TATGGATGAATTCATTGAACGGTATAAATT|AGAAGGCTATGCCTTCGAACATATCGTTTA
NC_045512.2_pilon	20338	20387	Deletion	1	+	5148	6166	ATGCCTTCGAACATATCGTTTATGGAGATT|TTAGTCATAGTCAGTTAGGTGGTTTACATC	GTGGTTTACATCTACTGATTGGACTAGCTA|AACGTTTTAAGGAATCACCTTTTGAATTAG
NC_045512.2_pilon	8162	8211	Deletion	1	+	10192	10753	ATGTGTCCTTAGACAATGTCTTATCTACTT|TTATTTCAGCAGCTCGGCAAGGGTTTGTTG	AAGGGTTTGTTGATTCAGATGTAGAAACTA|AAGATGTTGTTGAATGTCTTAAATTGTCAC
NC_045512.2_pilon	23433	23490	Deletion	1	+	4468	5330	TGTTAACTGCACAGAAGTCCCTGTTGCTAT|TCATGCAGATCAACTTACTCCTACTTGGCG	GGCGTGTTTATTCTACAGGTTCTAATGTTT|TTCAAACACGTGCAGGCTGTTTAATAGGGG
NC_045512.2_pilon	23335	23407	Deletion	1	+	2771	3908	CTTGAGATTCTTGACATTACACCATGTTCT|TTTGGTGGTGTCAGTGTTATAACACCAGGA	TAACCAGGTTGCTGTTCTTTATCAGGGTGT|TAACTGCACAGAAGTCCCTGTTGCTATTCA
NC_045512.2_pilon	23483	23489	Deletion	1	+	5390	5331	CTACTTGGCGTGTTTATTCTACAGGTTCTA|ATGTTTTTCAAACACGTGCAGGCTGTTTAA	TGGCGTGTTTATTCTACAGGTTCTAATGTT|TTTCAAACACGTGCAGGCTGTTTAATAGGG
NC_045512.2_pilon	23307	23336	Deletion	1	+	2452	2771	TACTGATGCTGTCCGTGATCCACAGACACT|TGAGATTCTTGACATTACACCATGTTCTTT	CTTGAGATTCTTGACATTACACCATGTTCT|TTTGGTGGTGTCAGTGTTATAACACCAGGA
NC_045512.2_pilon	23473	23492	Deletion	1	+	5351	5362	CAACTTACTCCTACTTGGCGTGTTTATTCT|ACAGGTTCTAATGTTTTTCAAACACGTGCA	CGTGTTTATTCTACAGGTTCTAATGTTTTT|CAAACACGTGCAGGCTGTTTAATAGGGGCT
NC_045512.2_pilon	23449	23457	Deletion	1	+	5052	5233	GTCCCTGTTGCTATTCATGCAGATCAACTT|ACTCCTACTTGGCGTGTTTATTCTACAGGT	TTGCTATTCATGCAGATCAACTTACTCCTA|CTTGGCGTGTTTATTCTACAGGTTCTAATG
NC_045512.2_pilon	23483	23490	Deletion	1	+	5390	5330	CTACTTGGCGTGTTTATTCTACAGGTTCTA|ATGTTTTTCAAACACGTGCAGGCTGTTTAA	GGCGTGTTTATTCTACAGGTTCTAATGTTT|TTCAAACACGTGCAGGCTGTTTAATAGGGG
NC_045512.2_pilon	21646	23326	Deletion	1	+	1396	2644	ACAACCAGAACTCAATTACCCCCTGCATAC|ACTAATTCTTTCACACGTGGTGTTTATTAC	TCCACAGACACTTGAGATTCTTGACATTAC|ACCATGTTCTTTTGGTGGTGTCAGTGTTAT
NC_045512.2_pilon	23449	23470	Deletion	1	+	5052	5211	GTCCCTGTTGCTATTCATGCAGATCAACTT|ACTCCTACTTGGCGTGTTTATTCTACAGGT	AGATCAACTTACTCCTACTTGGCGTGTTTA|TTCTACAGGTTCTAATGTTTTTCAAACACG
NC_045512.2_pilon	23450	23460	Deletion	1	+	5086	5175	TCCCTGTTGCTATTCATGCAGATCAACTTA|CTCCTACTTGGCGTGTTTATTCTACAGGTT	CTATTCATGCAGATCAACTTACTCCTACTT|GGCGTGTTTATTCTACAGGTTCTAATGTTT
NC_045512.2_pilon	23473	23491	Deletion	1	+	5351	5337	CAACTTACTCCTACTTGGCGTGTTTATTCT|ACAGGTTCTAATGTTTTTCAAACACGTGCA	GCGTGTTTATTCTACAGGTTCTAATGTTTT|TCAAACACGTGCAGGCTGTTTAATAGGGGC
NC_045512.2_pilon	9613	9617	Deletion	1	+	6119	5898	GTTATTTACTTGTACTTGACATTTTATCTT|ACTAATGATGTTTCTTTTTTAGCACATATT	ATTTACTTGTACTTGACATTTTATCTTACT|AATGATGTTTCTTTTTTAGCACATATTCAG
NC_045512.2_pilon	8899	9623	Deletion	1	+	10210	2388	TTGCCTGGCACGATATTACGCACAACTAAT|GGTGACTTTTTGCATTTCTTACCTAGAGTT	TTGTACTTGACATTTTATCTTACTAATGAT|GTTTCTTTTTTAGCACATATTCAGTGGATG
NC_045512.2_pilon	9633	9642	Deletion	1	+	2345	2352	ATTTTATCTTACTAATGATGTTTCTTTTTT|AGCACATATTCAGTGGATGGTTATGTTCAC	TTACTAATGATGTTTCTTTTTTAGCACATA|TTCAGTGGATGGTTATGTTCACACCTTTAG
NC_045512.2_pilon	4644	4648	Deletion	1	+	6264	6399	TGGCTATGTAACACATGGCTTAAATTTGGA|AGAAGCTGCTCGGTATATGAGATCTCTCAA	CTATGTAACACATGGCTTAAATTTGGAAGA|AGCTGCTCGGTATATGAGATCTCTCAAAGT
NC_045512.2_pilon	4530	4538	Deletion	1	+	4215	4903	AGAGGGTGTGGTTGATTATGGTGCTAGATT|TTACTTTTACACCAGTAAAACAACTGTAGC	GTGGTTGATTATGGTGCTAGATTTTACTTT|TACACCAGTAAAACAACTGTAGCGTCACTT
NC_045512.2_pilon	4580	4589	Deletion	1	+	5888	6189	CAACTGTAGCGTCACTTATCAACACACTTA|ACGATCTAAATGAAACTCTTGTTACAATGC	GCGTCACTTATCAACACACTTAACGATCTA|AATGAAACTCTTGTTACAATGCCACTTGGC
NC_045512.2_pilon	4743	4741	Duplication	1	+	5742	5796	TACAGCGTATAATGGTTATCTTACTTCTTC|TTCTAAAACACCTGAAGAACATTTTATTGA	TGTTACAGCGTATAATGGTTATCTTACTTC|TTCTTCTAAAACACCTGAAGAACATTTTAT
NC_045512.2_pilon	4577	4586	Deletion	1	+	5781	6147	AAACAACTGTAGCGTCACTTATCAACACAC|TTAACGATCTAAATGAAACTCTTGTTACAA	GTAGCGTCACTTATCAACACACTTAACGAT|CTAAATGAAACTCTTGTTACAATGCCACTT
NC_045512.2_pilon	4530	4534	Deletion	1	+	4215	4499	AGAGGGTGTGGTTGATTATGGTGCTAGATT|TTACTTTTACACCAGTAAAACAACTGTAGC	GGGTGTGGTTGATTATGGTGCTAGATTTTA|CTTTTACACCAGTAAAACAACTGTAGCGTC
NC_045512.2_pilon	4537	4589	Deletion	1	+	4878	6189	GTGGTTGATTATGGTGCTAGATTTTACTTT|TACACCAGTAAAACAACTGTAGCGTCACTT	GCGTCACTTATCAACACACTTAACGATCTA|AATGAAACTCTTGTTACAATGCCACTTGGC
NC_045512.2_pilon	4532	4547	Deletion	1	+	4300	5078	AGGGTGTGGTTGATTATGGTGCTAGATTTT|ACTTTTACACCAGTAAAACAACTGTAGCGT	TATGGTGCTAGATTTTACTTTTACACCAGT|AAAACAACTGTAGCGTCACTTATCAACACA
NC_045512.2_pilon	4580	4594	Deletion	1	+	5888	6505	CAACTGTAGCGTCACTTATCAACACACTTA|ACGATCTAAATGAAACTCTTGTTACAATGC	ACTTATCAACACACTTAACGATCTAAATGA|AACTCTTGTTACAATGCCACTTGGCTATGT
NC_045512.2_pilon	4508	4580	Deletion	1	+	5355	5888	AATATAAGGGTATTAAAATACAAGAGGGTG|TGGTTGATTATGGTGCTAGATTTTACTTTT	ACAACTGTAGCGTCACTTATCAACACACTT|AACGATCTAAATGAAACTCTTGTTACAATG
NC_045512.2_pilon	71	4583	Deletion	1	+	1511	5992	TTCGATCTCTTGTAGATCTGTTCTCTAAAC|GAACTTTAAAATCTGTGTGGCTGTCACTCG	ACTGTAGCGTCACTTATCAACACACTTAAC|GATCTAAATGAAACTCTTGTTACAATGCCA
NC_045512.2_pilon	4144	4505	Deletion	1	+	4945	5452	CCATATATAGTGGGTGATGTTGTTCAAGAG|GGTGTTTTAACTGCTGTGGTTATACCTACT	CGTAAATATAAGGGTATTAAAATACAAGAG|GGTGTGGTTGATTATGGTGCTAGATTTTAC
NC_045512.2_pilon	4538	4556	Deletion	1	+	4903	5225	TGGTTGATTATGGTGCTAGATTTTACTTTT|ACACCAGTAAAACAACTGTAGCGTCACTTA	AGATTTTACTTTTACACCAGTAAAACAACT|GTAGCGTCACTTATCAACACACTTAACGAT
NC_045512.2_pilon	4548	4569	Deletion	1	+	5090	5290	TGGTGCTAGATTTTACTTTTACACCAGTAA|AACAACTGTAGCGTCACTTATCAACACACT	ACACCAGTAAAACAACTGTAGCGTCACTTA|TCAACACACTTAACGATCTAAATGAAACTC
NC_045512.2_pilon	4532	4558	Deletion	1	+	4300	5315	AGGGTGTGGTTGATTATGGTGCTAGATTTT|ACTTTTACACCAGTAAAACAACTGTAGCGT	ATTTTACTTTTACACCAGTAAAACAACTGT|AGCGTCACTTATCAACACACTTAACGATCT
NC_045512.2_pilon	4492	4580	Deletion	1	+	5354	5888	TCAACTATACAGCGTAAATATAAGGGTATT|AAAATACAAGAGGGTGTGGTTGATTATGGT	ACAACTGTAGCGTCACTTATCAACACACTT|AACGATCTAAATGAAACTCTTGTTACAATG
NC_045512.2_pilon	4532	4557	Deletion	1	+	4300	5233	AGGGTGTGGTTGATTATGGTGCTAGATTTT|ACTTTTACACCAGTAAAACAACTGTAGCGT	GATTTTACTTTTACACCAGTAAAACAACTG|TAGCGTCACTTATCAACACACTTAACGATC
NC_045512.2_pilon	29013	29068	Deletion	1	+	4395	6301	AGGCCAACAACAACAAGGCCAAACTGTCAC|TAAGAAATCTGCTGCTGAGGCTTCTAAGAA	TAAGAAGCCTCGGCAAAAACGTACTGCCAC|TAAAGCATACAATGTAACACAAGCTTTCGG
NC_045512.2_pilon	27693	27699	Deletion	1	+	4317	4584	GAGGAAGTTCAAGAACTTTACTCTCCAATT|TTTCTTATTGTTGCGGCAATAGTGTTTATA	AGTTCAAGAACTTTACTCTCCAATTTTTCT|TATTGTTGCGGCAATAGTGTTTATAACACT
NC_045512.2_pilon	27606	27621	Deletion	1	+	3066	3194	CAATTTGCTTTTGCTTGTCCTGACGGCGTA|AAACACGTCTATCAGTTACGTGCCAGATCA	TTGTCCTGACGGCGTAAAACACGTCTATCA|GTTACGTGCCAGATCAGTTTCACCTAAACT
NC_045512.2_pilon	29194	27785	Duplication	1	+	8469	3729	TACAAACATTGGCCGCAAATTGCACAATTT|GCCCCCAGCGCTTCAGCGTTCTTCGGAATG	AATGATTGAACTTTCATTAATTGACTTCTA|TTTGTGCTTTTTAGCCTTTCTGCTATTCCT
NC_045512.2_pilon	29477	27759	Duplication	1	+	5624	3792	TGACTCTTCTTCCTGCTGCAGATTTGGATG|ATTTCTCCAAACAATTGCAACAATCCATGA	TTGCTTCACACTCAAAAGAAAGACAGAATG|ATTGAACTTTCATTAATTGACTTCTATTTG
NC_045512.2_pilon	27695	27724	Deletion	1	+	4481	4617	GGAAGTTCAAGAACTTTACTCTCCAATTTT|TCTTATTGTTGCGGCAATAGTGTTTATAAC	TTTCTTATTGTTGCGGCAATAGTGTTTATA|ACACTTTGCTTCACACTCAAAAGAAAGACA
NC_045512.2_pilon	29165	27806	Duplication	1	+	8723	3690	ACCAGGAACTAATCAGACAAGGAACTGATT|ACAAACATTGGCCGCAAATTGCACAATTTG	TGACTTCTATTTGTGCTTTTTAGCCTTTCT|GCTATTCCTTGTTTTAATTATGCTTATTAT
NC_045512.2_pilon	29308	27786	Duplication	1	+	6773	3731	GCCATCAAATTGGATGACAAAGATCCAAAT|TTCAAAGATCAAGTCATTTTGCTGAATAAG	ATGATTGAACTTTCATTAATTGACTTCTAT|TTGTGCTTTTTAGCCTTTCTGCTATTCCTT
NC_045512.2_pilon	29184	27795	Duplication	1	+	8817	3702	AGGAACTGATTACAAACATTGGCCGCAAAT|TGCACAATTTGCCCCCAGCGCTTCAGCGTT	CTTTCATTAATTGACTTCTATTTGTGCTTT|TTAGCCTTTCTGCTATTCCTTGTTTTAATT
NC_045512.2_pilon	28709	27762	Duplication	1	+	7162	3774	AGGGAGCCTTGAATACACCAAAAGATCACA|TTGGCACCCGCAATCCTGCTAACAATGCTG	CTTCACACTCAAAAGAAAGACAGAATGATT|GAACTTTCATTAATTGACTTCTATTTGTGC
NC_045512.2_pilon	27694	27702	Deletion	1	+	4371	4691	AGGAAGTTCAAGAACTTTACTCTCCAATTT|TTCTTATTGTTGCGGCAATAGTGTTTATAA	TCAAGAACTTTACTCTCCAATTTTTCTTAT|TGTTGCGGCAATAGTGTTTATAACACTTTG
NC_045512.2_pilon	29173	27803	Duplication	1	+	8955	3705	CTAATCAGACAAGGAACTGATTACAAACAT|TGGCCGCAAATTGCACAATTTGCCCCCAGC	AATTGACTTCTATTTGTGCTTTTTAGCCTT|TCTGCTATTCCTTGTTTTAATTATGCTTAT
NC_045512.2_pilon	29173	27796	Duplication	1	+	8955	3719	CTAATCAGACAAGGAACTGATTACAAACAT|TGGCCGCAAATTGCACAATTTGCCCCCAGC	TTTCATTAATTGACTTCTATTTGTGCTTTT|TAGCCTTTCTGCTATTCCTTGTTTTAATTA
NC_045512.2_pilon	27581	27625	Deletion	1	+	3342	3214	ATTTGCACTGACTTGCTTTAGCACTCAATT|TGCTTTTGCTTGTCCTGACGGCGTAAAACA	CCTGACGGCGTAAAACACGTCTATCAGTTA|CGTGCCAGATCAGTTTCACCTAAACTGTTC
NC_045512.2_pilon	29251	27695	Duplication	1	+	6895	4481	ATGTCGCGCATTGGCATGGAAGTCACACCT|TCGGGAACGTGGTTGACCTACACAGGTGCC	AGGAAGTTCAAGAACTTTACTCTCCAATTT|TTCTTATTGTTGCGGCAATAGTGTTTATAA
NC_045512.2_pilon	29239	27624	Duplication	1	+	7069	3200	GCGTTCTTCGGAATGTCGCGCATTGGCATG|GAAGTCACACCTTCGGGAACGTGGTTGACC	TCCTGACGGCGTAAAACACGTCTATCAGTT|ACGTGCCAGATCAGTTTCACCTAAACTGTT
NC_045512.2_pilon	29174	27785	Duplication	1	+	8839	3729	TAATCAGACAAGGAACTGATTACAAACATT|GGCCGCAAATTGCACAATTTGCCCCCAGCG	AATGATTGAACTTTCATTAATTGACTTCTA|TTTGTGCTTTTTAGCCTTTCTGCTATTCCT
NC_045512.2_pilon	27693	27702	Deletion	1	+	4317	4691	GAGGAAGTTCAAGAACTTTACTCTCCAATT|TTTCTTATTGTTGCGGCAATAGTGTTTATA	TCAAGAACTTTACTCTCCAATTTTTCTTAT|TGTTGCGGCAATAGTGTTTATAACACTTTG
NC_045512.2_pilon	29182	27795	Duplication	1	+	8795	3702	CAAGGAACTGATTACAAACATTGGCCGCAA|ATTGCACAATTTGCCCCCAGCGCTTCAGCG	CTTTCATTAATTGACTTCTATTTGTGCTTT|TTAGCCTTTCTGCTATTCCTTGTTTTAATT
NC_045512.2_pilon	29232	27796	Duplication	1	+	6870	3719	CGCTTCAGCGTTCTTCGGAATGTCGCGCAT|TGGCATGGAAGTCACACCTTCGGGAACGTG	TTTCATTAATTGACTTCTATTTGTGCTTTT|TAGCCTTTCTGCTATTCCTTGTTTTAATTA
NC_045512.2_pilon	29164	27793	Duplication	1	+	8748	3695	GACCAGGAACTAATCAGACAAGGAACTGAT|TACAAACATTGGCCGCAAATTGCACAATTT	AACTTTCATTAATTGACTTCTATTTGTGCT|TTTTAGCCTTTCTGCTATTCCTTGTTTTAA
NC_045512.2_pilon	27567	27585	Deletion	1	+	3194	3374	CTAGCTGATAACAAATTTGCACTGACTTGC|TTTAGCACTCAATTTGCTTTTGCTTGTCCT	TGCACTGACTTGCTTTAGCACTCAATTTGC|TTTTGCTTGTCCTGACGGCGTAAAACACGT
NC_045512.2_pilon	29192	27761	Duplication	1	+	8704	3764	ATTACAAACATTGGCCGCAAATTGCACAAT|TTGCCCCCAGCGCTTCAGCGTTCTTCGGAA	GCTTCACACTCAAAAGAAAGACAGAATGAT|TGAACTTTCATTAATTGACTTCTATTTGTG
NC_045512.2_pilon	75	27766	Deletion	1	+	1527	3751	ATCTCTTGTAGATCTGTTCTCTAAACGAAC|TTTAAAATCTGTGTGGCTGTCACTCGGCTG	ACACTCAAAAGAAAGACAGAATGATTGAAC|TTTCATTAATTGACTTCTATTTGTGCTTTT
NC_045512.2_pilon	27682	27702	Deletion	1	+	4053	4691	TCATCAGACAAGAGGAAGTTCAAGAACTTT|ACTCTCCAATTTTTCTTATTGTTGCGGCAA	TCAAGAACTTTACTCTCCAATTTTTCTTAT|TGTTGCGGCAATAGTGTTTATAACACTTTG
NC_045512.2_pilon	29182	27798	Duplication	1	+	8795	3703	CAAGGAACTGATTACAAACATTGGCCGCAA|ATTGCACAATTTGCCCCCAGCGCTTCAGCG	TCATTAATTGACTTCTATTTGTGCTTTTTA|GCCTTTCTGCTATTCCTTGTTTTAATTATG
NC_045512.2_pilon	29194	27786	Duplication	1	+	8469	3731	TACAAACATTGGCCGCAAATTGCACAATTT|GCCCCCAGCGCTTCAGCGTTCTTCGGAATG	ATGATTGAACTTTCATTAATTGACTTCTAT|TTGTGCTTTTTAGCCTTTCTGCTATTCCTT
NC_045512.2_pilon	27702	27724	Deletion	1	+	4691	4617	CAAGAACTTTACTCTCCAATTTTTCTTATT|GTTGCGGCAATAGTGTTTATAACACTTTGC	TTTCTTATTGTTGCGGCAATAGTGTTTATA|ACACTTTGCTTCACACTCAAAAGAAAGACA
NC_045512.2_pilon	18221	18231	Deletion	1	+	2387	2583	TAGAAGACTCATCTCTATGATGGGTTTTAA|AATGAATTATCAAGTTAATGGTTACCCTAA	CATCTCTATGATGGGTTTTAAAATGAATTA|TCAAGTTAATGGTTACCCTAACATGTTTAT
NC_045512.2_pilon	13392	13496	Deletion	1	+	2580	4972	AAACACAGTCTGTACCGTCTGCGGTATGTG|GAAAGGTTATGGCTGTAGTTGTGATCAACT	AACGGGTTTGCGGTGTAAGTGCAGCCCGTC|TTACACCGTGCGGCACAGGCACTAGTACTG
NC_045512.2_pilon	42	13346	Deletion	1	+	277	2676	TACCTTCCCAGGTAACAAACCAACCAACTT|TCGATCTCTTGTAGATCTGTTCTCTAAACG	CAAATACCTACAACTTGTGCTAATGACCCT|GTGGGTTTTACACTTAAAAACACAGTCTGT
NC_045512.2_pilon	13460	13464	Deletion	1	+	4006	4145	CCATGCTTCAGTCAGCTGATGCACAATCGT|TTTTAAACGGGTTTGCGGTGTAAGTGCAGC	TGCTTCAGTCAGCTGATGCACAATCGTTTT|TAAACGGGTTTGCGGTGTAAGTGCAGCCCG
NC_045512.2_pilon	17005	13332	Duplication	1	+	2024	2484	TTAGAATTACTGGCTTATACCCAACACTCA|ATATCTCAGATGAGTTTTCTAGCAATGTTG	AAGGTAAGTATGTACAAATACCTACAACTT|GTGCTAATGACCCTGTGGGTTTTACACTTA
NC_045512.2_pilon	1596	1605	Deletion	1	+	3612	4057	CCATACAGGTGTTGTTGGAGAAGGTTCCGA|AGGTCTTAATGACAACCTTCTTGAAATACT	GTGTTGTTGGAGAAGGTTCCGAAGGTCTTA|ATGACAACCTTCTTGAAATACTCCAAAAAG
NC_045512.2_pilon	1578	1603	Deletion	1	+	2813	3929	CGCTAACATAGGTTGTAACCATACAGGTGT|TGTTGGAGAAGGTTCCGAAGGTCTTAATGA	AGGTGTTGTTGGAGAAGGTTCCGAAGGTCT|TAATGACAACCTTCTTGAAATACTCCAAAA
NC_045512.2_pilon	1553	1557	Deletion	1	+	2696	2714	GTGCCTATTGGGTTCCACGTGCTAGCGCTA|ACATAGGTTGTAACCATACAGGTGTTGTTG	CCTATTGGGTTCCACGTGCTAGCGCTAACA|TAGGTTGTAACCATACAGGTGTTGTTGGAG
NC_045512.2_pilon	1542	1549	Deletion	1	+	2440	2544	CCATAACAAGTGTGCCTATTGGGTTCCACG|TGCTAGCGCTAACATAGGTTGTAACCATAC	CAAGTGTGCCTATTGGGTTCCACGTGCTAG|CGCTAACATAGGTTGTAACCATACAGGTGT
NC_045512.2_pilon	17531	29311	Deletion	1	+	8376	6756	CAATTCAGTGTGTAGACTTATGAAAACTAT|AGGTCCAGACATGTTCCTCGGAACTTGTCG	CATCAAATTGGATGACAAAGATCCAAATTT|CAAAGATCAAGTCATTTTGCTGAATAAGCA
NC_045512.2_pilon	29192	29233	Deletion	1	+	8704	7048	ATTACAAACATTGGCCGCAAATTGCACAAT|TTGCCCCCAGCGCTTCAGCGTTCTTCGGAA	CGCTTCAGCGTTCTTCGGAATGTCGCGCAT|TGGCATGGAAGTCACACCTTCGGGAACGTG
NC_045512.2_pilon	27802	29174	Deletion	1	+	3699	8839	AATTGACTTCTATTTGTGCTTTTTAGCCTT|TCTGCTATTCCTTGTTTTAATTATGCTTAT	CTAATCAGACAAGGAACTGATTACAAACAT|TGGCCGCAAATTGCACAATTTGCCCCCAGC
NC_045512.2_pilon	29174	29285	Deletion	1	+	8839	6264	TAATCAGACAAGGAACTGATTACAAACATT|GGCCGCAAATTGCACAATTTGCCCCCAGCG	GGAACGTGGTTGACCTACACAGGTGCCATC|AAATTGGATGACAAAGATCCAAATTTCAAA
NC_045512.2_pilon	6529	29310	Deletion	1	+	169	6706	CCAGCAAATAATAGTTTAAAAATTACAGAA|GAGGTTGGCCACACAGATCTAATGGCTGCT	CCATCAAATTGGATGACAAAGATCCAAATT|TCAAAGATCAAGTCATTTTGCTGAATAAGC
NC_045512.2_pilon	6646	29311	Deletion	1	+	915	6756	GGTTTGAAAACCCTTGCTACTCATGGTTTA|GCTGCTGTTAATAGTGTCCCTTGGGATACT	CATCAAATTGGATGACAAAGATCCAAATTT|CAAAGATCAAGTCATTTTGCTGAATAAGCA
NC_045512.2_pilon	27547	27570	Deletion	1	+	2868	3168	GCAATTCACCATTTCATCCTCTAGCTGATA|ACAAATTTGCACTGACTTGCTTTAGCACTC	AGCTGATAACAAATTTGCACTGACTTGCTT|TAGCACTCAATTTGCTTTTGCTTGTCCTGA
NC_045512.2_pilon	26950	26961	Deletion	1	+	4940	4687	TCTAGAAAGTGAACTCGTAATCGGAGCTGT|GATCCTTCGTGGACATCTTCGTATTGCTGG	GAACTCGTAATCGGAGCTGTGATCCTTCGT|GGACATCTTCGTATTGCTGGACACCATCTA
NC_045512.2_pilon	27383	27387	Deletion	1	+	1893	1946	ATTAGATGAAGAGCAACCAATGGAGATTGA|TTAAACGAACATGAAAATTATTCTTTTCTT	AGATGAAGAGCAACCAATGGAGATTGATTA|AACGAACATGAAAATTATTCTTTTCTTGGC
NC_045512.2_pilon	29327	27397	Duplication	1	+	3681	2200	AAGATCCAAATTTCAAAGATCAAGTCATTT|TGCTGAATAAGCATATTGACGCATACAAAA	CAACCAATGGAGATTGATTAAACGAACATG|AAAATTATTCTTTTCTTGGCACTGATAACA
NC_045512.2_pilon	19607	29621	Deletion	1	+	10751	4386	ATTTGATACTTATAACCTCTGGAACACTTT|TACAAGACTTCAGAGTTTAGAAAATGTGGC	ACGATATATAGTCTACTCTTGTGCAGAATG|AATTCTCGTAACTACATAGCACAAGTAGAT
NC_045512.2_pilon	27385	29474	Deletion	1	+	1927	5639	TAGATGAAGAGCAACCAATGGAGATTGATT|AAACGAACATGAAAATTATTCTTTTCTTGG	ACTGTGACTCTTCTTCCTGCTGCAGATTTG|GATGATTTCTCCAAACAATTGCAACAATCC
NC_045512.2_pilon	16849	29639	Deletion	1	+	3519	4137	TAGGAGAGTACACCTTTGAAAAAGGTGACT|ATGGTGATGCTGTTGTTTACCGAGGTACAA	TTGTGCAGAATGAATTCTCGTAACTACATA|GCACAAGTAGATGTAGTTAACTTTAATCTC
NC_045512.2_pilon	29607	29612	Deletion	1	+	4595	4537	CGCTTTTCCGTTTACGATATATAGTCTACT|CTTGTGCAGAATGAATTCTCGTAACTACAT	TTTCCGTTTACGATATATAGTCTACTCTTG|TGCAGAATGAATTCTCGTAACTACATAGCA
NC_045512.2_pilon	27384	29472	Deletion	1	+	1890	5610	TTAGATGAAGAGCAACCAATGGAGATTGAT|TAAACGAACATGAAAATTATTCTTTTCTTG	AAACTGTGACTCTTCTTCCTGCTGCAGATT|TGGATGATTTCTCCAAACAATTGCAACAAT
NC_045512.2_pilon	29471	29478	Deletion	1	+	5603	5628	AAACTGTGACTCTTCTTCCTGCTGCAGATT|TGGATGATTTCTCCAAACAATTGCAACAAT	TGACTCTTCTTCCTGCTGCAGATTTGGATG|ATTTCTCCAAACAATTGCAACAATCCATGA
NC_045512.2_pilon	25393	29345	Deletion	1	+	3011	3929	GTCAAATTACATTACACATAAACGAACTTA|TGGATTTGTTTATGAGAATCTTCACAATTG	GATCAAGTCATTTTGCTGAATAAGCATATT|GACGCATACAAAACATTCCCACCAACAGAG
NC_045512.2_pilon	21601	21501	Duplication	1	+	7624	8854	TTTCTTGTTTTATTGCCACTAGTCTCTAGT|CAGTGTGTTAATCTTACAACCAGAACTCAA	TTTATCTCTTCTTAGTAAAGGTAGACTTAT|AATTAGAGAAAACAACAGAGTTGTTATTTC
NC_045512.2_pilon	26723	26342	Duplication	1	+	5315	1720	TGGCCAGTAACTTTAGCTTGTTTTGTGCTT|GCTGCTGTTTACAGAATAAATTGGATCACC	TCGTGGTATTCTTGCTAGTTACACTAGCCA|TCCTTACTGCGCTTCGATTGTGTGCGTACT
NC_045512.2_pilon	21954	21969	Deletion	1	+	5650	6250	TAACGCTACTAATGTTGTTATTAAAGTCTG|TGAATTTCAATTTTGTAATGATCCATTTTT	TTGTTATTAAAGTCTGTGAATTTCAATTTT|GTAATGATCCATTTTTGGGTGTTTATTACC
NC_045512.2_pilon	19665	22100	Deletion	1	+	6781	4755	GCTTTTAATGTTGTAAATAAGGGACACTTT|GATGGACAACAGGGTGAAGTACCAGTTTCT	TATGTCTCTCAGCCTTTTCTTATGGACCTT|GAAGGAAAACAGGGTAATTTCAAAAATCTT
NC_045512.2_pilon	22157	22162	Deletion	1	+	5735	5739	TTAGGGAATTTGTGTTTAAGAATATTGATG|GTTATTTTAAAATATATTCTAAGCACACGC	GGAATTTGTGTTTAAGAATATTGATGGTTA|TTTTAAAATATATTCTAAGCACACGCCTAT
NC_045512.2_pilon	21984	21995	Deletion	1	+	6204	5815	TGAATTTCAATTTTGTAATGATCCATTTTT|GGGTGTTTATTACCACAAAAACAACAAAAG	TTTTGTAATGATCCATTTTTGGGTGTTTAT|TACCACAAAAACAACAAAAGTTGGATGGAA
NC_045512.2_pilon	21974	21984	Deletion	1	+	6184	6204	TTAAAGTCTGTGAATTTCAATTTTGTAATG|ATCCATTTTTGGGTGTTTATTACCACAAAA	GTGAATTTCAATTTTGTAATGATCCATTTT|TGGGTGTTTATTACCACAAAAACAACAAAA
NC_045512.2_pilon	22996	22000	Duplication	1	+	5933	5719	TCAACTGAAATCTATCAGGCCGGTAGCACA|CCTTGTAATGGTGTTGAAGGTTTTAATTGT	TAATGATCCATTTTTGGGTGTTTATTACCA|CAAAAACAACAAAAGTTGGATGGAAAGTGA
NC_045512.2_pilon	14946	15115	Deletion	1	+	5214	4738	GTCATCGTCAACAACCTAGACAAATCAGCT|GGTTTTCCATTTAATAAATGGGGTAAGGCT	AGTGCAAAGAATAGAGCTCGCACCGTAGCT|GGTGTCTCTATCTGTAGTACTATGACCAAT
NC_045512.2_pilon	20721	15246	Duplication	1	+	5630	7409	CCTAATCTTTACAAAATGCAAAGAATGCTA|TTAGAAAAGTGTGACCTTCAAAATTATGGT	CAAATTCTATGGTGGTTGGCACAACATGTT|AAAAACTGTTTATAGTGATGTAGAAAACCC
NC_045512.2_pilon	18670	15308	Duplication	1	+	4463	9150	TAGGACCTGAGCGCACCTGTTGTCTATGTG|ATAGACGTGCCACATGCTTTTCCACTGCTT	ACCTTATGGGTTGGGATTATCCTAAATGTG|ATAGAGCCATGCCTAACATGCTTAGAATTA
NC_045512.2_pilon	1211	1273	Deletion	1	+	6754	7058	TTGCGTCACCAAATGAATGCAACCAAATGT|GCCTTTCAACTCTCATGAAGTGTGATCATT	TGGTGAAACTTCATGGCAGACGGGCGATTT|TGTTAAAGCCACTTGCGAATTTTGTGGCAC
NC_045512.2_pilon	2629	1371	Duplication	1	+	1834	5435	GTTGGTACACCAGTTTGTATTAACGGGCTT|ATGTTGCTCGAAATCAAAGACACAGAAAAG	ACTTACCCCAAAATGCTGTTGTTAAAATTT|ATTGTCCAGCATGTCACAATTCAGAAGTAG
NC_045512.2_pilon	1234	1242	Deletion	1	+	7242	7441	CAAATGTGCCTTTCAACTCTCATGAAGTGT|GATCATTGTGGTGAAACTTCATGGCAGACG	GCCTTTCAACTCTCATGAAGTGTGATCATT|GTGGTGAAACTTCATGGCAGACGGGCGATT
NC_045512.2_pilon	7626	7633	Deletion	1	+	6695	6768	TTGCAAACTACACAATTGGAATTGTGTTAA|TTGTGATACATTCTGTGCTGGTAGTACATT	ACTACACAATTGGAATTGTGTTAATTGTGA|TACATTCTGTGCTGGTAGTACATTTATTAG
NC_045512.2_pilon	1054	27221	Deletion	1	+	2746	9318	CCTTTTGAAATTAAATTGGCAAAGAAATTT|GACATCTTCAATGGGGAATGTCCAAATTTT	AGTGACAACAGATGTTTCATCTCGTTGACT|TTCAGGTTACTATAGCAGAGATATTACTAA
NC_045512.2_pilon	27266	27288	Deletion	1	+	9773	9061	AGAGATATTACTAATTATTATGAGGACTTT|TAAAGTTTCCATTTGGAATCTTGATTACAT	GAGGACTTTTAAAGTTTCCATTTGGAATCT|TGATTACATCATAAACCTCATAATTAAAAA
NC_045512.2_pilon	27246	27251	Deletion	1	+	9602	9446	GACTTTCAGGTTACTATAGCAGAGATATTA|CTAATTATTATGAGGACTTTTAAAGTTTCC	TTCAGGTTACTATAGCAGAGATATTACTAA|TTATTATGAGGACTTTTAAAGTTTCCATTT
NC_045512.2_pilon	3533	3580	Deletion	1	+	10414	10510	ACAATGCCATGCAAGTTGAATCTGATGATT|ACATAGCTACTAATGGACCACTTAAAGTGG	ACCACTTAAAGTGGGTGGTAGTTGTGTTTT|AAGCGGACACAATCTTGCTAAACACTGTCT
NC_045512.2_pilon	3437	3441	Deletion	1	+	7332	7834	AAGCTAAAAAGGTAAAACCAACAGTGGTTG|TTAATGCAGCCAATGTTTACCTTAAACATG	CTAAAAAGGTAAAACCAACAGTGGTTGTTA|ATGCAGCCAATGTTTACCTTAAACATGGAG
NC_045512.2_pilon	3332	3336	Deletion	1	+	3139	3459	AGATGGAACTTACACCAGTTGTTCAGACTA|TTGAAGTGAATAGTTTTAGTGGTTATTTAA	TGGAACTTACACCAGTTGTTCAGACTATTG|AAGTGAATAGTTTTAGTGGTTATTTAAAAC
NC_045512.2_pilon	2714	3465	Deletion	1	+	3394	8920	TGGTAACAAACAATACCTTCACACTCAAAG|GCGGTGCACCAACAAAGGTTACTTTTGGTG	TTGTTAATGCAGCCAATGTTTACCTTAAAC|ATGGAGGAGGTGTTGCAGGAGCCTTAAATA
NC_045512.2_pilon	3499	3503	Deletion	1	+	9752	9908	GGAGGTGTTGCAGGAGCCTTAAATAAGGCT|ACTAACAATGCCATGCAAGTTGAATCTGAT	GGTGTTGCAGGAGCCTTAAATAAGGCTACT|AACAATGCCATGCAAGTTGAATCTGATGAT
NC_045512.2_pilon	3545	3567	Deletion	1	+	10442	10340	AAGTTGAATCTGATGATTACATAGCTACTA|ATGGACCACTTAAAGTGGGTGGTAGTTGTG	TAGCTACTAATGGACCACTTAAAGTGGGTG|GTAGTTGTGTTTTAAGCGGACACAATCTTG
NC_045512.2_pilon	3301	3357	Deletion	1	+	2634	3970	CAAACAATTGTTGAGGTTCAACCTCAATTA|GAGATGGAACTTACACCAGTTGTTCAGACT	AGACTATTGAAGTGAATAGTTTTAGTGGTT|ATTTAAAACTTACTGACAATGTATACATTA
NC_045512.2_pilon	27792	27802	Deletion	1	+	3695	3699	AACTTTCATTAATTGACTTCTATTTGTGCT|TTTTAGCCTTTCTGCTATTCCTTGTTTTAA	TAATTGACTTCTATTTGTGCTTTTTAGCCT|TTCTGCTATTCCTTGTTTTAATTATGCTTA
NC_045512.2_pilon	29351	27784	Duplication	1	+	4027	3700	TCATTTTGCTGAATAAGCATATTGACGCAT|ACAAAACATTCCCACCAACAGAGCCTAAAA	GAATGATTGAACTTTCATTAATTGACTTCT|ATTTGTGCTTTTTAGCCTTTCTGCTATTCC
NC_045512.2_pilon	27795	27802	Deletion	1	+	3702	3699	TTTCATTAATTGACTTCTATTTGTGCTTTT|TAGCCTTTCTGCTATTCCTTGTTTTAATTA	TAATTGACTTCTATTTGTGCTTTTTAGCCT|TTCTGCTATTCCTTGTTTTAATTATGCTTA
NC_045512.2_pilon	29162	27804	Duplication	1	+	8755	3698	GGGACCAGGAACTAATCAGACAAGGAACTG|ATTACAAACATTGGCCGCAAATTGCACAAT	ATTGACTTCTATTTGTGCTTTTTAGCCTTT|CTGCTATTCCTTGTTTTAATTATGCTTATT
NC_045512.2_pilon	18740	18744	Deletion	1	+	4171	4067	TGCCTGTTGGCATCATTCTATTGGATTTGA|TTACGTCTATAATCCGTTTATGATTGATGT	CTGTTGGCATCATTCTATTGGATTTGATTA|CGTCTATAATCCGTTTATGATTGATGTTCA
NC_045512.2_pilon	18629	18634	Deletion	1	+	3989	4207	ACATGGCTTTGAGTTGACATCTATGAAGTA|TTTTGTGAAAATAGGACCTGAGCGCACCTG	GGCTTTGAGTTGACATCTATGAAGTATTTT|GTGAAAATAGGACCTGAGCGCACCTGTTGT
NC_045512.2_pilon	18735	18741	Deletion	1	+	4093	4155	ACTTATGCCTGTTGGCATCATTCTATTGGA|TTTGATTACGTCTATAATCCGTTTATGATT	TGCCTGTTGGCATCATTCTATTGGATTTGA|TTACGTCTATAATCCGTTTATGATTGATGT
NC_045512.2_pilon	18659	18743	Deletion	1	+	4471	4091	TTTTGTGAAAATAGGACCTGAGCGCACCTG|TTGTCTATGTGATAGACGTGCCACATGCTT	CCTGTTGGCATCATTCTATTGGATTTGATT|ACGTCTATAATCCGTTTATGATTGATGTTC
NC_045512.2_pilon	18662	18675	Deletion	1	+	4475	4559	TGTGAAAATAGGACCTGAGCGCACCTGTTG|TCTATGTGATAGACGTGCCACATGCTTTTC	ACCTGAGCGCACCTGTTGTCTATGTGATAG|ACGTGCCACATGCTTTTCCACTGCTTCAGA
NC_045512.2_pilon	18738	18751	Deletion	1	+	4197	3988	TATGCCTGTTGGCATCATTCTATTGGATTT|GATTACGTCTATAATCCGTTTATGATTGAT	CATCATTCTATTGGATTTGATTACGTCTAT|AATCCGTTTATGATTGATGTTCAACAATGG
NC_045512.2_pilon	18647	18658	Deletion	1	+	4379	4476	ATCTATGAAGTATTTTGTGAAAATAGGACC|TGAGCGCACCTGTTGTCTATGTGATAGACG	TATTTTGTGAAAATAGGACCTGAGCGCACC|TGTTGTCTATGTGATAGACGTGCCACATGC
NC_045512.2_pilon	20410	20416	Deletion	1	+	6600	6825	TAGCTAAACGTTTTAAGGAATCACCTTTTG|AATTAGAAGATTTTATTCCTATGGACAGTA	AAACGTTTTAAGGAATCACCTTTTGAATTA|GAAGATTTTATTCCTATGGACAGTACAGTT
NC_045512.2_pilon	20406	20424	Deletion	1	+	6453	6718	GGACTAGCTAAACGTTTTAAGGAATCACCT|TTTGAATTAGAAGATTTTATTCCTATGGAC	TAAGGAATCACCTTTTGAATTAGAAGATTT|TATTCCTATGGACAGTACAGTTAAAAACTA
NC_045512.2_pilon	20414	20425	Deletion	1	+	6944	6703	TAAACGTTTTAAGGAATCACCTTTTGAATT|AGAAGATTTTATTCCTATGGACAGTACAGT	AAGGAATCACCTTTTGAATTAGAAGATTTT|ATTCCTATGGACAGTACAGTTAAAAACTAT
NC_045512.2_pilon	20273	20340	Deletion	1	+	4004	5066	AATGGAAATTGATTTCTTAGAATTAGCTAT|GGATGAATTCATTGAACGGTATAAATTAGA	TGCCTTCGAACATATCGTTTATGGAGATTT|TAGTCATAGTCAGTTAGGTGGTTTACATCT
NC_045512.2_pilon	20526	20530	Deletion	1	+	10209	10074	TCTGTTATTGATTTATTACTTGATGATTTT|GTTGAAATAATAAAATCCCAAGATTTATCT	GTTATTGATTTATTACTTGATGATTTTGTT|GAAATAATAAAATCCCAAGATTTATCTGTA
NC_045512.2_pilon	20411	20418	Deletion	1	+	6727	6725	AGCTAAACGTTTTAAGGAATCACCTTTTGA|ATTAGAAGATTTTATTCCTATGGACAGTAC	ACGTTTTAAGGAATCACCTTTTGAATTAGA|AGATTTTATTCCTATGGACAGTACAGTTAA
NC_045512.2_pilon	20232	20441	Deletion	1	+	2701	5272	ACTCAGAGTAGAAATTTACAAGAATTTAAA|CCCAGGAGTCAAATGGAAATTGATTTCTTA	AATTAGAAGATTTTATTCCTATGGACAGTA|CAGTTAAAAACTATTTCATAACAGATGCGC
NC_045512.2_pilon	20408	20427	Deletion	1	+	6431	6764	ACTAGCTAAACGTTTTAAGGAATCACCTTT|TGAATTAGAAGATTTTATTCCTATGGACAG	GGAATCACCTTTTGAATTAGAAGATTTTAT|TCCTATGGACAGTACAGTTAAAAACTATTT
NC_045512.2_pilon	20295	20323	Deletion	1	+	4336	4916	TTAGCTATGGATGAATTCATTGAACGGTAT|AAATTAGAAGGCTATGCCTTCGAACATATC	TATAAATTAGAAGGCTATGCCTTCGAACAT|ATCGTTTATGGAGATTTTAGTCATAGTCAG
NC_045512.2_pilon	25551	25556	Deletion	1	+	3536	3597	GGATGGCTTATTGTTGGCGTTGCACTTCTT|GCTGTTTTTCATAGCGCTTCCAAAATCATA	GGCTTATTGTTGGCGTTGCACTTCTTGCTG|TTTTTCATAGCGCTTCCAAAATCATAACCC
NC_045512.2_pilon	25178	25188	Deletion	1	+	344	368	CTCTCATCGATCTCCAAGAACTTGGAAAGT|ATGAGCAGTATATAAAATGGCCATGGTACA	ATCTCCAAGAACTTGGAAAGTATGAGCAGT|ATATAAAATGGCCATGGTACATTTGGCTAG
NC_045512.2_pilon	25547	25558	Deletion	1	+	3552	3665	TTTCGGATGGCTTATTGTTGGCGTTGCACT|TCTTGCTGTTTTTCATAGCGCTTCCAAAAT	CTTATTGTTGGCGTTGCACTTCTTGCTGTT|TTTCATAGCGCTTCCAAAATCATAACCCTC
NC_045512.2_pilon	25550	25558	Deletion	1	+	3531	3665	CGGATGGCTTATTGTTGGCGTTGCACTTCT|TGCTGTTTTTCATAGCGCTTCCAAAATCAT	CTTATTGTTGGCGTTGCACTTCTTGCTGTT|TTTCATAGCGCTTCCAAAATCATAACCCTC
NC_045512.2_pilon	25402	25557	Deletion	1	+	3123	3609	CATTACACATAAACGAACTTATGGATTTGT|TTATGAGAATCTTCACAATTGGAACTGTAA	GCTTATTGTTGGCGTTGCACTTCTTGCTGT|TTTTCATAGCGCTTCCAAAATCATAACCCT
NC_045512.2_pilon	22293	22299	Deletion	1	+	3620	3677	CATCACTAGGTTTCAAACTTTACTTGCTTT|ACATAGAAGTTATTTGACTCCTGGTGATTC	CTAGGTTTCAAACTTTACTTGCTTTACATA|GAAGTTATTTGACTCCTGGTGATTCTTCTT
NC_045512.2_pilon	27380	42	Duplication	1	+	2926	277	TCAATTAGATGAAGAGCAACCAATGGAGAT|TGATTAAACGAACATGAAAATTATTCTTTT	ATACCTTCCCAGGTAACAAACCAACCAACT|TTCGATCTCTTGTAGATCTGTTCTCTAAAC
NC_045512.2_pilon	29419	6	Duplication	1	+	4270	3	AAGAAGAAGGCTGATGAAACTCAAGCCTTA|CCGCAGAGACAGAAGAAACAGCAAACTGTG	|AGGTTTATACCTTCCCAGGTAACAAACCAA
NC_045512.2_pilon	1769	2256	Deletion	1	+	6315	11612	AAGGTTTGGATTATAAAGCATTCAAACAAA|TTGTTGAATCCTGTGGTAATTTTAAAGTTA	CCTGTGCTTGTGAAATTGTCGGTGGACAAA|TTGTCACCTGTGCAAAGGAAATTAAGGAGA
NC_045512.2_pilon	4536	4540	Deletion	1	+	4768	4949	TGTGGTTGATTATGGTGCTAGATTTTACTT|TTACACCAGTAAAACAACTGTAGCGTCACT	GGTTGATTATGGTGCTAGATTTTACTTTTA|CACCAGTAAAACAACTGTAGCGTCACTTAT
NC_045512.2_pilon	23183	5	Duplication	1	+	966	2	CTAATTTGGTTAAAAACAAATGTGTCAATT|TCAACTTCAATGGTTTAACAGGCACAGGTG	|AAGGTTTATACCTTCCCAGGTAACAAACCA
NC_045512.2_pilon	27785	14	Duplication	1	+	3729	5	ATGATTGAACTTTCATTAATTGACTTCTAT|TTGTGCTTTTTAGCCTTTCTGCTATTCCTT	|ACCTTCCCAGGTAACAAACCAACCAACTTT
NC_045512.2_pilon	10034	10106	Deletion	1	+	2306	4035	ATGTTCTTTACCAACCACCACAAACCTCTA|TCACCTCAGCTGTTTTGCAGAGTGGTTTTA	TTCCCATCTGGTAAAGTTGAGGGTTGTATG|GTACAAGTAACTTGTGGTACAACTACACTT
NC_045512.2_pilon	18939	23795	Deletion	1	+	8551	10385	GACTGGACTATTGAATATCCTATAATTGGT|GATGAACTGAAGATTAATGCGGCTTGTAGA	TCAGTAGATTGTACAATGTACATTTGTGGT|GATTCAACTGAATGCAGCAATCTTTTGTTG
NC_045512.2_pilon	13535	10015	Duplication	1	+	4987	1934	CGGCACAGGCACTAGTACTGATGTCGTATA|CAGGGCTTTTGACATCTACAATGATAAAGT	CTTCAGTAACTCAGGTTCTGATGTTCTTTA|CCAACCACCACAAACCTCTATCACCTCAGC
NC_045512.2_pilon	10407	10445	Deletion	1	+	8869	10742	AGGACAGACTTTTTCAGTGTTAGCTTGTTA|CAATGGTTCACCATCTGGTGTTTACCAATG	TCACCATCTGGTGTTTACCAATGTGCTATG|AGGCCCAATTTCACTATTAAGGGTTCATTC
NC_045512.2_pilon	8592	8599	Deletion	1	+	6561	6703	TAATAATTGGTTGAAGCAGTTAATTAAAGT|TACACTTGTGTTCCTTTTTGTTGCTGCTAT	TTGGTTGAAGCAGTTAATTAAAGTTACACT|TGTGTTCCTTTTTGTTGCTGCTATTTTCTA
NC_045512.2_pilon	5820	5825	Deletion	1	+	4215	4282	AGAAACTTTGTATTGCATAGACGGTGCTTT|ACTTACAAAGTCCTCAGAATACAAAGGTCC	ACTTTGTATTGCATAGACGGTGCTTTACTT|ACAAAGTCCTCAGAATACAAAGGTCCTATT
NC_045512.2_pilon	1013	43	Duplication	1	+	2531	278	GGTACACGGAACGTTCTGAAAAGAGCTATG|AATTGCAGACACCTTTTGAAATTAAATTGG	TACCTTCCCAGGTAACAAACCAACCAACTT|TCGATCTCTTGTAGATCTGTTCTCTAAACG
NC_045512.2_pilon	29173	27794	Duplication	1	+	8955	3693	CTAATCAGACAAGGAACTGATTACAAACAT|TGGCCGCAAATTGCACAATTTGCCCCCAGC	ACTTTCATTAATTGACTTCTATTTGTGCTT|TTTAGCCTTTCTGCTATTCCTTGTTTTAAT
NC_045512.2_pilon	29076	29082	Deletion	1	+	5463	5750	TCGGCAAAAACGTACTGCCACTAAAGCATA|CAATGTAACACAAGCTTTCGGCAGACGTGG	AAAAACGTACTGCCACTAAAGCATACAATG|TAACACAAGCTTTCGGCAGACGTGGTCCAG
NC_045512.2_pilon	29162	27803	Duplication	1	+	8755	3705	GGGACCAGGAACTAATCAGACAAGGAACTG|ATTACAAACATTGGCCGCAAATTGCACAAT	AATTGACTTCTATTTGTGCTTTTTAGCCTT|TCTGCTATTCCTTGTTTTAATTATGCTTAT
NC_045512.2_pilon	8323	29252	Deletion	1	+	5338	6756	TATAACAAAGTTGAAAACATGACACCCCGT|GACCTTGGTGCTTGTATTGACTGTAGTGCG	ATGTCGCGCATTGGCATGGAAGTCACACCT|TCGGGAACGTGGTTGACCTACACAGGTGCC
NC_045512.2_pilon	75	27395	Deletion	1	+	1527	2160	ATCTCTTGTAGATCTGTTCTCTAAACGAAC|TTTAAAATCTGTGTGGCTGTCACTCGGCTG	AGCAACCAATGGAGATTGATTAAACGAACA|TGAAAATTATTCTTTTCTTGGCACTGATAA
NC_045512.2_pilon	26784	26822	Deletion	1	+	8393	8798	GTGGAATTGCTATCGCAATGGCTTGTCTTG|TAGGCTTGATGTGGCTCAGCTACTTCATTG	GATGTGGCTCAGCTACTTCATTGCTTCTTT|CAGACTGTTTGCGCGTACGCGTTCCATGTG
NC_045512.2_pilon	8277	19583	Deletion	1	+	7875	10394	TGACATAGAAGTTACTGGCGATAGTTGTAA|TAACTATATGCTCACCTATAACAAAGTTGA	GCTTTAGCTTGTGGGTTTACAAACAATTTG|ATACTTATAACCTCTGGAACACTTTTACAA
NC_045512.2_pilon	18701	18819	Deletion	1	+	4349	2923	TAGACGTGCCACATGCTTTTCCACTGCTTC|AGACACTTATGCCTGTTGGCATCATTCTAT	AGGTAACCTACAAAGCAACCATGATCTGTA|TTGTCAAGTCCATGGTAATGCACATGTAGC
NC_045512.2_pilon	19731	19736	Deletion	1	+	8451	8483	AATAACACTGTTTACACAAAAGTTGATGGT|GTTGATGTAGAATTGTTTGAAAATAAAACA	ACACTGTTTACACAAAAGTTGATGGTGTTG|ATGTAGAATTGTTTGAAAATAAAACAACAT
NC_045512.2_pilon	17426	17430	Deletion	1	+	8663	8627	CAATGCCAGATTACGTGCTAAGCACTATGT|GTACATTGGCGACCCTGCTCAATTACCTGC	TGCCAGATTACGTGCTAAGCACTATGTGTA|CATTGGCGACCCTGCTCAATTACCTGCACC
NC_045512.2_pilon	2312	2316	Deletion	1	+	10999	10916	AGAGTGTTCAGACATTCTTTAAGCTTGTAA|ATAAATTTTTGGCTTTGTGTGCTGACTCTA	GTGTTCAGACATTCTTTAAGCTTGTAAATA|AATTTTTGGCTTTGTGTGCTGACTCTATCA
NC_045512.2_pilon	26846	26850	Deletion	1	+	8948	8794	TCTTTCAGACTGTTTGCGCGTACGCGTTCC|ATGTGGTCATTCAATCCAGAAACTAACATT	TTCAGACTGTTTGCGCGTACGCGTTCCATG|TGGTCATTCAATCCAGAAACTAACATTCTT
NC_045512.2_pilon	26731	26216	Duplication	1	+	6356	6586	AACTTTAGCTTGTTTTGTGCTTGCTGCTGT|TTACAGAATAAATTGGATCACCGGTGGAAT	ATGAACCGACGACGACTACTAGCGTGCCTT|TGTAAGCACAAGCTGATGAGTACGAACTTA
NC_045512.2_pilon	14851	14857	Deletion	1	+	8604	8799	CAACAATGTGTGATATCAGACAACTACTAT|TTGTAGTTGAAGTTGTTGATAAGTACTTTG	ATGTGTGATATCAGACAACTACTATTTGTA|GTTGAAGTTGTTGATAAGTACTTTGATTGT
NC_045512.2_pilon	75	21563	Deletion	1	+	1527	7616	ATCTCTTGTAGATCTGTTCTCTAAACGAAC|TTTAAAATCTGTGTGGCTGTCACTCGGCTG	GTGATGTTCTTGTTAACAACTAAACGAACA|ATGTTTGTTTTTCTTGTTTTATTGCCACTA
NC_045512.2_pilon	21383	21439	Deletion	1	+	5244	6617	GAATACAAATCCAATTCAGTTGTCTTCCTA|TTCTTTATTTGACATGAGTAAATTTCCCCT	CCCCTTAAATTAAGGGGTACTGCTGTTATG|TCTTTAAAAGAAGGTCAAATCAATGATATG
NC_045512.2_pilon	68	28260	Deletion	1	+	1426	3737	ACTTTCGATCTCTTGTAGATCTGTTCTCTA|AACGAACTTTAAAATCTGTGTGGCTGTCAC	GACGTTCGTGTTGTTTTAGATTTCATCTAA|ACGAACAAACTAAAATGTCTGATAATGGAC
NC_045512.2_pilon	9619	10064	Deletion	1	+	5650	2732	TACTTGTACTTGACATTTTATCTTACTAAT|GATGTTTCTTTTTTAGCACATATTCAGTGG	ATCACCTCAGCTGTTTTGCAGAGTGGTTTT|AGAAAAATGGCATTCCCATCTGGTAAAGTT
NC_045512.2_pilon	74	27047	Deletion	1	+	1513	4395	GATCTCTTGTAGATCTGTTCTCTAAACGAA|CTTTAAAATCTGTGTGGCTGTCACTCGGCT	TAAAGAAATCACTGTTGCTACATCACGAAC|GCTTTCTTATTACAAATTGGGAGCTTCGCA
NC_045512.2_pilon	69	27042	Deletion	1	+	1430	4395	CTTTCGATCTCTTGTAGATCTGTTCTCTAA|ACGAACTTTAAAATCTGTGTGGCTGTCACT	CTGCCTAAAGAAATCACTGTTGCTACATCA|CGAACGCTTTCTTATTACAAATTGGGAGCT
NC_045512.2_pilon	6006	29309	Deletion	1	+	5269	6775	TTCTTATTTCACAGAGCAACCAATTGATCT|TGTACCAAACCAACCATATCCAAACGCAAG	GCCATCAAATTGGATGACAAAGATCCAAAT|TTCAAAGATCAAGTCATTTTGCTGAATAAG
NC_045512.2_pilon	12873	12991	Deletion	1	+	7881	10495	GGCTAGATTCCCTAAGAGTGATGGAACTGG|TACTATCTATACAGAACTGGAACCACCTTG	AGGATTAAACAACCTAAATAGAGGTATGGT|ACTTGGTAGTTTAGCTGCCACAGTACGTCT
NC_045512.2_pilon	11096	11100	Deletion	1	+	6839	6878	CTTTGTTCTTTTTTTTGTATGAAAATGCCT|TTTTACCTTTTGCTATGGGTATTATTGCTA	TGTTCTTTTTTTTGTATGAAAATGCCTTTT|TACCTTTTGCTATGGGTATTATTGCTATGT
NC_045512.2_pilon	10519	10523	Deletion	1	+	3532	3682	GGTAGTGTTGGTTTTAACATAGATTATGAC|TGTGTCTCTTTTTGTTACATGCACCATATG	AGTGTTGGTTTTAACATAGATTATGACTGT|GTCTCTTTTTGTTACATGCACCATATGGAA
NC_045512.2_pilon	6518	6047	Duplication	1	+	2839	5877	TTATACTTAAACCAGCAAATAATAGTTTAA|AAATTACAGAAGAGGTTGGCCACACAGATC	CAACCATATCCAAACGCAAGCTTCGATAAT|TTTAAGTTTGTATGTGATAATATCAAATTT
NC_045512.2_pilon	9557	9568	Deletion	1	+	6809	6805	CATTCACTGTACTCTGTTTAACACCAGTTT|ACTCATTCTTACCTGGTGTTTATTCTGTTA	ACTCTGTTTAACACCAGTTTACTCATTCTT|ACCTGGTGTTTATTCTGTTATTTACTTGTA
NC_045512.2_pilon	5524	5528	Deletion	1	+	7020	6982	TGCAAAAGAGTCTTGAACGTGGTGTGTAAA|ACTTGTGGACAACAGCAGACAACCCTTAAG	AAAAGAGTCTTGAACGTGGTGTGTAAAACT|TGTGGACAACAGCAGACAACCCTTAAGGGT
NC_045512.2_pilon	8762	8778	Deletion	1	+	10249	9583	CAGATACTTGTTTTGCTAACAAACATGCTG|ATTTTGACACATGGTTTAGCCAGCGTGGTG	CTAACAAACATGCTGATTTTGACACATGGT|TTAGCCAGCGTGGTGGTAGTTATACTAATG
NC_045512.2_pilon	20494	20498	Deletion	1	+	7984	8900	ATGCGCAAACAGGTTCATCTAAGTGTGTGT|GTTCTGTTATTGATTTATTACTTGATGATT	CGCAAACAGGTTCATCTAAGTGTGTGTGTT|CTGTTATTGATTTATTACTTGATGATTTTG
NC_045512.2_pilon	12196	12245	Deletion	1	+	5867	7548	GTTGCTAATGGTGATTCTGAAGTTGTTCTT|AAAAAGTTGAAGAAGTCTTTGAATGTGGCT	TTGAATGTGGCTAAATCTGAATTTGACCGT|GATGCAGCCATGCAACGTAAGTTGGAAAAG
NC_045512.2_pilon	10646	10650	Deletion	1	+	6825	7429	GGCAAACAGCACAAGCAGCTGGTACGGACA|CAACTATTACAGTTAATGTTTTAGCTTGGT	AAACAGCACAAGCAGCTGGTACGGACACAA|CTATTACAGTTAATGTTTTAGCTTGGTTGT
NC_045512.2_pilon	21655	27700	Deletion	1	+	1678	4612	ACTCAATTACCCCCTGCATACACTAATTCT|TTCACACGTGGTGTTTATTACCCTGACAAA	GTTCAAGAACTTTACTCTCCAATTTTTCTT|ATTGTTGCGGCAATAGTGTTTATAACACTT
NC_045512.2_pilon	29194	27793	Duplication	1	+	8469	3695	TACAAACATTGGCCGCAAATTGCACAATTT|GCCCCCAGCGCTTCAGCGTTCTTCGGAATG	AACTTTCATTAATTGACTTCTATTTGTGCT|TTTTAGCCTTTCTGCTATTCCTTGTTTTAA
NC_045512.2_pilon	437	441	Deletion	1	+	4089	4034	ATGGCACTTGTGGCTTAGTAGAAGTTGAAA|AAGGCGTTTTGCCTCAACTTGAACAGCCCT	GCACTTGTGGCTTAGTAGAAGTTGAAAAAG|GCGTTTTGCCTCAACTTGAACAGCCCTATG
NC_045512.2_pilon	22067	22071	Deletion	1	+	3856	3990	TTTATTCTAGTGCGAATAATTGCACTTTTG|AATATGTCTCTCAGCCTTTTCTTATGGACC	ATTCTAGTGCGAATAATTGCACTTTTGAAT|ATGTCTCTCAGCCTTTTCTTATGGACCTTG
NC_045512.2_pilon	20419	20423	Deletion	1	+	6756	6731	GTTTTAAGGAATCACCTTTTGAATTAGAAG|ATTTTATTCCTATGGACAGTACAGTTAAAA	TTAAGGAATCACCTTTTGAATTAGAAGATT|TTATTCCTATGGACAGTACAGTTAAAAACT
NC_045512.2_pilon	3739	734	Duplication	1	+	7261	4981	TTATCAGCTGGTATTTTTGGTGCTGACCCT|ATACATTCTTTAAGAGTTTGTGTAGATACT	GACGAGCTTGGCACTGATCCTTATGAAGAT|TTTCAAGAAAACTGGAACACTAAACATAGC
NC_045512.2_pilon	27682	27312	Duplication	1	+	4053	8190	TCATCAGACAAGAGGAAGTTCAAGAACTTT|ACTCTCCAATTTTTCTTATTGTTGCGGCAA	GAATCTTGATTACATCATAAACCTCATAAT|TAAAAATTTATCTAAGTCACTAACTGAGAA
NC_045512.2_pilon	6893	6930	Deletion	1	+	4719	5519	AGAATACTGTTAAGAGTGTCGGTAAATTTT|GTCTAGAGGCTTCATTTAATTATTTGAAGT	AGGCTTCATTTAATTATTTGAAGTCACCTA|ATTTTTCTAAACTGATAAATATTATAATTT
NC_045512.2_pilon	7021	7035	Deletion	1	+	3776	3812	TTAATCTACTCAACCGCTGCTTTAGGTGTT|TTAATGTCTAATTTAGGCATGCCTTCTTAC	CCGCTGCTTTAGGTGTTTTAATGTCTAATT|TAGGCATGCCTTCTTACTGTACTGGTTACA
NC_045512.2_pilon	26786	29310	Deletion	1	+	8599	6706	GGAATTGCTATCGCAATGGCTTGTCTTGTA|GGCTTGATGTGGCTCAGCTACTTCATTGCT	CCATCAAATTGGATGACAAAGATCCAAATT|TCAAAGATCAAGTCATTTTGCTGAATAAGC
NC_045512.2_pilon	3340	29277	Deletion	1	+	3579	6560	CTTACACCAGTTGTTCAGACTATTGAAGTG|AATAGTTTTAGTGGTTATTTAAAACTTACT	CACCTTCGGGAACGTGGTTGACCTACACAG|GTGCCATCAAATTGGATGACAAAGATCCAA
NC_045512.2_pilon	11628	11643	Deletion	1	+	8050	1486	TATAATGCTAGTTTATTGTTTCTTAGGCTA|TTTTTGTACTTGTTACTTTGGCCTCTTTTG	ATTGTTTCTTAGGCTATTTTTGTACTTGTT|ACTTTGGCCTCTTTTGTTTACTCAACCGCT
NC_045512.2_pilon	11080	11078	Duplication	1	+	5442	5348	CAGAGTACTCAATGGTCTTTGTTCTTTTTT|TTGTATGAAAATGCCTTTTTACCTTTTGCT	GTCCAGAGTACTCAATGGTCTTTGTTCTTT|TTTTTGTATGAAAATGCCTTTTTACCTTTT
NC_045512.2_pilon	12566	12570	Deletion	1	+	8881	9009	ATGCATCAGCATTGTGGGAAATCCAACAGG|TTGTAGATGCAGATAGTAAAATTGTTCAAC	CATCAGCATTGTGGGAAATCCAACAGGTTG|TAGATGCAGATAGTAAAATTGTTCAACTTA
NC_045512.2_pilon	6604	5982	Duplication	1	+	638	4560	AGTCTTACTATTAAGAAACCTAATGAATTA|TCTAGAGTATTAGGTTTGAAAACCCTTGCT	TGGACAATTATTATAAGAAAGACAATTCTT|ATTTCACAGAGCAACCAATTGATCTTGTAC
NC_045512.2_pilon	28283	28287	Deletion	1	+	3541	3538	ATCTAAACGAACAAACTAAAATGTCTGATA|ATGGACCCCAAAATCAGCGAAATGCACCCC	TAAACGAACAAACTAAAATGTCTGATAATG|GACCCCAAAATCAGCGAAATGCACCCCGCA
NC_045512.2_pilon	8919	8374	Duplication	1	+	6811	4529	CACAACTAATGGTGACTTTTTGCATTTCTT|ACCTAGAGTTTTTAGTGCAGTTGGTAACAT	CTGTAGTGCGCGTCATATTAATGCGCAGGT|AGCAAAAAGTCACAACATTGCTTTGATATG
NC_045512.2_pilon	29177	27800	Duplication	1	+	8750	3699	TCAGACAAGGAACTGATTACAAACATTGGC|CGCAAATTGCACAATTTGCCCCCAGCGCTT	ATTAATTGACTTCTATTTGTGCTTTTTAGC|CTTTCTGCTATTCCTTGTTTTAATTATGCT
NC_045512.2_pilon	7860	7177	Duplication	1	+	5121	6597	TAACTTAGACAACCTGAGAGCTAATAACAC|TAAAGGTTCATTGCCTATTAATGTTATAGT	TTTAGATTCTTTAGACACCTATCCTTCTTT|AGAAACTATACAAATTACCATTTCATCTTT
NC_045512.2_pilon	10430	10585	Deletion	1	+	10457	5418	CTTGTTACAATGGTTCACCATCTGGTGTTT|ACCAATGTGCTATGAGGCCCAATTTCACTA	ACCAACTGGAGTTCATGCTGGCACAGACTT|AGAAGGTAACTTTTATGGACCTTTTGTTGA
NC_045512.2_pilon	27191	27294	Deletion	1	+	9100	8970	AGTGACAATATTGCTTTGCTTGTACAGTAA|GTGACAACAGATGTTTCATCTCGTTGACTT	TTTTAAAGTTTCCATTTGGAATCTTGATTA|CATCATAAACCTCATAATTAAAAATTTATC
NC_045512.2_pilon	15198	15208	Deletion	1	+	6608	6797	AAATCAATAGCCGCCACTAGAGGAGCTACT|GTAGTAATTGGAACAAGCAAATTCTATGGT	GCCGCCACTAGAGGAGCTACTGTAGTAATT|GGAACAAGCAAATTCTATGGTGGTTGGCAC
NC_045512.2_pilon	11878	11882	Deletion	1	+	2747	2807	ATGTCAGATGTAAAGTGCACATCAGTAGTC|TTACTCTCAGTTTTGCAACAACTCAGAGTA	TCAGATGTAAAGTGCACATCAGTAGTCTTA|CTCTCAGTTTTGCAACAACTCAGAGTAGAA
NC_045512.2_pilon	24702	24710	Deletion	1	+	2092	2250	AAAAAGAGTTGATTTTTGTGGAAAGGGCTA|TCATCTTATGTCCTTCCCTCAGTCAGCACC	GTTGATTTTTGTGGAAAGGGCTATCATCTT|ATGTCCTTCCCTCAGTCAGCACCTCATGGT
NC_045512.2_pilon	28601	28613	Deletion	1	+	8658	8779	AAATGAAAGATCTCAGTCCAAGATGGTATT|TCTACTACCTAGGAACTGGGCCAGAAGCTG	CTCAGTCCAAGATGGTATTTCTACTACCTA|GGAACTGGGCCAGAAGCTGGACTTCCCTAT
NC_045512.2_pilon	70	8476	Deletion	1	+	1479	5045	TTTCGATCTCTTGTAGATCTGTTCTCTAAA|CGAACTTTAAAATCTGTGTGGCTGTCACTC	ACAAATACGTAGTGCTGCTAAAAAGAATAA|CTTACCTTTTAAGTTGACATGTGCAACTAC
NC_045512.2_pilon	28982	28452	Duplication	1	+	3479	1709	TGAACCAGCTTGAGAGCAAAATGTCTGGTA|AAGGCCAACAACAACAAGGCCAAACTGTCA	CGTCTTGGTTCACCGCTCTCACTCAACATG|GCAAGGAAGACCTTAAATTCCCTCGAGGAC
NC_045512.2_pilon	1106	29148	Deletion	1	+	4275	8408	CAAATTTTGTATTTCCCTTAAATTCCATAA|TCAAGACTATTCAACCAAGGGTTGAAAAGA	CCCAAGGAAATTTTGGGGACCAGGAACTAA|TCAGACAAGGAACTGATTACAAACATTGGC
NC_045512.2_pilon	6048	6055	Deletion	1	+	5855	5852	ACCATATCCAAACGCAAGCTTCGATAATTT|TAAGTTTGTATGTGATAATATCAAATTTGC	TCCAAACGCAAGCTTCGATAATTTTAAGTT|TGTATGTGATAATATCAAATTTGCTGATGA
NC_045512.2_pilon	21879	21890	Deletion	1	+	3253	3820	GAAGTCTAACATAATAAGAGGCTGGATTTT|TGGTACTACTTTAGATTCGAAGACCCAGTC	ATAATAAGAGGCTGGATTTTTGGTACTACT|TTAGATTCGAAGACCCAGTCCCTACTTATT
NC_045512.2_pilon	27057	27064	Deletion	1	+	4530	4666	CTGTTGCTACATCACGAACGCTTTCTTATT|ACAAATTGGGAGCTTCGCAGCGTGTAGCAG	CTACATCACGAACGCTTTCTTATTACAAAT|TGGGAGCTTCGCAGCGTGTAGCAGGTGACT
NC_045512.2_pilon	7206	6809	Duplication	1	+	5243	3752	AGAAACTATACAAATTACCATTTCATCTTT|TAAATGGGATTTAACTGCTTTTGGCTTAGT	TTCTTTACTTTATTGCTACAATTGTGTACT|TTTACTAGAAGTACAAATTCTAGAATTAAA
NC_045512.2_pilon	12770	12804	Deletion	1	+	4218	5421	CACAAACTGCTTGCACTGATGACAATGCGT|TAGCTTACTACAACACAACAAAGGGAGGTA	CTTACTACAACACAACAAAGGGAGGTAGGT|TTGTACTTGCACTGTTATCCGATTTACAGG
NC_045512.2_pilon	27404	12	Duplication	1	+	2266	4	GGAGATTGATTAAACGAACATGAAAATTAT|TCTTTTCTTGGCACTGATAACACTCGCTAC	|ATACCTTCCCAGGTAACAAACCAACCAACT
NC_045512.2_pilon	75	25392	Deletion	1	+	1527	2930	ATCTCTTGTAGATCTGTTCTCTAAACGAAC|TTTAAAATCTGTGTGGCTGTCACTCGGCTG	GAGTCAAATTACATTACACATAAACGAACT|TATGGATTTGTTTATGAGAATCTTCACAAT
NC_045512.2_pilon	10083	10423	Deletion	1	+	3038	10185	GAGTGGTTTTAGAAAAATGGCATTCCCATC|TGGTAAAGTTGAGGGTTGTATGGTACAAGT	AGTGTTAGCTTGTTACAATGGTTCACCATC|TGGTGTTTACCAATGTGCTATGAGGCCCAA
NC_045512.2_pilon	22453	21527	Duplication	1	+	556	8137	GCTGTAGACTGTGCACTTGACCCTCTCTCA|GAAACAAAGTGTACGTTGAAATCCTTCACT	TTATAATTAGAGAAAACAACAGAGTTGTTA|TTTCTAGTGATGTTCTTGTTAACAACTAAA
NC_045512.2_pilon	11903	12104	Deletion	1	+	3098	1989	TAGTCTTACTCTCAGTTTTGCAACAACTCA|GAGTAGAATCATCATCTAAATTGTGGGCTC	AACAGGGCAACCTTACAAGCTATAGCCTCA|GAGTTTAGTTCCCTTCCATCATATGCAGCT
NC_045512.2_pilon	15905	17847	Deletion	1	+	7236	3535	TTGCTCTCAACATACAATGCTAGTTAAACA|GGGTGATGATTATGTGTACCTTCCTTACCC	ACTACCAACTCAAACTGTTGATTCATCACA|GGGCTCAGAATATGACTATGTCATATTCAC
NC_045512.2_pilon	313	318	Deletion	1	+	3172	3223	GGTTTCAACGAGAAAACACACGTCCAACTC|AGTTTGCCTGTTTTACAGGTTCGCGACGTG	TCAACGAGAAAACACACGTCCAACTCAGTT|TGCCTGTTTTACAGGTTCGCGACGTGCTCG
NC_045512.2_pilon	13930	13939	Deletion	1	+	4300	4337	ATGATTATTTCAATAAAAAGGACTGGTATG|ATTTTGTAGAAAACCCAGATATATTACGCG	TTCAATAAAAAGGACTGGTATGATTTTGTA|GAAAACCCAGATATATTACGCGTATACGCC
NC_045512.2_pilon	26786	26831	Deletion	1	+	8599	8922	GGAATTGCTATCGCAATGGCTTGTCTTGTA|GGCTTGATGTGGCTCAGCTACTTCATTGCT	CAGCTACTTCATTGCTTCTTTCAGACTGTT|TGCGCGTACGCGTTCCATGTGGTCATTCAA
NC_045512.2_pilon	10659	10673	Deletion	1	+	7023	8042	AGCAGCTGGTACGGACACAACTATTACAGT|TAATGTTTTAGCTTGGTTGTACGCTGCTGT	GACACAACTATTACAGTTAATGTTTTAGCT|TGGTTGTACGCTGCTGTTATAAATGGAGAC
NC_045512.2_pilon	12874	12991	Deletion	1	+	7920	10495	GCTAGATTCCCTAAGAGTGATGGAACTGGT|ACTATCTATACAGAACTGGAACCACCTTGT	AGGATTAAACAACCTAAATAGAGGTATGGT|ACTTGGTAGTTTAGCTGCCACAGTACGTCT
NC_045512.2_pilon	5363	4600	Duplication	1	+	2467	6781	TTAATCCACCTGCTCTACAAGATGCTTATT|ACAGAGCAAGGGCTGGTGAAGCTGCTAACT	CAACACACTTAACGATCTAAATGAAACTCT|TGTTACAATGCCACTTGGCTATGTAACACA
NC_045512.2_pilon	1429	1475	Deletion	1	+	5762	5883	GGACCTGAGCATAGTCTTGCCGAATACCAT|AATGAATCTGGCTTGAAAACCATTCTTCGT	AAAACCATTCTTCGTAAGGGTGGTCGCACT|ATTGCCTTTGGAGGCTGTGTGTTCTCTTAT
NC_045512.2_pilon	4374	4378	Deletion	1	+	6903	6813	CTCTAATGAGAAGCAAGAAATTCTTGGAAC|TGTTTCTTGGAATTTGCGAGAAATGCTTGC	TAATGAGAAGCAAGAAATTCTTGGAACTGT|TTCTTGGAATTTGCGAGAAATGCTTGCACA
NC_045512.2_pilon	4378	4382	Deletion	1	+	6813	6803	AATGAGAAGCAAGAAATTCTTGGAACTGTT|TCTTGGAATTTGCGAGAAATGCTTGCACAT	GAGAAGCAAGAAATTCTTGGAACTGTTTCT|TGGAATTTGCGAGAAATGCTTGCACATGCA
NC_045512.2_pilon	15818	15822	Deletion	1	+	6531	6709	GTCAGTTCTTTATTATCAAAACAATGTTTT|TATGTCTGAAGCAAAATGTTGGACTGAGAC	AGTTCTTTATTATCAAAACAATGTTTTTAT|GTCTGAAGCAAAATGTTGGACTGAGACTGA
NC_045512.2_pilon	4004	4008	Deletion	1	+	7358	7478	AAGAAGTTACAACAACTCTGGAAGAAACTA|AGTTCCTCACAGAAAACTTGTTACTTTATA	AAGTTACAACAACTCTGGAAGAAACTAAGT|TCCTCACAGAAAACTTGTTACTTTATATTG
NC_045512.2_pilon	24195	24199	Deletion	1	+	4667	4728	AATGATTGCTCAATACACTTCTGCACTGTT|AGCGGGTACAATCACTTCTGGTTGGACCTT	GATTGCTCAATACACTTCTGCACTGTTAGC|GGGTACAATCACTTCTGGTTGGACCTTTGG
NC_045512.2_pilon	7943	7947	Deletion	1	+	6280	6496	AAGAATCATCTGCAAAATCAGCGTCTGTTT|ACTACAGTCAGCTTATGTGTCAACCTATAC	AATCATCTGCAAAATCAGCGTCTGTTTACT|ACAGTCAGCTTATGTGTCAACCTATACTGT
NC_045512.2_pilon	17204	17208	Deletion	1	+	5184	5291	TGTTGATGCACTATGTGAGAAGGCATTAAA|ATATTTGCCTATAGATAAATGTAGTAGAAT	TGATGCACTATGTGAGAAGGCATTAAAATA|TTTGCCTATAGATAAATGTAGTAGAATTAT
NC_045512.2_pilon	26728	26732	Deletion	1	+	5897	6347	AGTAACTTTAGCTTGTTTTGTGCTTGCTGC|TGTTTACAGAATAAATTGGATCACCGGTGG	AACTTTAGCTTGTTTTGTGCTTGCTGCTGT|TTACAGAATAAATTGGATCACCGGTGGAAT
NC_045512.2_pilon	23611	23615	Deletion	1	+	6212	6278	TATCAGACTCAGACTAATTCTCCTCGGCGG|GCACGTAGTGTAGCTAGTCAATCCATCATT	CAGACTCAGACTAATTCTCCTCGGCGGGCA|CGTAGTGTAGCTAGTCAATCCATCATTGCC
NC_045512.2_pilon	21546	21552	Deletion	1	+	8681	7867	AGAGTTGTTATTTCTAGTGATGTTCTTGTT|AACAACTAAACGAACAATGTTTGTTTTTCT	TGTTATTTCTAGTGATGTTCTTGTTAACAA|CTAAACGAACAATGTTTGTTTTTCTTGTTT
NC_045512.2_pilon	26884	26888	Deletion	1	+	7975	7961	ATTCAATCCAGAAACTAACATTCTTCTCAA|CGTGCCACTCCATGGCACTATTCTGACCAG	CAATCCAGAAACTAACATTCTTCTCAACGT|GCCACTCCATGGCACTATTCTGACCAGACC
NC_045512.2_pilon	23556	23560	Deletion	1	+	3468	3672	TGTCAACAACTCATATGAGTGTGACATACC|CATTGGTGCAGGTATATGCGCTAGTTATCA	CAACAACTCATATGAGTGTGACATACCCAT|TGGTGCAGGTATATGCGCTAGTTATCAGAC
NC_045512.2_pilon	2549	2561	Deletion	1	+	3170	3164	TAACAGAGGAAGTTGTCTTGAAAACTGGTG|ATTTACAACCATTAGAACAACCTACTAGTG	GTTGTCTTGAAAACTGGTGATTTACAACCA|TTAGAACAACCTACTAGTGAAGCTGTTGAA
NC_045512.2_pilon	23839	23843	Deletion	1	+	5075	1021	AGCAATCTTTTGTTGCAATATGGCAGTTTT|TGTACACAATTAAACCGTGCTTTAACTGGA	AATCTTTTGTTGCAATATGGCAGTTTTTGT|ACACAATTAAACCGTGCTTTAACTGGAATA
NC_045512.2_pilon	8961	8965	Deletion	1	+	3346	3414	TAGTGCAGTTGGTAACATCTGTTACACACC|ATCAAAACTTATAGAGTACACTGACTTTGC	TGCAGTTGGTAACATCTGTTACACACCATC|AAAACTTATAGAGTACACTGACTTTGCAAC
NC_045512.2_pilon	8856	8860	Deletion	1	+	12685	10913	TGCTGCAGTCATAACAAGAGAAGTGGGTTT|TGTCGTGCCTGGTTTGCCTGGCACGATATT	TGCAGTCATAACAAGAGAAGTGGGTTTTGT|CGTGCCTGGTTTGCCTGGCACGATATTACG
NC_045512.2_pilon	1046	1050	Deletion	1	+	2475	2535	TGCAGACACCTTTTGAAATTAAATTGGCAA|AGAAATTTGACATCTTCAATGGGGAATGTC	AGACACCTTTTGAAATTAAATTGGCAAAGA|AATTTGACATCTTCAATGGGGAATGTCCAA
NC_045512.2_pilon	24613	24617	Deletion	1	+	2241	2233	GTGACTCAACAATTAATTAGAGCTGCAGAA|ATCAGAGCTTCTGCTAATCTTGCTGCTACT	ACTCAACAATTAATTAGAGCTGCAGAAATC|AGAGCTTCTGCTAATCTTGCTGCTACTAAA
NC_045512.2_pilon	8778	8783	Deletion	1	+	9583	9946	TAACAAACATGCTGATTTTGACACATGGTT|TAGCCAGCGTGGTGGTAGTTATACTAATGA	AAACATGCTGATTTTGACACATGGTTTAGC|CAGCGTGGTGGTAGTTATACTAATGACAAA
NC_045512.2_pilon	21974	21978	Deletion	1	+	6184	6045	TTAAAGTCTGTGAATTTCAATTTTGTAATG|ATCCATTTTTGGGTGTTTATTACCACAAAA	AAGTCTGTGAATTTCAATTTTGTAATGATC|CATTTTTGGGTGTTTATTACCACAAAAACA
NC_045512.2_pilon	29487	29491	Deletion	1	+	5469	5418	TCCTGCTGCAGATTTGGATGATTTCTCCAA|ACAATTGCAACAATCCATGAGCAGTGCTGA	TGCTGCAGATTTGGATGATTTCTCCAAACA|ATTGCAACAATCCATGAGCAGTGCTGACTC
NC_045512.2_pilon	9071	9075	Deletion	1	+	2372	2386	CTGGTAAGCCAGTACCATATTGTTATGATA|CCAATGTACTAGAAGGTTCTGTTGCTTATG	GTAAGCCAGTACCATATTGTTATGATACCA|ATGTACTAGAAGGTTCTGTTGCTTATGAAA
NC_045512.2_pilon	18372	18376	Deletion	1	+	6266	6303	GGTACCAATTTACCTTTACAGCTAGGTTTT|TCTACAGGTGTTAACCTAGTTGCTGTACCT	ACCAATTTACCTTTACAGCTAGGTTTTTCT|ACAGGTGTTAACCTAGTTGCTGTACCTACA
NC_045512.2_pilon	18543	18547	Deletion	1	+	8168	8103	TGGAATGTAGTGCGTATAAAGATTGTACAA|ATGTTAAGTGACACACTTAAAAATCTCTCT	AATGTAGTGCGTATAAAGATTGTACAAATG|TTAAGTGACACACTTAAAAATCTCTCTGAC
NC_045512.2_pilon	10777	10781	Deletion	1	+	10339	10225	CTTGTGGCTATGAAGTACAATTATGAACCT|CTAACACAAGACCATGTTGACATACTAGGA	GTGGCTATGAAGTACAATTATGAACCTCTA|ACACAAGACCATGTTGACATACTAGGACCT
NC_045512.2_pilon	29482	29486	Deletion	1	+	5578	5472	CTTCTTCCTGCTGCAGATTTGGATGATTTC|TCCAAACAATTGCAACAATCCATGAGCAGT	CTTCCTGCTGCAGATTTGGATGATTTCTCC|AAACAATTGCAACAATCCATGAGCAGTGCT
NC_045512.2_pilon	27266	27270	Deletion	1	+	9773	9679	AGAGATATTACTAATTATTATGAGGACTTT|TAAAGTTTCCATTTGGAATCTTGATTACAT	GATATTACTAATTATTATGAGGACTTTTAA|AGTTTCCATTTGGAATCTTGATTACATCAT
NC_045512.2_pilon	19989	19993	Deletion	1	+	5145	5167	ACGATTTGTGCACCACTCACTGTCTTTTTT|GATGGTAGAGTTGATGGTCAAGTAGACTTA	ATTTGTGCACCACTCACTGTCTTTTTTGAT|GGTAGAGTTGATGGTCAAGTAGACTTATTT
NC_045512.2_pilon	22413	22417	Deletion	1	+	1582	1557	TTTTCTATTAAAATATAATGAAAATGGAAC|CATTACAGATGCTGTAGACTGTGCACTTGA	TCTATTAAAATATAATGAAAATGGAACCAT|TACAGATGCTGTAGACTGTGCACTTGACCC
NC_045512.2_pilon	19702	19775	Deletion	1	+	7915	5444	AACAGGGTGAAGTACCAGTTTCTATCATTA|ATAACACTGTTTACACAAAAGTTGATGGTG	TGTTTGAAAATAAAACAACATTACCTGTTA|ATGTAGCATTTGAGCTTTGGGCTAAGCGCA
NC_045512.2_pilon	29681	27682	Duplication	1	+	2018	4053	TAGTTAACTTTAATCTCACATAGCAATCTT|TAATCAGTGTGTAACATTAGGGAGGACTTG	TTCATCAGACAAGAGGAAGTTCAAGAACTT|TACTCTCCAATTTTTCTTATTGTTGCGGCA
NC_045512.2_pilon	28987	28992	Deletion	1	+	3574	3824	CAGCTTGAGAGCAAAATGTCTGGTAAAGGC|CAACAACAACAAGGCCAAACTGTCACTAAG	TTGAGAGCAAAATGTCTGGTAAAGGCCAAC|AACAACAAGGCCAAACTGTCACTAAGAAAT
NC_045512.2_pilon	11183	10601	Duplication	1	+	8572	5828	AACATAAGCATGCATTTCTCTGTTTGTTTT|TGTTACCTTCTCTTGCCACTGTAGCTTATT	GCTGGCACAGACTTAGAAGGTAACTTTTAT|GGACCTTTTGTTGACAGGCAAACAGCACAA
NC_045512.2_pilon	3018	3022	Deletion	1	+	6415	6407	TGATGAGTCTGGTGAGTTTAAATTGGCTTC|ACATATGTATTGTTCTTTTTACCCTCCAGA	TGAGTCTGGTGAGTTTAAATTGGCTTCACA|TATGTATTGTTCTTTTTACCCTCCAGATGA
NC_045512.2_pilon	3107	3111	Deletion	1	+	6657	7012	AAGAAGAGTTTGAGCCATCAACTCAATATG|AGTATGGTACTGAAGATGATTACCAAGGTA	AAGAGTTTGAGCCATCAACTCAATATGAGT|ATGGTACTGAAGATGATTACCAAGGTAAAC
NC_045512.2_pilon	3163	3167	Deletion	1	+	7472	7531	GGTAAACCTTTGGAATTTGGTGCCACTTCT|GCTGCTCTTCAACCTGAAGAAGAGCAAGAA	AAACCTTTGGAATTTGGTGCCACTTCTGCT|GCTCTTCAACCTGAAGAAGAGCAAGAAGAA
NC_045512.2_pilon	5994	5998	Deletion	1	+	4883	4954	TAAGAAAGACAATTCTTATTTCACAGAGCA|ACCAATTGATCTTGTACCAAACCAACCATA	GAAAGACAATTCTTATTTCACAGAGCAACC|AATTGATCTTGTACCAAACCAACCATATCC
NC_045512.2_pilon	6050	6055	Deletion	1	+	5857	5852	CATATCCAAACGCAAGCTTCGATAATTTTA|AGTTTGTATGTGATAATATCAAATTTGCTG	TCCAAACGCAAGCTTCGATAATTTTAAGTT|TGTATGTGATAATATCAAATTTGCTGATGA
NC_045512.2_pilon	3031	3035	Deletion	1	+	6675	6862	GAGTTTAAATTGGCTTCACATATGTATTGT|TCTTTTTACCCTCCAGATGAGGATGAAGAA	TTTAAATTGGCTTCACATATGTATTGTTCT|TTTTACCCTCCAGATGAGGATGAAGAAGAA
NC_045512.2_pilon	4311	4315	Deletion	1	+	7299	7329	AGAGGAGGCAAAGACAGTGCTTAAAAAGTG|TAAAAGTGCCTTTTACATTCTACCATCTAT	GGAGGCAAAGACAGTGCTTAAAAAGTGTAA|AAGTGCCTTTTACATTCTACCATCTATTAT
NC_045512.2_pilon	4428	4432	Deletion	1	+	4572	4622	GCTTGCACATGCAGAAGAAACACGCAAATT|AATGCCTGTCTGTGTGGAAACTAAAGCCAT	TGCACATGCAGAAGAAACACGCAAATTAAT|GCCTGTCTGTGTGGAAACTAAAGCCATAGT
NC_045512.2_pilon	8416	8420	Deletion	1	+	4659	4958	AACATTGCTTTGATATGGAACGTTAAAGAT|TTCATGTCATTGTCTGAACAACTACGAAAA	ATTGCTTTGATATGGAACGTTAAAGATTTC|ATGTCATTGTCTGAACAACTACGAAAACAA
NC_045512.2_pilon	9420	9424	Deletion	1	+	2554	2799	CATATCAGCATCTATAGTAGCTGGTGGTAT|TGTAGCTATCGTAGTAACATGCCTTGCCTA	ATCAGCATCTATAGTAGCTGGTGGTATTGT|AGCTATCGTAGTAACATGCCTTGCCTACTA
NC_045512.2_pilon	8556	8560	Deletion	1	+	6939	7028	AACAACAAAGATAGCACTTAAGGGTGGTAA|AATTGTTAATAATTGGTTGAAGCAGTTAAT	AACAAAGATAGCACTTAAGGGTGGTAAAAT|TGTTAATAATTGGTTGAAGCAGTTAATTAA
NC_045512.2_pilon	8533	8537	Deletion	1	+	6082	6239	ACTAGACAAGTTGTTAATGTTGTAACAACA|AAGATAGCACTTAAGGGTGGTAAAATTGTT	AGACAAGTTGTTAATGTTGTAACAACAAAG|ATAGCACTTAAGGGTGGTAAAATTGTTAAT
NC_045512.2_pilon	9360	9364	Deletion	1	+	3880	3901	TGCTGTAAATTTACTTACTAATATGTTTAC|ACCACTAATTCAACCTATTGGTGCTTTGGA	TGTAAATTTACTTACTAATATGTTTACACC|ACTAATTCAACCTATTGGTGCTTTGGACAT
NC_045512.2_pilon	8331	8335	Deletion	1	+	5343	4281	AGTTGAAAACATGACACCCCGTGACCTTGG|TGCTTGTATTGACTGTAGTGCGCGTCATAT	TGAAAACATGACACCCCGTGACCTTGGTGC|TTGTATTGACTGTAGTGCGCGTCATATTAA
NC_045512.2_pilon	7785	7789	Deletion	1	+	5193	5311	GAATGGTTCCATCCATCTTTACTTTGATAA|AGCTGGTCAAAAGACTTATGAAAGACATTC	TGGTTCCATCCATCTTTACTTTGATAAAGC|TGGTCAAAAGACTTATGAAAGACATTCTCT
NC_045512.2_pilon	7882	7886	Deletion	1	+	5880	5836	AATAACACTAAAGGTTCATTGCCTATTAAT|GTTATAGTTTTTGATGGTAAATCAAAATGT	AACACTAAAGGTTCATTGCCTATTAATGTT|ATAGTTTTTGATGGTAAATCAAAATGTGAA
NC_045512.2_pilon	19178	19182	Deletion	1	+	2285	2209	TGCCACACATTCTGACAAATTCACAGATGG|TGTATGCCTATTTTGGAATTGCAATGTCGA	CACACATTCTGACAAATTCACAGATGGTGT|ATGCCTATTTTGGAATTGCAATGTCGATAG
NC_045512.2_pilon	19195	19199	Deletion	1	+	2115	2141	AATTCACAGATGGTGTATGCCTATTTTGGA|ATTGCAATGTCGATAGATATCCTGCTAATT	TCACAGATGGTGTATGCCTATTTTGGAATT|GCAATGTCGATAGATATCCTGCTAATTCCA
NC_045512.2_pilon	4129	4133	Deletion	1	+	5552	4320	TTAAAGAAAGATGCTCCATATATAGTGGGT|GATGTTGTTCAAGAGGGTGTTTTAACTGCT	AAGAAAGATGCTCCATATATAGTGGGTGAT|GTTGTTCAAGAGGGTGTTTTAACTGCTGTG
NC_045512.2_pilon	4148	4152	Deletion	1	+	4805	4937	ATATAGTGGGTGATGTTGTTCAAGAGGGTG|TTTTAACTGCTGTGGTTATACCTACTAAAA	TAGTGGGTGATGTTGTTCAAGAGGGTGTTT|TAACTGCTGTGGTTATACCTACTAAAAAGG
NC_045512.2_pilon	4276	4280	Deletion	1	+	5899	6043	ACTTACCCGGGTCAGGGTTTAAATGGTTAC|ACTGTAGAGGAGGCAAAGACAGTGCTTAAA	TACCCGGGTCAGGGTTTAAATGGTTACACT|GTAGAGGAGGCAAAGACAGTGCTTAAAAAG
NC_045512.2_pilon	4263	4267	Deletion	1	+	5659	5776	CAATTATATAACCACTTACCCGGGTCAGGG|TTTAAATGGTTACACTGTAGAGGAGGCAAA	TTATATAACCACTTACCCGGGTCAGGGTTT|AAATGGTTACACTGTAGAGGAGGCAAAGAC
NC_045512.2_pilon	15844	15848	Deletion	1	+	7146	7029	TTTTTATGTCTGAAGCAAAATGTTGGACTG|AGACTGACCTTACTAAAGGACCTCATGAAT	TTATGTCTGAAGCAAAATGTTGGACTGAGA|CTGACCTTACTAAAGGACCTCATGAATTTT
NC_045512.2_pilon	15968	15973	Deletion	1	+	6835	6662	TCCATCAAGAATCCTAGGGGCCGGCTGTTT|TGTAGATGATATCGTAAAAACAGATGGTAC	TCAAGAATCCTAGGGGCCGGCTGTTTTGTA|GATGATATCGTAAAAACAGATGGTACACTT
NC_045512.2_pilon	4116	4120	Deletion	1	+	5562	5553	TGACATCACTTTCTTAAAGAAAGATGCTCC|ATATATAGTGGGTGATGTTGTTCAAGAGGG	CATCACTTTCTTAAAGAAAGATGCTCCATA|TATAGTGGGTGATGTTGTTCAAGAGGGTGT
NC_045512.2_pilon	15910	15914	Deletion	1	+	7216	7153	CTCAACATACAATGCTAGTTAAACAGGGTG|ATGATTATGTGTACCTTCCTTACCCAGATC	AACATACAATGCTAGTTAAACAGGGTGATG|ATTATGTGTACCTTCCTTACCCAGATCCAT
NC_045512.2_pilon	15948	15952	Deletion	1	+	7624	7353	GTGTACCTTCCTTACCCAGATCCATCAAGA|ATCCTAGGGGCCGGCTGTTTTGTAGATGAT	TACCTTCCTTACCCAGATCCATCAAGAATC|CTAGGGGCCGGCTGTTTTGTAGATGATATC
NC_045512.2_pilon	15941	15945	Deletion	1	+	7661	7693	TGATTATGTGTACCTTCCTTACCCAGATCC|ATCAAGAATCCTAGGGGCCGGCTGTTTTGT	TTATGTGTACCTTCCTTACCCAGATCCATC|AAGAATCCTAGGGGCCGGCTGTTTTGTAGA
NC_045512.2_pilon	15947	15951	Deletion	1	+	7699	7409	TGTGTACCTTCCTTACCCAGATCCATCAAG|AATCCTAGGGGCCGGCTGTTTTGTAGATGA	GTACCTTCCTTACCCAGATCCATCAAGAAT|CCTAGGGGCCGGCTGTTTTGTAGATGATAT
NC_045512.2_pilon	248	252	Deletion	1	+	3992	4091	GATCATCAGCACATCTAGGTTTTGTCCGGG|TGTGACCGAAAGGTAAGATGGAGAGCCTTG	CATCAGCACATCTAGGTTTTGTCCGGGTGT|GACCGAAAGGTAAGATGGAGAGCCTTGTCC
NC_045512.2_pilon	10688	10692	Deletion	1	+	9724	10124	TTAATGTTTTAGCTTGGTTGTACGCTGCTG|TTATAAATGGAGACAGGTGGTTTCTCAATC	ATGTTTTAGCTTGGTTGTACGCTGCTGTTA|TAAATGGAGACAGGTGGTTTCTCAATCGAT
NC_045512.2_pilon	28147	28151	Deletion	1	+	4621	4716	TATCGGTAATTATACAGTTTCCTGTTTACC|TTTTACAATTAATTGCCAGGAACCTAAATT	CGGTAATTATACAGTTTCCTGTTTACCTTT|TACAATTAATTGCCAGGAACCTAAATTGGG
NC_045512.2_pilon	29374	29378	Deletion	1	+	4519	4657	GACGCATACAAAACATTCCCACCAACAGAG|CCTAAAAAGGACAAAAAGAAGAAGGCTGAT	GCATACAAAACATTCCCACCAACAGAGCCT|AAAAAGGACAAAAAGAAGAAGGCTGATGAA
NC_045512.2_pilon	3141	3145	Deletion	1	+	7614	7644	TGGTACTGAAGATGATTACCAAGGTAAACC|TTTGGAATTTGGTGCCACTTCTGCTGCTCT	TACTGAAGATGATTACCAAGGTAAACCTTT|GGAATTTGGTGCCACTTCTGCTGCTCTTCA
NC_045512.2_pilon	27204	27208	Deletion	1	+	9421	9447	CTTTGCTTGTACAGTAAGTGACAACAGATG|TTTCATCTCGTTGACTTTCAGGTTACTATA	TGCTTGTACAGTAAGTGACAACAGATGTTT|CATCTCGTTGACTTTCAGGTTACTATAGCA
NC_045512.2_pilon	27380	27384	Deletion	1	+	2926	1890	TCAATTAGATGAAGAGCAACCAATGGAGAT|TGATTAAACGAACATGAAAATTATTCTTTT	ATTAGATGAAGAGCAACCAATGGAGATTGA|TTAAACGAACATGAAAATTATTCTTTTCTT
NC_045512.2_pilon	15169	15173	Deletion	1	+	5843	5937	CCAATAGACAGTTTCATCAAAAATTATTGA|AATCAATAGCCGCCACTAGAGGAGCTACTG	ATAGACAGTTTCATCAAAAATTATTGAAAT|CAATAGCCGCCACTAGAGGAGCTACTGTAG
NC_045512.2_pilon	17509	17513	Deletion	1	+	7160	7456	GCACACTAGAACCAGAATATTTCAATTCAG|TGTGTAGACTTATGAAAACTATAGGTCCAG	CACTAGAACCAGAATATTTCAATTCAGTGT|GTAGACTTATGAAAACTATAGGTCCAGACA
NC_045512.2_pilon	17564	17568	Deletion	1	+	6898	7009	TCCAGACATGTTCCTCGGAACTTGTCGGCG|TTGTCCTGCTGAAATTGTTGACACTGTGAG	AGACATGTTCCTCGGAACTTGTCGGCGTTG|TCCTGCTGAAATTGTTGACACTGTGAGTGC
NC_045512.2_pilon	3770	3774	Deletion	1	+	4667	4730	TACATTCTTTAAGAGTTTGTGTAGATACTG|TTCGCACAAATGTCTACTTAGCTGTCTTTG	ATTCTTTAAGAGTTTGTGTAGATACTGTTC|GCACAAATGTCTACTTAGCTGTCTTTGATA
NC_045512.2_pilon	3753	3757	Deletion	1	+	4496	4486	TTTTGGTGCTGACCCTATACATTCTTTAAG|AGTTTGTGTAGATACTGTTCGCACAAATGT	TGGTGCTGACCCTATACATTCTTTAAGAGT|TTGTGTAGATACTGTTCGCACAAATGTCTA
NC_045512.2_pilon	3637	3641	Deletion	1	+	7086	7011	CTTCATGTTGTCGGCCCAAATGTTAACAAA|GGTGAAGACATTCAACTTCTTAAGAGTGCT	CATGTTGTCGGCCCAAATGTTAACAAAGGT|GAAGACATTCAACTTCTTAAGAGTGCTTAT
NC_045512.2_pilon	3795	3799	Deletion	1	+	4842	4865	TACTGTTCGCACAAATGTCTACTTAGCTGT|CTTTGATAAAAATCTCTATGACAAACTTGT	TGTTCGCACAAATGTCTACTTAGCTGTCTT|TGATAAAAATCTCTATGACAAACTTGTTTC
NC_045512.2_pilon	3673	3677	Deletion	1	+	7808	7908	GACATTCAACTTCTTAAGAGTGCTTATGAA|AATTTTAATCAGCACGAAGTTCTACTTGCA	ATTCAACTTCTTAAGAGTGCTTATGAAAAT|TTTAATCAGCACGAAGTTCTACTTGCACCA
NC_045512.2_pilon	3690	3694	Deletion	1	+	7470	7511	GAGTGCTTATGAAAATTTTAATCAGCACGA|AGTTCTACTTGCACCATTATTATCAGCTGG	TGCTTATGAAAATTTTAATCAGCACGAAGT|TCTACTTGCACCATTATTATCAGCTGGTAT
NC_045512.2_pilon	3368	3372	Deletion	1	+	4465	4638	TGAATAGTTTTAGTGGTTATTTAAAACTTA|CTGACAATGTATACATTAAAAATGCAGACA	ATAGTTTTAGTGGTTATTTAAAACTTACTG|ACAATGTATACATTAAAAATGCAGACATTG
NC_045512.2_pilon	9369	9373	Deletion	1	+	3926	3815	TTTACTTACTAATATGTTTACACCACTAAT|TCAACCTATTGGTGCTTTGGACATATCAGC	ACTTACTAATATGTTTACACCACTAATTCA|ACCTATTGGTGCTTTGGACATATCAGCATC
NC_045512.2_pilon	26785	26789	Deletion	1	+	8367	8726	TGGAATTGCTATCGCAATGGCTTGTCTTGT|AGGCTTGATGTGGCTCAGCTACTTCATTGC	AATTGCTATCGCAATGGCTTGTCTTGTAGG|CTTGATGTGGCTCAGCTACTTCATTGCTTC
NC_045512.2_pilon	9247	9251	Deletion	1	+	4350	4481	AGGCACGGCACTTGTGAAAGATCAGAAGCT|GGTGTTTGTGTATCTACTAGTGGTAGATGG	CACGGCACTTGTGAAAGATCAGAAGCTGGT|GTTTGTGTATCTACTAGTGGTAGATGGGTA
NC_045512.2_pilon	10433	10437	Deletion	1	+	10743	10697	GTTACAATGGTTCACCATCTGGTGTTTACC|AATGTGCTATGAGGCCCAATTTCACTATTA	ACAATGGTTCACCATCTGGTGTTTACCAAT|GTGCTATGAGGCCCAATTTCACTATTAAGG
NC_045512.2_pilon	9137	9141	Deletion	1	+	3891	3958	TACGCCCTGACACACGTTATGTGCTCATGG|ATGGCTCTATTATTCAATTTCCTAACACCT	GCCCTGACACACGTTATGTGCTCATGGATG|GCTCTATTATTCAATTTCCTAACACCTACC
NC_045512.2_pilon	10491	10495	Deletion	1	+	10057	10057	TAAGGGTTCATTCCTTAATGGTTCATGTGG|TAGTGTTGGTTTTAACATAGATTATGACTG	GGGTTCATTCCTTAATGGTTCATGTGGTAG|TGTTGGTTTTAACATAGATTATGACTGTGT
NC_045512.2_pilon	10420	10425	Deletion	1	+	10180	10536	TCAGTGTTAGCTTGTTACAATGGTTCACCA|TCTGGTGTTTACCAATGTGCTATGAGGCCC	TGTTAGCTTGTTACAATGGTTCACCATCTG|GTGTTTACCAATGTGCTATGAGGCCCAATT
NC_045512.2_pilon	10439	10443	Deletion	1	+	10784	10863	ATGGTTCACCATCTGGTGTTTACCAATGTG|CTATGAGGCCCAATTTCACTATTAAGGGTT	GTTCACCATCTGGTGTTTACCAATGTGCTA|TGAGGCCCAATTTCACTATTAAGGGTTCAT
NC_045512.2_pilon	10468	10472	Deletion	1	+	10765	10503	GCTATGAGGCCCAATTTCACTATTAAGGGT|TCATTCCTTAATGGTTCATGTGGTAGTGTT	ATGAGGCCCAATTTCACTATTAAGGGTTCA|TTCCTTAATGGTTCATGTGGTAGTGTTGGT
NC_045512.2_pilon	10380	10384	Deletion	1	+	9047	9064	TAAGTATAAGTTTGTTCGCATTCAACCAGG|ACAGACTTTTTCAGTGTTAGCTTGTTACAA	GTATAAGTTTGTTCGCATTCAACCAGGACA|GACTTTTTCAGTGTTAGCTTGTTACAATGG
NC_045512.2_pilon	10384	10388	Deletion	1	+	9064	9600	TATAAGTTTGTTCGCATTCAACCAGGACAG|ACTTTTTCAGTGTTAGCTTGTTACAATGGT	AAGTTTGTTCGCATTCAACCAGGACAGACT|TTTTCAGTGTTAGCTTGTTACAATGGTTCA
NC_045512.2_pilon	10425	10429	Deletion	1	+	10536	10462	GTTAGCTTGTTACAATGGTTCACCATCTGG|TGTTTACCAATGTGCTATGAGGCCCAATTT	AGCTTGTTACAATGGTTCACCATCTGGTGT|TTACCAATGTGCTATGAGGCCCAATTTCAC
NC_045512.2_pilon	10452	10456	Deletion	1	+	10826	10821	TGGTGTTTACCAATGTGCTATGAGGCCCAA|TTTCACTATTAAGGGTTCATTCCTTAATGG	TGTTTACCAATGTGCTATGAGGCCCAATTT|CACTATTAAGGGTTCATTCCTTAATGGTTC
NC_045512.2_pilon	10301	10305	Deletion	1	+	8452	8262	TTCAACTCAGGGTTATTGGACATTCTATGC|AAAATTGTGTACTTAAGCTTAAGGTTGATA	AACTCAGGGTTATTGGACATTCTATGCAAA|ATTGTGTACTTAAGCTTAAGGTTGATACAG
NC_045512.2_pilon	10456	10460	Deletion	1	+	10821	10826	GTTTACCAATGTGCTATGAGGCCCAATTTC|ACTATTAAGGGTTCATTCCTTAATGGTTCA	TACCAATGTGCTATGAGGCCCAATTTCACT|ATTAAGGGTTCATTCCTTAATGGTTCATGT
NC_045512.2_pilon	10427	10431	Deletion	1	+	10558	10711	TAGCTTGTTACAATGGTTCACCATCTGGTG|TTTACCAATGTGCTATGAGGCCCAATTTCA	CTTGTTACAATGGTTCACCATCTGGTGTTT|ACCAATGTGCTATGAGGCCCAATTTCACTA
NC_045512.2_pilon	19097	19101	Deletion	1	+	6516	6477	AGCTGATGTAGAATGGAAGTTCTATGATGC|ACAGCCTTGTAGTGACAAAGCTTATAAAAT	TGATGTAGAATGGAAGTTCTATGATGCACA|GCCTTGTAGTGACAAAGCTTATAAAATAGA
NC_045512.2_pilon	10369	10373	Deletion	1	+	7803	7921	CCTAAGACACCTAAGTATAAGTTTGTTCGC|ATTCAACCAGGACAGACTTTTTCAGTGTTA	AAGACACCTAAGTATAAGTTTGTTCGCATT|CAACCAGGACAGACTTTTTCAGTGTTAGCT
NC_045512.2_pilon	10476	10480	Deletion	1	+	10412	10546	GCCCAATTTCACTATTAAGGGTTCATTCCT|TAATGGTTCATGTGGTAGTGTTGGTTTTAA	CAATTTCACTATTAAGGGTTCATTCCTTAA|TGGTTCATGTGGTAGTGTTGGTTTTAACAT
NC_045512.2_pilon	18917	18921	Deletion	1	+	8056	8200	CGAGTGCTTTGTTAAGCGTGTTGACTGGAC|TATTGAATATCCTATAATTGGTGATGAACT	GTGCTTTGTTAAGCGTGTTGACTGGACTAT|TGAATATCCTATAATTGGTGATGAACTGAA
NC_045512.2_pilon	19472	19476	Deletion	1	+	4556	4698	AAAGTCTGCTACGTGTATAACACGTTGCAA|TTTAGGTGGTGCTGTCTGTAGACATCATGC	GTCTGCTACGTGTATAACACGTTGCAATTT|AGGTGGTGCTGTCTGTAGACATCATGCTAA
NC_045512.2_pilon	19608	19612	Deletion	1	+	10752	10701	TTTGATACTTATAACCTCTGGAACACTTTT|ACAAGACTTCAGAGTTTAGAAAATGTGGCT	GATACTTATAACCTCTGGAACACTTTTACA|AGACTTCAGAGTTTAGAAAATGTGGCTTTT
NC_045512.2_pilon	19568	19572	Deletion	1	+	9818	10033	GATGATCTCAGCTGGCTTTAGCTTGTGGGT|TTACAAACAATTTGATACTTATAACCTCTG	GATCTCAGCTGGCTTTAGCTTGTGGGTTTA|CAAACAATTTGATACTTATAACCTCTGGAA
NC_045512.2_pilon	19578	19582	Deletion	1	+	10095	10356	GCTGGCTTTAGCTTGTGGGTTTACAAACAA|TTTGATACTTATAACCTCTGGAACACTTTT	GGCTTTAGCTTGTGGGTTTACAAACAATTT|GATACTTATAACCTCTGGAACACTTTTACA
NC_045512.2_pilon	19444	19448	Deletion	1	+	3174	3557	TAGTGTCAGATATAGATTATGTACCACTAA|AGTCTGCTACGTGTATAACACGTTGCAATT	TGTCAGATATAGATTATGTACCACTAAAGT|CTGCTACGTGTATAACACGTTGCAATTTAG
NC_045512.2_pilon	19446	19450	Deletion	1	+	3351	3590	GTGTCAGATATAGATTATGTACCACTAAAG|TCTGCTACGTGTATAACACGTTGCAATTTA	TCAGATATAGATTATGTACCACTAAAGTCT|GCTACGTGTATAACACGTTGCAATTTAGGT
NC_045512.2_pilon	3844	3848	Deletion	1	+	2881	3086	GACAAACTTGTTTCAAGCTTTTTGGAAATG|AAGAGTGAAAAGCAAGTTGAACAAAAGATC	AAACTTGTTTCAAGCTTTTTGGAAATGAAG|AGTGAAAAGCAAGTTGAACAAAAGATCGCT
NC_045512.2_pilon	3923	3927	Deletion	1	+	6560	6714	AAGTTAAGCCATTTATAACTGAAAGTAAAC|CTTCAGTTGAACAGAGAAAACAAGATGATA	TTAAGCCATTTATAACTGAAAGTAAACCTT|CAGTTGAACAGAGAAAACAAGATGATAAGA
NC_045512.2_pilon	16130	16134	Deletion	1	+	6360	6477	CATAAGAAAGCTACATGATGAGTTAACAGG|ACACATGTTAGACATGTATTCTGTTATGCT	AAGAAAGCTACATGATGAGTTAACAGGACA|CATGTTAGACATGTATTCTGTTATGCTTAC
NC_045512.2_pilon	16085	16089	Deletion	1	+	6199	6262	TCCTAATCAGGAGTATGCTGATGTCTTTCA|TTTGTACTTACAATACATAAGAAAGCTACA	TAATCAGGAGTATGCTGATGTCTTTCATTT|GTACTTACAATACATAAGAAAGCTACATGA
NC_045512.2_pilon	16059	16063	Deletion	1	+	5447	5525	ATAGATGCTTACCCACTTACTAAACATCCT|AATCAGGAGTATGCTGATGTCTTTCATTTG	GATGCTTACCCACTTACTAAACATCCTAAT|CAGGAGTATGCTGATGTCTTTCATTTGTAC
NC_045512.2_pilon	15927	15931	Deletion	1	+	7485	7416	GTTAAACAGGGTGATGATTATGTGTACCTT|CCTTACCCAGATCCATCAAGAATCCTAGGG	AAACAGGGTGATGATTATGTGTACCTTCCT|TACCCAGATCCATCAAGAATCCTAGGGGCC
NC_045512.2_pilon	14208	14212	Deletion	1	+	6401	6234	TTGACCAGGGCTTTAACTGCAGAGTCACAT|GTTGACACTGACTTAACAAAGCCTTACATT	ACCAGGGCTTTAACTGCAGAGTCACATGTT|GACACTGACTTAACAAAGCCTTACATTAAG
NC_045512.2_pilon	22859	22863	Deletion	1	+	4278	4332	ATAAATTACCAGATGATTTTACAGGCTGCG|TTATAGCTTGGAATTCTAACAATCTTGATT	AATTACCAGATGATTTTACAGGCTGCGTTA|TAGCTTGGAATTCTAACAATCTTGATTCTA
NC_045512.2_pilon	11594	11598	Deletion	1	+	8363	8175	CTATTTTCTTCATAACTGGTAATACACTTC|AGTGTATAATGCTAGTTTATTGTTTCTTAG	TTTTCTTCATAACTGGTAATACACTTCAGT|GTATAATGCTAGTTTATTGTTTCTTAGGCT
NC_045512.2_pilon	11490	11494	Deletion	1	+	12464	12392	CATGTGGGCTCTTATAATCTCTGTTACTTC|TAACTACTCAGGTGTAGTTACAACTGTCAT	GTGGGCTCTTATAATCTCTGTTACTTCTAA|CTACTCAGGTGTAGTTACAACTGTCATGTT
NC_045512.2_pilon	11383	11387	Deletion	1	+	9900	10887	GCAAGAACTGTGTATGATGATGGTGCTAGG|AGAGTGTGGACACTTATGAATGTCTTGACA	AGAACTGTGTATGATGATGGTGCTAGGAGA|GTGTGGACACTTATGAATGTCTTGACACTC
NC_045512.2_pilon	11557	11561	Deletion	1	+	8225	8411	GCCAGAGGTATTGTTTTTATGTGTGTTGAG|TATTGCCCTATTTTCTTCATAACTGGTAAT	AGAGGTATTGTTTTTATGTGTGTTGAGTAT|TGCCCTATTTTCTTCATAACTGGTAATACA
NC_045512.2_pilon	11476	11481	Deletion	1	+	12549	12460	GATCAAGCCATTTCCATGTGGGCTCTTATA|ATCTCTGTTACTTCTAACTACTCAGGTGTA	AAGCCATTTCCATGTGGGCTCTTATAATCT|CTGTTACTTCTAACTACTCAGGTGTAGTTA
NC_045512.2_pilon	11548	11552	Deletion	1	+	7980	8215	ATGTTTTTGGCCAGAGGTATTGTTTTTATG|TGTGTTGAGTATTGCCCTATTTTCTTCATA	TTTTTGGCCAGAGGTATTGTTTTTATGTGT|GTTGAGTATTGCCCTATTTTCTTCATAACT
NC_045512.2_pilon	11522	11526	Deletion	1	+	5692	5941	ACTACTCAGGTGTAGTTACAACTGTCATGT|TTTTGGCCAGAGGTATTGTTTTTATGTGTG	ACTCAGGTGTAGTTACAACTGTCATGTTTT|TGGCCAGAGGTATTGTTTTTATGTGTGTTG
NC_045512.2_pilon	11403	11407	Deletion	1	+	12502	12761	TGGTGCTAGGAGAGTGTGGACACTTATGAA|TGTCTTGACACTCGTTTATAAAGTTTATTA	TGCTAGGAGAGTGTGGACACTTATGAATGT|CTTGACACTCGTTTATAAAGTTTATTATGG
NC_045512.2_pilon	11479	11483	Deletion	1	+	12568	12494	CAAGCCATTTCCATGTGGGCTCTTATAATC|TCTGTTACTTCTAACTACTCAGGTGTAGTT	GCCATTTCCATGTGGGCTCTTATAATCTCT|GTTACTTCTAACTACTCAGGTGTAGTTACA
NC_045512.2_pilon	11566	11570	Deletion	1	+	8859	8812	ATTGTTTTTATGTGTGTTGAGTATTGCCCT|ATTTTCTTCATAACTGGTAATACACTTCAG	GTTTTTATGTGTGTTGAGTATTGCCCTATT|TTCTTCATAACTGGTAATACACTTCAGTGT
NC_045512.2_pilon	11614	11618	Deletion	1	+	7931	7993	AATACACTTCAGTGTATAATGCTAGTTTAT|TGTTTCTTAGGCTATTTTTGTACTTGTTAC	ACACTTCAGTGTATAATGCTAGTTTATTGT|TTCTTAGGCTATTTTTGTACTTGTTACTTT
NC_045512.2_pilon	11535	11539	Deletion	1	+	6860	7340	AGTTACAACTGTCATGTTTTTGGCCAGAGG|TATTGTTTTTATGTGTGTTGAGTATTGCCC	TACAACTGTCATGTTTTTGGCCAGAGGTAT|TGTTTTTATGTGTGTTGAGTATTGCCCTAT
NC_045512.2_pilon	6934	6939	Deletion	1	+	5587	5503	TCATTTAATTATTTGAAGTCACCTAATTTT|TCTAAACTGATAAATATTATAATTTGGTTT	TTAATTATTTGAAGTCACCTAATTTTTCTA|AACTGATAAATATTATAATTTGGTTTTTAC
NC_045512.2_pilon	75	6681	Deletion	1	+	1527	1446	ATCTCTTGTAGATCTGTTCTCTAAACGAAC|TTTAAAATCTGTGTGGCTGTCACTCGGCTG	CTGTTAATAGTGTCCCTTGGGATACTATAG|CTAATTATGCTAAGCCTTTTCTTAACAAAG
NC_045512.2_pilon	19675	19679	Deletion	1	+	6873	6919	TTGTAAATAAGGGACACTTTGATGGACAAC|AGGGTGAAGTACCAGTTTCTATCATTAATA	TAAATAAGGGACACTTTGATGGACAACAGG|GTGAAGTACCAGTTTCTATCATTAATAACA
NC_045512.2_pilon	15140	15144	Deletion	1	+	5288	5415	AGCTGGTGTCTCTATCTGTAGTACTATGAC|CAATAGACAGTTTCATCAAAAATTATTGAA	TGGTGTCTCTATCTGTAGTACTATGACCAA|TAGACAGTTTCATCAAAAATTATTGAAATC
NC_045512.2_pilon	19891	19895	Deletion	1	+	8341	8188	CTAATACTGTGATCTGGGACTACAAAAGAG|ATGCTCCAGCACATATATCTACTATTGGTG	ATACTGTGATCTGGGACTACAAAAGAGATG|CTCCAGCACATATATCTACTATTGGTGTTT
NC_045512.2_pilon	19878	19882	Deletion	1	+	8698	8563	GTGGACATTGCTGCTAATACTGTGATCTGG|GACTACAAAAGAGATGCTCCAGCACATATA	GACATTGCTGCTAATACTGTGATCTGGGAC|TACAAAAGAGATGCTCCAGCACATATATCT
NC_045512.2_pilon	19915	19919	Deletion	1	+	8003	8068	AAAGAGATGCTCCAGCACATATATCTACTA|TTGGTGTTTGTTCTATGACTGACATAGCCA	GAGATGCTCCAGCACATATATCTACTATTG|GTGTTTGTTCTATGACTGACATAGCCAAGA
NC_045512.2_pilon	24263	24267	Deletion	1	+	6137	6332	GTGCTGCATTACAAATACCATTTGCTATGC|AAATGGCTTATAGGTTTAATGGTATTGGAG	CTGCATTACAAATACCATTTGCTATGCAAA|TGGCTTATAGGTTTAATGGTATTGGAGTTA
NC_045512.2_pilon	24814	24818	Deletion	1	+	2975	3000	TTCACAACTGCTCCTGCCATTTGTCATGAT|GGAAAAGCACACTTTCCTCGTGAAGGTGTC	ACAACTGCTCCTGCCATTTGTCATGATGGA|AAAGCACACTTTCCTCGTGAAGGTGTCTTT
NC_045512.2_pilon	2817	2821	Deletion	1	+	7459	7574	CACTTTTGAACTTGATGAAAGGATTGATAA|AGTACTTAATGAGAAGTGCTCTGCCTATAC	TTTTGAACTTGATGAAAGGATTGATAAAGT|ACTTAATGAGAAGTGCTCTGCCTATACAGT
NC_045512.2_pilon	2815	2819	Deletion	1	+	7496	7509	ATCACTTTTGAACTTGATGAAAGGATTGAT|AAAGTACTTAATGAGAAGTGCTCTGCCTAT	ACTTTTGAACTTGATGAAAGGATTGATAAA|GTACTTAATGAGAAGTGCTCTGCCTATACA
NC_045512.2_pilon	2871	2875	Deletion	1	+	7188	7180	CTATACAGTTGAACTCGGTACAGAAGTAAA|TGAGTTCGCCTGTGTTGTGGCAGATGCTGT	TACAGTTGAACTCGGTACAGAAGTAAATGA|GTTCGCCTGTGTTGTGGCAGATGCTGTCAT
NC_045512.2_pilon	2751	2755	Deletion	1	+	4902	5083	ACCAACAAAGGTTACTTTTGGTGATGACAC|TGTGATAGAAGTGCAAGGTTACAAGAGTGT	AACAAAGGTTACTTTTGGTGATGACACTGT|GATAGAAGTGCAAGGTTACAAGAGTGTGAA
NC_045512.2_pilon	2819	2823	Deletion	1	+	7509	7586	CTTTTGAACTTGATGAAAGGATTGATAAAG|TACTTAATGAGAAGTGCTCTGCCTATACAG	TTGAACTTGATGAAAGGATTGATAAAGTAC|TTAATGAGAAGTGCTCTGCCTATACAGTTG
NC_045512.2_pilon	8380	8384	Deletion	1	+	4671	4595	GCGCGTCATATTAATGCGCAGGTAGCAAAA|AGTCACAACATTGCTTTGATATGGAACGTT	CGTCATATTAATGCGCAGGTAGCAAAAAGT|CACAACATTGCTTTGATATGGAACGTTAAA
NC_045512.2_pilon	15493	15497	Deletion	1	+	6837	6674	TTAAACCAGGTGGAACCTCATCAGGAGATG|CCACAACTGCTTATGCTAATAGTGTTTTTA	AACCAGGTGGAACCTCATCAGGAGATGCCA|CAACTGCTTATGCTAATAGTGTTTTTAACA
NC_045512.2_pilon	15563	15567	Deletion	1	+	2965	3004	AGCTGTCACGGCCAATGTTAATGCACTTTT|ATCTACTGATGGTAACAAAATTGCCGATAA	TGTCACGGCCAATGTTAATGCACTTTTATC|TACTGATGGTAACAAAATTGCCGATAAGTA
NC_045512.2_pilon	15469	15473	Deletion	1	+	7039	7015	TCATGTGTGGCGGTTCACTATATGTTAAAC|CAGGTGGAACCTCATCAGGAGATGCCACAA	TGTGTGGCGGTTCACTATATGTTAAACCAG|GTGGAACCTCATCAGGAGATGCCACAACTG
NC_045512.2_pilon	24575	24579	Deletion	1	+	2196	2132	GGTTGATCACAGGCAGACTTCAAAGTTTGC|AGACATATGTGACTCAACAATTAATTAGAG	TGATCACAGGCAGACTTCAAAGTTTGCAGA|CATATGTGACTCAACAATTAATTAGAGCTG
NC_045512.2_pilon	24488	24492	Deletion	1	+	2300	2308	TTAGCTCCAATTTTGGTGCAATTTCAAGTG|TTTTAAATGATATCCTTTCACGTCTTGACA	GCTCCAATTTTGGTGCAATTTCAAGTGTTT|TAAATGATATCCTTTCACGTCTTGACAAAG
NC_045512.2_pilon	24429	24433	Deletion	1	+	3802	3842	AAAACTTCAAGATGTGGTCAACCAAAATGC|ACAAGCTTTAAACACGCTTGTTAAACAACT	ACTTCAAGATGTGGTCAACCAAAATGCACA|AGCTTTAAACACGCTTGTTAAACAACTTAG
NC_045512.2_pilon	24513	24517	Deletion	1	+	2136	2279	AAGTGTTTTAAATGATATCCTTTCACGTCT|TGACAAAGTTGAGGCTGAAGTGCAAATTGA	TGTTTTAAATGATATCCTTTCACGTCTTGA|CAAAGTTGAGGCTGAAGTGCAAATTGATAG
NC_045512.2_pilon	11891	11896	Deletion	1	+	2888	2985	AGTGCACATCAGTAGTCTTACTCTCAGTTT|TGCAACAACTCAGAGTAGAATCATCATCTA	CACATCAGTAGTCTTACTCTCAGTTTTGCA|ACAACTCAGAGTAGAATCATCATCTAAATT
NC_045512.2_pilon	11948	11952	Deletion	1	+	2846	2820	CTAAATTGTGGGCTCAATGTGTCCAGTTAC|ACAATGACATTCTCTTAGCTAAAGATACTA	AATTGTGGGCTCAATGTGTCCAGTTACACA|ATGACATTCTCTTAGCTAAAGATACTACTG
NC_045512.2_pilon	11913	11917	Deletion	1	+	2442	2442	CTCAGTTTTGCAACAACTCAGAGTAGAATC|ATCATCTAAATTGTGGGCTCAATGTGTCCA	AGTTTTGCAACAACTCAGAGTAGAATCATC|ATCTAAATTGTGGGCTCAATGTGTCCAGTT
NC_045512.2_pilon	8093	8097	Deletion	1	+	6243	6428	CAACTTTTAACGTACCAATGGAAAAACTCA|AAACACTAGTTGCAACTGCAGAAGCTGAAC	CTTTTAACGTACCAATGGAAAAACTCAAAA|CACTAGTTGCAACTGCAGAAGCTGAACTTG
NC_045512.2_pilon	8124	8128	Deletion	1	+	7541	7955	AACACTAGTTGCAACTGCAGAAGCTGAACT|TGCAAAGAATGTGTCCTTAGACAATGTCTT	ACTAGTTGCAACTGCAGAAGCTGAACTTGC|AAAGAATGTGTCCTTAGACAATGTCTTATC
NC_045512.2_pilon	8089	8093	Deletion	1	+	6256	6243	TCATCAACTTTTAACGTACCAATGGAAAAA|CTCAAAACACTAGTTGCAACTGCAGAAGCT	TCAACTTTTAACGTACCAATGGAAAAACTC|AAAACACTAGTTGCAACTGCAGAAGCTGAA
NC_045512.2_pilon	25979	25983	Deletion	1	+	2329	2441	TGGTGGTTATACTGAAAAATGGGAATCTGG|AGTAAAAGACTGTGTTGTATTACACAGTTA	TGGTTATACTGAAAAATGGGAATCTGGAGT|AAAAGACTGTGTTGTATTACACAGTTACTT
NC_045512.2_pilon	8025	8029	Deletion	1	+	5912	5969	GTCTGATGTTGGTGATAGTGCGGAAGTTGC|AGTTAAAATGTTTGATGCTTACGTTAATAC	TGATGTTGGTGATAGTGCGGAAGTTGCAGT|TAAAATGTTTGATGCTTACGTTAATACGTT
NC_045512.2_pilon	12412	12416	Deletion	1	+	2979	3098	TTGGATAATGATGCACTCAACAACATTATC|AACAATGCAAGAGATGGTTGTGTTCCCTTG	GATAATGATGCACTCAACAACATTATCAAC|AATGCAAGAGATGGTTGTGTTCCCTTGAAC
NC_045512.2_pilon	26004	26008	Deletion	1	+	2893	2938	TCTGGAGTAAAAGACTGTGTTGTATTACAC|AGTTACTTCACTTCAGACTATTACCAGCTG	GGAGTAAAAGACTGTGTTGTATTACACAGT|TACTTCACTTCAGACTATTACCAGCTGTAC
NC_045512.2_pilon	12379	12384	Deletion	1	+	2984	3009	ATGCAGACAATGCTTTTCACTATGCTTAGA|AAGTTGGATAATGATGCACTCAACAACATT	AGACAATGCTTTTCACTATGCTTAGAAAGT|TGGATAATGATGCACTCAACAACATTATCA
NC_045512.2_pilon	966	970	Deletion	1	+	1801	1848	TAAGAGGGGTGTATACTGCTGCCGTGAACA|TGAGCATGAAATTGCTTGGTACACGGAACG	GAGGGGTGTATACTGCTGCCGTGAACATGA|GCATGAAATTGCTTGGTACACGGAACGTTC
NC_045512.2_pilon	860	864	Deletion	1	+	3248	3161	ACTTCTGTGGCCCTGATGGCTACCCTCTTG|AGTGCATTAAAGACCTTCTAGCACGTGCTG	TCTGTGGCCCTGATGGCTACCCTCTTGAGT|GCATTAAAGACCTTCTAGCACGTGCTGGTA
NC_045512.2_pilon	753	757	Deletion	1	+	4847	4626	TTATGAAGATTTTCAAGAAAACTGGAACAC|TAAACATAGCAGTGGTGTTACCCGTGAACT	TGAAGATTTTCAAGAAAACTGGAACACTAA|ACATAGCAGTGGTGTTACCCGTGAACTCAT
NC_045512.2_pilon	915	919	Deletion	1	+	2367	2333	TGCTGGTAAAGCTTCATGCACTTTGTCCGA|ACAACTGGACTTTATTGACACTAAGAGGGG	TGGTAAAGCTTCATGCACTTTGTCCGAACA|ACTGGACTTTATTGACACTAAGAGGGGTGT
NC_045512.2_pilon	925	929	Deletion	1	+	2076	2145	GCTTCATGCACTTTGTCCGAACAACTGGAC|TTTATTGACACTAAGAGGGGTGTATACTGC	TCATGCACTTTGTCCGAACAACTGGACTTT|ATTGACACTAAGAGGGGTGTATACTGCTGC
NC_045512.2_pilon	751	755	Deletion	1	+	4906	4658	CCTTATGAAGATTTTCAAGAAAACTGGAAC|ACTAAACATAGCAGTGGTGTTACCCGTGAA	TATGAAGATTTTCAAGAAAACTGGAACACT|AAACATAGCAGTGGTGTTACCCGTGAACTC
NC_045512.2_pilon	17226	17230	Deletion	1	+	5729	6148	GCATTAAAATATTTGCCTATAGATAAATGT|AGTAGAATTATACCTGCACGTGCTCGTGTA	TTAAAATATTTGCCTATAGATAAATGTAGT|AGAATTATACCTGCACGTGCTCGTGTAGAG
NC_045512.2_pilon	17123	17127	Deletion	1	+	2798	3027	TGGTAAGAGTCATTTTGCTATTGGCCTAGC|TCTCTACTACCCTTCTGCTCGCATAGTGTA	TAAGAGTCATTTTGCTATTGGCCTAGCTCT|CTACTACCCTTCTGCTCGCATAGTGTATAC
NC_045512.2_pilon	18873	18877	Deletion	1	+	5431	5630	GTAGCTAGTTGTGATGCAATCATGACTAGG|TGTCTAGCTGTCCACGAGTGCTTTGTTAAG	GCTAGTTGTGATGCAATCATGACTAGGTGT|CTAGCTGTCCACGAGTGCTTTGTTAAGCGT
NC_045512.2_pilon	18826	18830	Deletion	1	+	3367	3495	TACAAAGCAACCATGATCTGTATTGTCAAG|TCCATGGTAATGCACATGTAGCTAGTTGTG	AAAGCAACCATGATCTGTATTGTCAAGTCC|ATGGTAATGCACATGTAGCTAGTTGTGATG
NC_045512.2_pilon	18968	18972	Deletion	1	+	8885	8891	TGATGAACTGAAGATTAATGCGGCTTGTAG|AAAGGTTCAACACATGGTTGTTAAAGCTGC	TGAACTGAAGATTAATGCGGCTTGTAGAAA|GGTTCAACACATGGTTGTTAAAGCTGCATT
NC_045512.2_pilon	25282	25286	Deletion	1	+	1683	1749	ACAATTATGCTTTGCTGTATGACCAGTTGC|TGTAGTTGTCTCAAGGGCTGTTGTTCTTGT	ATTATGCTTTGCTGTATGACCAGTTGCTGT|AGTTGTCTCAAGGGCTGTTGTTCTTGTGGA
NC_045512.2_pilon	28781	28785	Deletion	1	+	3953	3945	AACTTCCTCAAGGAACAACATTGCCAAAAG|GCTTCTACGCAGAAGGGAGCAGAGGCGGCA	TTCCTCAAGGAACAACATTGCCAAAAGGCT|TCTACGCAGAAGGGAGCAGAGGCGGCAGTC
NC_045512.2_pilon	28685	28689	Deletion	1	+	7657	7361	ACGGCATCATATGGGTTGCAACTGAGGGAG|CCTTGAATACACCAAAAGATCACATTGGCA	GCATCATATGGGTTGCAACTGAGGGAGCCT|TGAATACACCAAAAGATCACATTGGCACCC
NC_045512.2_pilon	28810	28814	Deletion	1	+	3699	668	GGCTTCTACGCAGAAGGGAGCAGAGGCGGC|AGTCAAGCCTCTTCTCGTTCCTCATCACGT	TTCTACGCAGAAGGGAGCAGAGGCGGCAGT|CAAGCCTCTTCTCGTTCCTCATCACGTAGT
NC_045512.2_pilon	19759	19763	Deletion	1	+	9103	9145	GTGTTGATGTAGAATTGTTTGAAAATAAAA|CAACATTACCTGTTAATGTAGCATTTGAGC	TTGATGTAGAATTGTTTGAAAATAAAACAA|CATTACCTGTTAATGTAGCATTTGAGCTTT
NC_045512.2_pilon	19582	19586	Deletion	1	+	10356	10566	GCTTTAGCTTGTGGGTTTACAAACAATTTG|ATACTTATAACCTCTGGAACACTTTTACAA	TTAGCTTGTGGGTTTACAAACAATTTGATA|CTTATAACCTCTGGAACACTTTTACAAGAC
NC_045512.2_pilon	19629	19633	Deletion	1	+	10329	10263	AACACTTTTACAAGACTTCAGAGTTTAGAA|AATGTGGCTTTTAATGTTGTAAATAAGGGA	ACTTTTACAAGACTTCAGAGTTTAGAAAAT|GTGGCTTTTAATGTTGTAAATAAGGGACAC
NC_045512.2_pilon	19606	19610	Deletion	1	+	10633	10830	AATTTGATACTTATAACCTCTGGAACACTT|TTACAAGACTTCAGAGTTTAGAAAATGTGG	TTGATACTTATAACCTCTGGAACACTTTTA|CAAGACTTCAGAGTTTAGAAAATGTGGCTT
NC_045512.2_pilon	3691	3695	Deletion	1	+	7426	7521	AGTGCTTATGAAAATTTTAATCAGCACGAA|GTTCTACTTGCACCATTATTATCAGCTGGT	GCTTATGAAAATTTTAATCAGCACGAAGTT|CTACTTGCACCATTATTATCAGCTGGTATT
NC_045512.2_pilon	3669	3673	Deletion	1	+	7803	7808	TGAAGACATTCAACTTCTTAAGAGTGCTTA|TGAAAATTTTAATCAGCACGAAGTTCTACT	AGACATTCAACTTCTTAAGAGTGCTTATGA|AAATTTTAATCAGCACGAAGTTCTACTTGC
NC_045512.2_pilon	3730	3734	Deletion	1	+	7134	7116	GCACCATTATTATCAGCTGGTATTTTTGGT|GCTGACCCTATACATTCTTTAAGAGTTTGT	CCATTATTATCAGCTGGTATTTTTGGTGCT|GACCCTATACATTCTTTAAGAGTTTGTGTA
NC_045512.2_pilon	3627	3631	Deletion	1	+	6903	6934	TAAACACTGTCTTCATGTTGTCGGCCCAAA|TGTTAACAAAGGTGAAGACATTCAACTTCT	ACACTGTCTTCATGTTGTCGGCCCAAATGT|TAACAAAGGTGAAGACATTCAACTTCTTAA
NC_045512.2_pilon	3598	3602	Deletion	1	+	6176	6414	AGTTGTGTTTTAAGCGGACACAATCTTGCT|AAACACTGTCTTCATGTTGTCGGCCCAAAT	TGTGTTTTAAGCGGACACAATCTTGCTAAA|CACTGTCTTCATGTTGTCGGCCCAAATGTT
NC_045512.2_pilon	3622	3626	Deletion	1	+	6960	6913	CTTGCTAAACACTGTCTTCATGTTGTCGGC|CCAAATGTTAACAAAGGTGAAGACATTCAA	GCTAAACACTGTCTTCATGTTGTCGGCCCA|AATGTTAACAAAGGTGAAGACATTCAACTT
NC_045512.2_pilon	3654	3658	Deletion	1	+	7351	7410	AAATGTTAACAAAGGTGAAGACATTCAACT|TCTTAAGAGTGCTTATGAAAATTTTAATCA	TGTTAACAAAGGTGAAGACATTCAACTTCT|TAAGAGTGCTTATGAAAATTTTAATCAGCA
NC_045512.2_pilon	3639	3643	Deletion	1	+	7008	6990	TCATGTTGTCGGCCCAAATGTTAACAAAGG|TGAAGACATTCAACTTCTTAAGAGTGCTTA	TGTTGTCGGCCCAAATGTTAACAAAGGTGA|AGACATTCAACTTCTTAAGAGTGCTTATGA
NC_045512.2_pilon	3516	3520	Deletion	1	+	10222	10153	CTTAAATAAGGCTACTAACAATGCCATGCA|AGTTGAATCTGATGATTACATAGCTACTAA	AAATAAGGCTACTAACAATGCCATGCAAGT|TGAATCTGATGATTACATAGCTACTAATGG
NC_045512.2_pilon	3461	3465	Deletion	1	+	8534	8920	TGGTTGTTAATGCAGCCAATGTTTACCTTA|AACATGGAGGAGGTGTTGCAGGAGCCTTAA	TTGTTAATGCAGCCAATGTTTACCTTAAAC|ATGGAGGAGGTGTTGCAGGAGCCTTAAATA
NC_045512.2_pilon	8816	8820	Deletion	1	+	11780	12010	GTGGTGGTAGTTATACTAATGACAAAGCTT|GCCCATTGATTGCTGCAGTCATAACAAGAG	GTGGTAGTTATACTAATGACAAAGCTTGCC|CATTGATTGCTGCAGTCATAACAAGAGAAG
NC_045512.2_pilon	8645	8649	Deletion	1	+	8148	8093	CTGCTATTTTCTATTTAATAACACCTGTTC|ATGTCATGTCTAAACATACTGACTTTTCAA	CTATTTTCTATTTAATAACACCTGTTCATG|TCATGTCTAAACATACTGACTTTTCAAGTG
NC_045512.2_pilon	17257	17261	Deletion	1	+	7024	7330	GTAGAATTATACCTGCACGTGCTCGTGTAG|AGTGTTTTGATAAATTCAAAGTGAATTCAA	GAATTATACCTGCACGTGCTCGTGTAGAGT|GTTTTGATAAATTCAAAGTGAATTCAACAT
NC_045512.2_pilon	17200	17204	Deletion	1	+	5109	5184	CCGCTGTTGATGCACTATGTGAGAAGGCAT|TAAAATATTTGCCTATAGATAAATGTAGTA	CTGTTGATGCACTATGTGAGAAGGCATTAA|AATATTTGCCTATAGATAAATGTAGTAGAA
NC_045512.2_pilon	17350	17354	Deletion	1	+	8236	8339	CATTGCCTGAGACGACAGCAGATATAGTTG|TCTTTGATGAAATTTCAATGGCCACAAATT	TGCCTGAGACGACAGCAGATATAGTTGTCT|TTGATGAAATTTCAATGGCCACAAATTATG
NC_045512.2_pilon	17202	17206	Deletion	1	+	5198	5272	GCTGTTGATGCACTATGTGAGAAGGCATTA|AAATATTTGCCTATAGATAAATGTAGTAGA	GTTGATGCACTATGTGAGAAGGCATTAAAA|TATTTGCCTATAGATAAATGTAGTAGAATT
NC_045512.2_pilon	17321	17325	Deletion	1	+	7466	7648	AGAACAGTATGTCTTTTGTACTGTAAATGC|ATTGCCTGAGACGACAGCAGATATAGTTGT	ACAGTATGTCTTTTGTACTGTAAATGCATT|GCCTGAGACGACAGCAGATATAGTTGTCTT
NC_045512.2_pilon	17281	17285	Deletion	1	+	7985	7996	GTGTAGAGTGTTTTGATAAATTCAAAGTGA|ATTCAACATTAGAACAGTATGTCTTTTGTA	TAGAGTGTTTTGATAAATTCAAAGTGAATT|CAACATTAGAACAGTATGTCTTTTGTACTG
NC_045512.2_pilon	17327	17331	Deletion	1	+	7832	8011	GTATGTCTTTTGTACTGTAAATGCATTGCC|TGAGACGACAGCAGATATAGTTGTCTTTGA	TGTCTTTTGTACTGTAAATGCATTGCCTGA|GACGACAGCAGATATAGTTGTCTTTGATGA
NC_045512.2_pilon	2064	2068	Deletion	1	+	1177	1327	GGCTACTAACAATCTAGTTGTAATGGCCTA|CATTACAGGTGGTGTTGTTCAGTTGACTTC	TACTAACAATCTAGTTGTAATGGCCTACAT|TACAGGTGGTGTTGTTCAGTTGACTTCGCA
NC_045512.2_pilon	2189	2193	Deletion	1	+	7098	7736	AAGAGAAGTTTAAGGAAGGTGTAGAGTTTC|TTAGAGACGGTTGGGAAATTGTTAAATTTA	AGAAGTTTAAGGAAGGTGTAGAGTTTCTTA|GAGACGGTTGGGAAATTGTTAAATTTATCT
NC_045512.2_pilon	2233	2237	Deletion	1	+	11462	11759	GAAATTGTTAAATTTATCTCAACCTGTGCT|TGTGAAATTGTCGGTGGACAAATTGTCACC	ATTGTTAAATTTATCTCAACCTGTGCTTGT|GAAATTGTCGGTGGACAAATTGTCACCTGT
NC_045512.2_pilon	2183	2187	Deletion	1	+	6688	7065	GGCTTGAAGAGAAGTTTAAGGAAGGTGTAG|AGTTTCTTAGAGACGGTTGGGAAATTGTTA	TTGAAGAGAAGTTTAAGGAAGGTGTAGAGT|TTCTTAGAGACGGTTGGGAAATTGTTAAAT
NC_045512.2_pilon	2237	2241	Deletion	1	+	11759	11831	TTGTTAAATTTATCTCAACCTGTGCTTGTG|AAATTGTCGGTGGACAAATTGTCACCTGTG	TTAAATTTATCTCAACCTGTGCTTGTGAAA|TTGTCGGTGGACAAATTGTCACCTGTGCAA
NC_045512.2_pilon	2274	2278	Deletion	1	+	11474	11454	CGGTGGACAAATTGTCACCTGTGCAAAGGA|AATTAAGGAGAGTGTTCAGACATTCTTTAA	TGGACAAATTGTCACCTGTGCAAAGGAAAT|TAAGGAGAGTGTTCAGACATTCTTTAAGCT
NC_045512.2_pilon	2286	2290	Deletion	1	+	11234	11281	TGTCACCTGTGCAAAGGAAATTAAGGAGAG|TGTTCAGACATTCTTTAAGCTTGTAAATAA	CACCTGTGCAAAGGAAATTAAGGAGAGTGT|TCAGACATTCTTTAAGCTTGTAAATAAATT
NC_045512.2_pilon	2206	2210	Deletion	1	+	9474	10189	GGTGTAGAGTTTCTTAGAGACGGTTGGGAA|ATTGTTAAATTTATCTCAACCTGTGCTTGT	GTAGAGTTTCTTAGAGACGGTTGGGAAATT|GTTAAATTTATCTCAACCTGTGCTTGTGAA
NC_045512.2_pilon	2277	2281	Deletion	1	+	11429	11236	TGGACAAATTGTCACCTGTGCAAAGGAAAT|TAAGGAGAGTGTTCAGACATTCTTTAAGCT	ACAAATTGTCACCTGTGCAAAGGAAATTAA|GGAGAGTGTTCAGACATTCTTTAAGCTTGT
NC_045512.2_pilon	2256	2260	Deletion	1	+	11612	11579	CTGTGCTTGTGAAATTGTCGGTGGACAAAT|TGTCACCTGTGCAAAGGAAATTAAGGAGAG	TGCTTGTGAAATTGTCGGTGGACAAATTGT|CACCTGTGCAAAGGAAATTAAGGAGAGTGT
NC_045512.2_pilon	2163	2167	Deletion	1	+	5478	5767	ACTCAAACCCGTCCTTGATTGGCTTGAAGA|GAAGTTTAAGGAAGGTGTAGAGTTTCTTAG	CAAACCCGTCCTTGATTGGCTTGAAGAGAA|GTTTAAGGAAGGTGTAGAGTTTCTTAGAGA
NC_045512.2_pilon	2353	2357	Deletion	1	+	9310	9303	GCTTTGTGTGCTGACTCTATCATTATTGGT|GGAGCTAAACTTAAAGCCTTGAATTTAGGT	TTGTGTGCTGACTCTATCATTATTGGTGGA|GCTAAACTTAAAGCCTTGAATTTAGGTGAA
NC_045512.2_pilon	2267	2271	Deletion	1	+	11537	11498	AAATTGTCGGTGGACAAATTGTCACCTGTG|CAAAGGAAATTAAGGAGAGTGTTCAGACAT	TTGTCGGTGGACAAATTGTCACCTGTGCAA|AGGAAATTAAGGAGAGTGTTCAGACATTCT
NC_045512.2_pilon	1736	1740	Deletion	1	+	5707	5733	CTGCTTCCACAAGTGCTTTTGTGGAAACTG|TGAAAGGTTTGGATTATAAAGCATTCAAAC	CTTCCACAAGTGCTTTTGTGGAAACTGTGA|AAGGTTTGGATTATAAAGCATTCAAACAAA
NC_045512.2_pilon	1800	1804	Deletion	1	+	6833	6869	TGTTGAATCCTGTGGTAATTTTAAAGTTAC|AAAAGGAAAAGCTAAAAAAGGTGCCTGGAA	TGAATCCTGTGGTAATTTTAAAGTTACAAA|AGGAAAAGCTAAAAAAGGTGCCTGGAATAT
NC_045512.2_pilon	1766	1770	Deletion	1	+	6424	6326	TGAAAGGTTTGGATTATAAAGCATTCAAAC|AAATTGTTGAATCCTGTGGTAATTTTAAAG	AAGGTTTGGATTATAAAGCATTCAAACAAA|TTGTTGAATCCTGTGGTAATTTTAAAGTTA
NC_045512.2_pilon	1664	1668	Deletion	1	+	4951	5288	AGAAAGTCAACATCAATATTGTTGGTGACT|TTAAACTTAATGAAGAGATCGCCATTATTT	AAGTCAACATCAATATTGTTGGTGACTTTA|AACTTAATGAAGAGATCGCCATTATTTTGG
NC_045512.2_pilon	1785	1789	Deletion	1	+	6367	6665	AGCATTCAAACAAATTGTTGAATCCTGTGG|TAATTTTAAAGTTACAAAAGGAAAAGCTAA	ATTCAAACAAATTGTTGAATCCTGTGGTAA|TTTTAAAGTTACAAAAGGAAAAGCTAAAAA
NC_045512.2_pilon	1635	1639	Deletion	1	+	4451	4522	TGACAACCTTCTTGAAATACTCCAAAAAGA|GAAAGTCAACATCAATATTGTTGGTGACTT	CAACCTTCTTGAAATACTCCAAAAAGAGAA|AGTCAACATCAATATTGTTGGTGACTTTAA
NC_045512.2_pilon	26714	26718	Deletion	1	+	4927	5164	TGGCTGTTATGGCCAGTAACTTTAGCTTGT|TTTGTGCTTGCTGCTGTTTACAGAATAAAT	CTGTTATGGCCAGTAACTTTAGCTTGTTTT|GTGCTTGCTGCTGTTTACAGAATAAATTGG
NC_045512.2_pilon	26822	26826	Deletion	1	+	8798	8847	ATGTGGCTCAGCTACTTCATTGCTTCTTTC|AGACTGTTTGCGCGTACGCGTTCCATGTGG	TGGCTCAGCTACTTCATTGCTTCTTTCAGA|CTGTTTGCGCGTACGCGTTCCATGTGGTCA
NC_045512.2_pilon	26677	26681	Deletion	1	+	3257	3828	GAATAGGTTTTTGTATATAATTAAGTTAAT|TTTCCTCTGGCTGTTATGGCCAGTAACTTT	TAGGTTTTTGTATATAATTAAGTTAATTTT|CCTCTGGCTGTTATGGCCAGTAACTTTAGC
NC_045512.2_pilon	26670	26674	Deletion	1	+	2802	2944	CCAACAGGAATAGGTTTTTGTATATAATTA|AGTTAATTTTCCTCTGGCTGTTATGGCCAG	ACAGGAATAGGTTTTTGTATATAATTAAGT|TAATTTTCCTCTGGCTGTTATGGCCAGTAA
NC_045512.2_pilon	26724	26728	Deletion	1	+	5341	5897	GGCCAGTAACTTTAGCTTGTTTTGTGCTTG|CTGCTGTTTACAGAATAAATTGGATCACCG	CAGTAACTTTAGCTTGTTTTGTGCTTGCTG|CTGTTTACAGAATAAATTGGATCACCGGTG
NC_045512.2_pilon	4575	4579	Deletion	1	+	5587	5818	TAAAACAACTGTAGCGTCACTTATCAACAC|ACTTAACGATCTAAATGAAACTCTTGTTAC	AACAACTGTAGCGTCACTTATCAACACACT|TAACGATCTAAATGAAACTCTTGTTACAAT
NC_045512.2_pilon	4415	4419	Deletion	1	+	4279	4253	ATTTGCGAGAAATGCTTGCACATGCAGAAG|AAACACGCAAATTAATGCCTGTCTGTGTGG	TGCGAGAAATGCTTGCACATGCAGAAGAAA|CACGCAAATTAATGCCTGTCTGTGTGGAAA
NC_045512.2_pilon	4521	4525	Deletion	1	+	3782	3863	TAAAATACAAGAGGGTGTGGTTGATTATGG|TGCTAGATTTTACTTTTACACCAGTAAAAC	AATACAAGAGGGTGTGGTTGATTATGGTGC|TAGATTTTACTTTTACACCAGTAAAACAAC
NC_045512.2_pilon	7416	7420	Deletion	1	+	5328	5355	GGCCCCGATTTCAGCTATGGTTAGAATGTA|CATCTTCTTTGCATCATTTTATTATGTATG	CCCGATTTCAGCTATGGTTAGAATGTACAT|CTTCTTTGCATCATTTTATTATGTATGGAA
NC_045512.2_pilon	7412	7416	Deletion	1	+	5204	5328	AAATGGCCCCGATTTCAGCTATGGTTAGAA|TGTACATCTTCTTTGCATCATTTTATTATG	TGGCCCCGATTTCAGCTATGGTTAGAATGT|ACATCTTCTTTGCATCATTTTATTATGTAT
NC_045512.2_pilon	7241	7245	Deletion	1	+	6907	7467	GGGATTTAACTGCTTTTGGCTTAGTTGCAG|AGTGGTTTTTGGCATATATTCTTTTCACTA	ATTTAACTGCTTTTGGCTTAGTTGCAGAGT|GGTTTTTGGCATATATTCTTTTCACTAGGT
NC_045512.2_pilon	7357	7361	Deletion	1	+	3893	3911	GCAGTACATTTTATTAGTAATTCTTGGCTT|ATGTGGTTAATAATTAATCTTGTACAAATG	GTACATTTTATTAGTAATTCTTGGCTTATG|TGGTTAATAATTAATCTTGTACAAATGGCC
NC_045512.2_pilon	14962	14966	Deletion	1	+	5560	5563	TAGACAAATCAGCTGGTTTTCCATTTAATA|AATGGGGTAAGGCTAGACTTTATTATGATT	ACAAATCAGCTGGTTTTCCATTTAATAAAT|GGGGTAAGGCTAGACTTTATTATGATTCAA
NC_045512.2_pilon	14937	14941	Deletion	1	+	5636	5369	GCTAACCAAGTCATCGTCAACAACCTAGAC|AAATCAGCTGGTTTTCCATTTAATAAATGG	AACCAAGTCATCGTCAACAACCTAGACAAA|TCAGCTGGTTTTCCATTTAATAAATGGGGT
NC_045512.2_pilon	26284	26288	Deletion	1	+	5048	5077	TCGTTTCGGAAGAGACAGGTACGTTAATAG|TTAATAGCGTACTTCTTTTTCTTGCTTTCG	TTTCGGAAGAGACAGGTACGTTAATAGTTA|ATAGCGTACTTCTTTTTCTTGCTTTCGTGG
NC_045512.2_pilon	26086	26090	Deletion	1	+	4812	5134	ACACTGGTGTTGAACATGTTACCTTCTTCA|TCTACAATAAAATTGTTGATGAGCCTGAAG	CTGGTGTTGAACATGTTACCTTCTTCATCT|ACAATAAAATTGTTGATGAGCCTGAAGAAC
NC_045512.2_pilon	26131	26135	Deletion	1	+	5522	5559	TTGATGAGCCTGAAGAACATGTCCAAATTC|ACACAATCGACGGTTCATCCGGAGTTGTTA	ATGAGCCTGAAGAACATGTCCAAATTCACA|CAATCGACGGTTCATCCGGAGTTGTTAATC
NC_045512.2_pilon	26047	26051	Deletion	1	+	3717	3876	CAGACTATTACCAGCTGTACTCAACTCAAT|TGAGTACAGACACTGGTGTTGAACATGTTA	ACTATTACCAGCTGTACTCAACTCAATTGA|GTACAGACACTGGTGTTGAACATGTTACCT
NC_045512.2_pilon	16314	16319	Deletion	1	+	3506	3430	GGTGCTTGCATACGTAGACCATTCTTATGT|TGTAAATGCTGTTACGACCATGTCATATCA	CTTGCATACGTAGACCATTCTTATGTTGTA|AATGCTGTTACGACCATGTCATATCAACAT
NC_045512.2_pilon	16265	16269	Deletion	1	+	3516	3809	GGCTGTTGGGGCTTGTGTTCTTTGCAATTC|ACAGACTTCATTAAGATGTGGTGCTTGCAT	TGTTGGGGCTTGTGTTCTTTGCAATTCACA|GACTTCATTAAGATGTGGTGCTTGCATACG
NC_045512.2_pilon	14852	14856	Deletion	1	+	8777	8905	AACAATGTGTGATATCAGACAACTACTATT|TGTAGTTGAAGTTGTTGATAAGTACTTTGA	AATGTGTGATATCAGACAACTACTATTTGT|AGTTGAAGTTGTTGATAAGTACTTTGATTG
NC_045512.2_pilon	14831	14835	Deletion	1	+	8397	8570	CTACTATCGTTATAATCTACCAACAATGTG|TGATATCAGACAACTACTATTTGTAGTTGA	CTATCGTTATAATCTACCAACAATGTGTGA|TATCAGACAACTACTATTTGTAGTTGAAGT
NC_045512.2_pilon	8229	8233	Deletion	1	+	7399	7503	TGTAGAAACTAAAGATGTTGTTGAATGTCT|TAAATTGTCACATCAATCTGACATAGAAGT	AGAAACTAAAGATGTTGTTGAATGTCTTAA|ATTGTCACATCAATCTGACATAGAAGTTAC
NC_045512.2_pilon	8235	8239	Deletion	1	+	7533	7666	AACTAAAGATGTTGTTGAATGTCTTAAATT|GTCACATCAATCTGACATAGAAGTTACTGG	TAAAGATGTTGTTGAATGTCTTAAATTGTC|ACATCAATCTGACATAGAAGTTACTGGCGA
NC_045512.2_pilon	8146	8150	Deletion	1	+	9342	9764	GCTGAACTTGCAAAGAATGTGTCCTTAGAC|AATGTCTTATCTACTTTTATTTCAGCAGCT	GAACTTGCAAAGAATGTGTCCTTAGACAAT|GTCTTATCTACTTTTATTTCAGCAGCTCGG
NC_045512.2_pilon	8211	8215	Deletion	1	+	10753	10937	AGGGTTTGTTGATTCAGATGTAGAAACTAA|AGATGTTGTTGAATGTCTTAAATTGTCACA	GTTTGTTGATTCAGATGTAGAAACTAAAGA|TGTTGTTGAATGTCTTAAATTGTCACATCA
NC_045512.2_pilon	17149	17153	Deletion	1	+	3698	3838	TAGCTCTCTACTACCCTTCTGCTCGCATAG|TGTATACAGCTTGCTCTCATGCCGCTGTTG	CTCTCTACTACCCTTCTGCTCGCATAGTGT|ATACAGCTTGCTCTCATGCCGCTGTTGATG
NC_045512.2_pilon	23709	23713	Deletion	1	+	12239	11974	TTACTCTAATAACTCTATTGCCATACCCAC|AAATTTTACTATTAGTGTTACCACAGAAAT	CTCTAATAACTCTATTGCCATACCCACAAA|TTTTACTATTAGTGTTACCACAGAAATTCT
NC_045512.2_pilon	23771	23775	Deletion	1	+	11299	10924	TACCAGTGTCTATGACCAAGACATCAGTAG|ATTGTACAATGTACATTTGTGGTGATTCAA	CAGTGTCTATGACCAAGACATCAGTAGATT|GTACAATGTACATTTGTGGTGATTCAACTG
NC_045512.2_pilon	23601	23605	Deletion	1	+	5664	5875	ATGCGCTAGTTATCAGACTCAGACTAATTC|TCCTCGGCGGGCACGTAGTGTAGCTAGTCA	CGCTAGTTATCAGACTCAGACTAATTCTCC|TCGGCGGGCACGTAGTGTAGCTAGTCAATC
NC_045512.2_pilon	23681	23685	Deletion	1	+	10826	10866	TGTCACTTGGTGCAGAAAATTCAGTTGCTT|ACTCTAATAACTCTATTGCCATACCCACAA	CACTTGGTGCAGAAAATTCAGTTGCTTACT|CTAATAACTCTATTGCCATACCCACAAATT
NC_045512.2_pilon	23800	23804	Deletion	1	+	10366	9896	GATTGTACAATGTACATTTGTGGTGATTCA|ACTGAATGCAGCAATCTTTTGTTGCAATAT	TGTACAATGTACATTTGTGGTGATTCAACT|GAATGCAGCAATCTTTTGTTGCAATATGGC
NC_045512.2_pilon	23726	23730	Deletion	1	+	11560	11530	TTGCCATACCCACAAATTTTACTATTAGTG|TTACCACAGAAATTCTACCAGTGTCTATGA	CCATACCCACAAATTTTACTATTAGTGTTA|CCACAGAAATTCTACCAGTGTCTATGACCA
NC_045512.2_pilon	23747	23751	Deletion	1	+	11564	11505	CTATTAGTGTTACCACAGAAATTCTACCAG|TGTCTATGACCAAGACATCAGTAGATTGTA	TTAGTGTTACCACAGAAATTCTACCAGTGT|CTATGACCAAGACATCAGTAGATTGTACAA
NC_045512.2_pilon	23595	23599	Deletion	1	+	4965	5607	AGGTATATGCGCTAGTTATCAGACTCAGAC|TAATTCTCCTCGGCGGGCACGTAGTGTAGC	TATATGCGCTAGTTATCAGACTCAGACTAA|TTCTCCTCGGCGGGCACGTAGTGTAGCTAG
NC_045512.2_pilon	23649	23653	Deletion	1	+	8181	8580	TGTAGCTAGTCAATCCATCATTGCCTACAC|TATGTCACTTGGTGCAGAAAATTCAGTTGC	AGCTAGTCAATCCATCATTGCCTACACTAT|GTCACTTGGTGCAGAAAATTCAGTTGCTTA
NC_045512.2_pilon	28991	28995	Deletion	1	+	3783	3858	TTGAGAGCAAAATGTCTGGTAAAGGCCAAC|AACAACAAGGCCAAACTGTCACTAAGAAAT	AGAGCAAAATGTCTGGTAAAGGCCAACAAC|AACAAGGCCAAACTGTCACTAAGAAATCTG
NC_045512.2_pilon	28954	28958	Deletion	1	+	3227	3248	GCTCTTGCTTTGCTGCTGCTTGACAGATTG|AACCAGCTTGAGAGCAAAATGTCTGGTAAA	CTTGCTTTGCTGCTGCTTGACAGATTGAAC|CAGCTTGAGAGCAAAATGTCTGGTAAAGGC
NC_045512.2_pilon	28978	28982	Deletion	1	+	3216	3479	AGATTGAACCAGCTTGAGAGCAAAATGTCT|GGTAAAGGCCAACAACAACAAGGCCAAACT	TTGAACCAGCTTGAGAGCAAAATGTCTGGT|AAAGGCCAACAACAACAAGGCCAAACTGTC
NC_045512.2_pilon	28884	28888	Deletion	1	+	1698	1812	AAGAAATTCAACTCCAGGCAGCAGTAGGGG|AACTTCTCCTGCTAGAATGGCTGGCAATGG	AAATTCAACTCCAGGCAGCAGTAGGGGAAC|TTCTCCTGCTAGAATGGCTGGCAATGGCGG
NC_045512.2_pilon	5425	5429	Deletion	1	+	4526	4517	TGTGCACTTATCTTAGCCTACTGTAATAAG|ACAGTAGGTGAGTTAGGTGATGTTAGAGAA	GCACTTATCTTAGCCTACTGTAATAAGACA|GTAGGTGAGTTAGGTGATGTTAGAGAAACA
NC_045512.2_pilon	21524	21528	Deletion	1	+	7888	8036	ACTTATAATTAGAGAAAACAACAGAGTTGT|TATTTCTAGTGATGTTCTTGTTAACAACTA	TATAATTAGAGAAAACAACAGAGTTGTTAT|TTCTAGTGATGTTCTTGTTAACAACTAAAC
NC_045512.2_pilon	21570	21574	Deletion	1	+	7515	7444	CTTGTTAACAACTAAACGAACAATGTTTGT|TTTTCTTGTTTTATTGCCACTAGTCTCTAG	GTTAACAACTAAACGAACAATGTTTGTTTT|TCTTGTTTTATTGCCACTAGTCTCTAGTCA
NC_045512.2_pilon	21516	21520	Deletion	1	+	8265	8078	AAAGGTAGACTTATAATTAGAGAAAACAAC|AGAGTTGTTATTTCTAGTGATGTTCTTGTT	GGTAGACTTATAATTAGAGAAAACAACAGA|GTTGTTATTTCTAGTGATGTTCTTGTTAAC
NC_045512.2_pilon	29108	29112	Deletion	1	+	6953	7010	ATGTAACACAAGCTTTCGGCAGACGTGGTC|CAGAACAAACCCAAGGAAATTTTGGGGACC	TAACACAAGCTTTCGGCAGACGTGGTCCAG|AACAAACCCAAGGAAATTTTGGGGACCAGG
NC_045512.2_pilon	13749	13753	Deletion	1	+	946	952	CCAGCTGTTGCTAAACATGACTTCTTTAAG|TTTAGAATAGACGGTGACATGGTACCACAT	GCTGTTGCTAAACATGACTTCTTTAAGTTT|AGAATAGACGGTGACATGGTACCACATATA
NC_045512.2_pilon	9577	9581	Deletion	1	+	6642	6681	ACACCAGTTTACTCATTCTTACCTGGTGTT|TATTCTGTTATTTACTTGTACTTGACATTT	CCAGTTTACTCATTCTTACCTGGTGTTTAT|TCTGTTATTTACTTGTACTTGACATTTTAT
NC_045512.2_pilon	17500	17504	Deletion	1	+	7010	6945	TAACTAAGGGCACACTAGAACCAGAATATT|TCAATTCAGTGTGTAGACTTATGAAAACTA	CTAAGGGCACACTAGAACCAGAATATTTCA|ATTCAGTGTGTAGACTTATGAAAACTATAG
NC_045512.2_pilon	9636	9640	Deletion	1	+	2407	2377	TTATCTTACTAATGATGTTTCTTTTTTAGC|ACATATTCAGTGGATGGTTATGTTCACACC	TCTTACTAATGATGTTTCTTTTTTAGCACA|TATTCAGTGGATGGTTATGTTCACACCTTT
NC_045512.2_pilon	17409	17413	Deletion	1	+	8739	8701	TATGATTTGAGTGTTGTCAATGCCAGATTA|CGTGCTAAGCACTATGTGTACATTGGCGAC	GATTTGAGTGTTGTCAATGCCAGATTACGT|GCTAAGCACTATGTGTACATTGGCGACCCT
NC_045512.2_pilon	17502	17506	Deletion	1	+	6963	6938	ACTAAGGGCACACTAGAACCAGAATATTTC|AATTCAGTGTGTAGACTTATGAAAACTATA	AAGGGCACACTAGAACCAGAATATTTCAAT|TCAGTGTGTAGACTTATGAAAACTATAGGT
NC_045512.2_pilon	17326	17330	Deletion	1	+	7689	8015	AGTATGTCTTTTGTACTGTAAATGCATTGC|CTGAGACGACAGCAGATATAGTTGTCTTTG	ATGTCTTTTGTACTGTAAATGCATTGCCTG|AGACGACAGCAGATATAGTTGTCTTTGATG
NC_045512.2_pilon	6262	6266	Deletion	1	+	4414	1820	ATTGTTTGGCATGTTAACAATGCAACTAAT|AAAGCCACGTATAAACCAAATACCTGGTGT	GTTTGGCATGTTAACAATGCAACTAATAAA|GCCACGTATAAACCAAATACCTGGTGTATA
NC_045512.2_pilon	17386	17390	Deletion	1	+	9012	8997	ATGAAATTTCAATGGCCACAAATTATGATT|TGAGTGTTGTCAATGCCAGATTACGTGCTA	AAATTTCAATGGCCACAAATTATGATTTGA|GTGTTGTCAATGCCAGATTACGTGCTAAGC
NC_045512.2_pilon	6165	6169	Deletion	1	+	5024	5063	TACATTTTTCCCTGACTTAAATGGTGATGT|GGTGGCTATTGATTATAAACACTACACACC	ATTTTTCCCTGACTTAAATGGTGATGTGGT|GGCTATTGATTATAAACACTACACACCCTC
NC_045512.2_pilon	6137	6141	Deletion	1	+	4335	4430	AGAAACCTGCTTCAAGAGAGCTTAAAGTTA|CATTTTTCCCTGACTTAAATGGTGATGTGG	AACCTGCTTCAAGAGAGCTTAAAGTTACAT|TTTTCCCTGACTTAAATGGTGATGTGGTGG
NC_045512.2_pilon	6214	6218	Deletion	1	+	4643	4795	CACTACACACCCTCTTTTAAGAAAGGAGCT|AAATTGTTACATAAACCTATTGTTTGGCAT	TACACACCCTCTTTTAAGAAAGGAGCTAAA|TTGTTACATAAACCTATTGTTTGGCATGTT
NC_045512.2_pilon	6080	6084	Deletion	1	+	3549	3681	AGTTTGTATGTGATAATATCAAATTTGCTG|ATGATTTAAACCAGTTAACTGGTTATAAGA	TTGTATGTGATAATATCAAATTTGCTGATG|ATTTAAACCAGTTAACTGGTTATAAGAAAC
NC_045512.2_pilon	6050	6054	Deletion	1	+	5857	5884	CATATCCAAACGCAAGCTTCGATAATTTTA|AGTTTGTATGTGATAATATCAAATTTGCTG	ATCCAAACGCAAGCTTCGATAATTTTAAGT|TTGTATGTGATAATATCAAATTTGCTGATG
NC_045512.2_pilon	26153	26157	Deletion	1	+	6143	5984	CCAAATTCACACAATCGACGGTTCATCCGG|AGTTGTTAATCCAGTAATGGAACCAATTTA	AATTCACACAATCGACGGTTCATCCGGAGT|TGTTAATCCAGTAATGGAACCAATTTATGA
NC_045512.2_pilon	26064	26068	Deletion	1	+	4289	4433	TACTCAACTCAATTGAGTACAGACACTGGT|GTTGAACATGTTACCTTCTTCATCTACAAT	TCAACTCAATTGAGTACAGACACTGGTGTT|GAACATGTTACCTTCTTCATCTACAATAAA
NC_045512.2_pilon	4146	4150	Deletion	1	+	4864	4870	ATATATAGTGGGTGATGTTGTTCAAGAGGG|TGTTTTAACTGCTGTGGTTATACCTACTAA	TATAGTGGGTGATGTTGTTCAAGAGGGTGT|TTTAACTGCTGTGGTTATACCTACTAAAAA
NC_045512.2_pilon	25997	26001	Deletion	1	+	2689	2783	ATGGGAATCTGGAGTAAAAGACTGTGTTGT|ATTACACAGTTACTTCACTTCAGACTATTA	GGAATCTGGAGTAAAAGACTGTGTTGTATT|ACACAGTTACTTCACTTCAGACTATTACCA
NC_045512.2_pilon	4033	4037	Deletion	1	+	4492	4652	AAGTTCCTCACAGAAAACTTGTTACTTTAT|ATTGACATTAATGGCAATCTTCATCCAGAT	TTCCTCACAGAAAACTTGTTACTTTATATT|GACATTAATGGCAATCTTCATCCAGATTCT
NC_045512.2_pilon	25944	25949	Deletion	1	+	1295	1494	ACAACAAGTCCTATTTCTGAACATGACTAC|CAGATTGGTGGTTATACTGAAAAATGGGAA	CAAGTCCTATTTCTGAACATGACTACCAGA|TTGGTGGTTATACTGAAAAATGGGAATCTG
NC_045512.2_pilon	25955	25959	Deletion	1	+	1659	1679	TATTTCTGAACATGACTACCAGATTGGTGG|TTATACTGAAAAATGGGAATCTGGAGTAAA	TTCTGAACATGACTACCAGATTGGTGGTTA|TACTGAAAAATGGGAATCTGGAGTAAAAGA
NC_045512.2_pilon	28293	28297	Deletion	1	+	2442	2473	ACAAACTAAAATGTCTGATAATGGACCCCA|AAATCAGCGAAATGCACCCCGCATTACGTT	AACTAAAATGTCTGATAATGGACCCCAAAA|TCAGCGAAATGCACCCCGCATTACGTTTGG
NC_045512.2_pilon	22398	22402	Deletion	1	+	1686	1672	TCTTCAACCTAGGACTTTTCTATTAAAATA|TAATGAAAATGGAACCATTACAGATGCTGT	TCAACCTAGGACTTTTCTATTAAAATATAA|TGAAAATGGAACCATTACAGATGCTGTAGA
NC_045512.2_pilon	22033	22037	Deletion	1	+	5430	5410	AACAACAAAAGTTGGATGGAAAGTGAGTTC|AGAGTTTATTCTAGTGCGAATAATTGCACT	AACAAAAGTTGGATGGAAAGTGAGTTCAGA|GTTTATTCTAGTGCGAATAATTGCACTTTT
NC_045512.2_pilon	21957	21961	Deletion	1	+	5755	6083	CGCTACTAATGTTGTTATTAAAGTCTGTGA|ATTTCAATTTTGTAATGATCCATTTTTGGG	TACTAATGTTGTTATTAAAGTCTGTGAATT|TCAATTTTGTAATGATCCATTTTTGGGTGT
NC_045512.2_pilon	21891	21895	Deletion	1	+	3830	3989	AATAAGAGGCTGGATTTTTGGTACTACTTT|AGATTCGAAGACCCAGTCCCTACTTATTGT	AAGAGGCTGGATTTTTGGTACTACTTTAGA|TTCGAAGACCCAGTCCCTACTTATTGTTAA
NC_045512.2_pilon	3237	3241	Deletion	1	+	5684	5724	TGATGATAGTCAACAAACTGTTGGTCAACA|AGACGGCAGTGAGGACAATCAGACAACTAC	TGATAGTCAACAAACTGTTGGTCAACAAGA|CGGCAGTGAGGACAATCAGACAACTACTAT
NC_045512.2_pilon	21967	21971	Deletion	1	+	6265	6235	GTTGTTATTAAAGTCTGTGAATTTCAATTT|TGTAATGATCCATTTTTGGGTGTTTATTAC	GTTATTAAAGTCTGTGAATTTCAATTTTGT|AATGATCCATTTTTGGGTGTTTATTACCAC
NC_045512.2_pilon	27884	27888	Deletion	1	+	853	932	CTGCAAGATCATAATGAAACTTGTCACGCC|TAAACGAACATGAAATTTCTTGTTTTCTTA	CAAGATCATAATGAAACTTGTCACGCCTAA|ACGAACATGAAATTTCTTGTTTTCTTAGGA
NC_045512.2_pilon	21958	21962	Deletion	1	+	5788	6052	GCTACTAATGTTGTTATTAAAGTCTGTGAA|TTTCAATTTTGTAATGATCCATTTTTGGGT	ACTAATGTTGTTATTAAAGTCTGTGAATTT|CAATTTTGTAATGATCCATTTTTGGGTGTT
NC_045512.2_pilon	3226	3230	Deletion	1	+	5725	5681	GATTGGTTAGATGATGATAGTCAACAAACT|GTTGGTCAACAAGACGGCAGTGAGGACAAT	TGGTTAGATGATGATAGTCAACAAACTGTT|GGTCAACAAGACGGCAGTGAGGACAATCAG
NC_045512.2_pilon	3248	3252	Deletion	1	+	5749	5799	AACAAACTGTTGGTCAACAAGACGGCAGTG|AGGACAATCAGACAACTACTATTCAAACAA	AAACTGTTGGTCAACAAGACGGCAGTGAGG|ACAATCAGACAACTACTATTCAAACAATTG
NC_045512.2_pilon	26530	26534	Deletion	1	+	739	742	GTTTGGAACTTTAATTTTAGCCATGGCAGA|TTCCAACGGTACTATTACCGTTGAAGAGCT	TGGAACTTTAATTTTAGCCATGGCAGATTC|CAACGGTACTATTACCGTTGAAGAGCTTAA
NC_045512.2_pilon	11434	11438	Deletion	1	+	13950	13797	GTCTTGACACTCGTTTATAAAGTTTATTAT|GGTAATGCTTTAGATCAAGCCATTTCCATG	TTGACACTCGTTTATAAAGTTTATTATGGT|AATGCTTTAGATCAAGCCATTTCCATGTGG
NC_045512.2_pilon	22848	22853	Deletion	1	+	4138	4186	TGATTATAATTATAAATTACCAGATGATTT|TACAGGCTGCGTTATAGCTTGGAATTCTAA	TATAATTATAAATTACCAGATGATTTTACA|GGCTGCGTTATAGCTTGGAATTCTAACAAT
NC_045512.2_pilon	23068	23072	Deletion	1	+	2404	2376	CAATCATATGGTTTCCAACCCACTAATGGT|GTTGGTTACCAACCATACAGAGTAGTAGTA	TCATATGGTTTCCAACCCACTAATGGTGTT|GGTTACCAACCATACAGAGTAGTAGTACTT
NC_045512.2_pilon	6325	6329	Deletion	1	+	3023	3090	CGTTGTCTTTGGAGCACAAAACCAGTTGAA|ACATCAAATTCGTTTGATGTACTGAAGTCA	TGTCTTTGGAGCACAAAACCAGTTGAAACA|TCAAATTCGTTTGATGTACTGAAGTCAGAG
NC_045512.2_pilon	22839	22843	Deletion	1	+	3787	3947	AAAGATTGCTGATTATAATTATAAATTACC|AGATGATTTTACAGGCTGCGTTATAGCTTG	GATTGCTGATTATAATTATAAATTACCAGA|TGATTTTACAGGCTGCGTTATAGCTTGGAA
NC_045512.2_pilon	9780	9785	Deletion	1	+	1974	2120	GAGACGTGTAGTCTTTAATGGTGTTTCCTT|TAGTACTTTTGAAGAAGCTGCGCTGTGCAC	CGTGTAGTCTTTAATGGTGTTTCCTTTAGT|ACTTTTGAAGAAGCTGCGCTGTGCACCTTT
NC_045512.2_pilon	9754	9758	Deletion	1	+	2611	2573	TATTGGTTCTTTAGTAATTACCTAAAGAGA|CGTGTAGTCTTTAATGGTGTTTCCTTTAGT	TGGTTCTTTAGTAATTACCTAAAGAGACGT|GTAGTCTTTAATGGTGTTTCCTTTAGTACT
NC_045512.2_pilon	16477	16481	Deletion	1	+	2111	2154	ATTGTAAATCACATAAACCACCCATTAGTT|TTCCATTGTGTGCTAATGGACAAGTTTTTG	GTAAATCACATAAACCACCCATTAGTTTTC|CATTGTGTGCTAATGGACAAGTTTTTGGTT
NC_045512.2_pilon	16540	16544	Deletion	1	+	3502	3545	TATATAAAAATACATGTGTTGGTAGCGATA|ATGTTACTGACTTTAATGCAATTGCAACAT	ATAAAAATACATGTGTTGGTAGCGATAATG|TTACTGACTTTAATGCAATTGCAACATGTG
NC_045512.2_pilon	16554	16558	Deletion	1	+	3811	3883	TGTGTTGGTAGCGATAATGTTACTGACTTT|AATGCAATTGCAACATGTGACTGGACAAAT	GTTGGTAGCGATAATGTTACTGACTTTAAT|GCAATTGCAACATGTGACTGGACAAATGCT
NC_045512.2_pilon	10054	10058	Deletion	1	+	2561	2643	CAAACCTCTATCACCTCAGCTGTTTTGCAG|AGTGGTTTTAGAAAAATGGCATTCCCATCT	ACCTCTATCACCTCAGCTGTTTTGCAGAGT|GGTTTTAGAAAAATGGCATTCCCATCTGGT
NC_045512.2_pilon	10101	10105	Deletion	1	+	3804	4045	GGCATTCCCATCTGGTAAAGTTGAGGGTTG|TATGGTACAAGTAACTTGTGGTACAACTAC	ATTCCCATCTGGTAAAGTTGAGGGTTGTAT|GGTACAAGTAACTTGTGGTACAACTACACT
NC_045512.2_pilon	8679	8683	Deletion	1	+	8531	8654	CATGTCTAAACATACTGACTTTTCAAGTGA|AATCATAGGATACAAGGCTATTGATGGTGG	GTCTAAACATACTGACTTTTCAAGTGAAAT|CATAGGATACAAGGCTATTGATGGTGGTGT
NC_045512.2_pilon	8745	8750	Deletion	1	+	10149	10148	TCGTGACATAGCATCTACAGATACTTGTTT|TGCTAACAAACATGCTGATTTTGACACATG	GACATAGCATCTACAGATACTTGTTTTGCT|AACAAACATGCTGATTTTGACACATGGTTT
NC_045512.2_pilon	9136	9140	Deletion	1	+	3888	3894	TTACGCCCTGACACACGTTATGTGCTCATG|GATGGCTCTATTATTCAATTTCCTAACACC	CGCCCTGACACACGTTATGTGCTCATGGAT|GGCTCTATTATTCAATTTCCTAACACCTAC
NC_045512.2_pilon	9033	9037	Deletion	1	+	4054	4062	TGTTTTGGCTGCTGAATGTACAATTTTTAA|AGATGCTTCTGGTAAGCCAGTACCATATTG	TTTGGCTGCTGAATGTACAATTTTTAAAGA|TGCTTCTGGTAAGCCAGTACCATATTGTTA
NC_045512.2_pilon	2957	2961	Deletion	1	+	4066	4143	AATTACTTACACCACTGGGCATTGATTTAG|ATGAGTGGAGTATGGCTACATACTACTTAT	TACTTACACCACTGGGCATTGATTTAGATG|AGTGGAGTATGGCTACATACTACTTATTTG
NC_045512.2_pilon	2901	2907	Deletion	1	+	7117	2961	TGAGTTCGCCTGTGTTGTGGCAGATGCTGT|CATAAAAACTTTGCAACCAGTATCTGAATT	TCGCCTGTGTTGTGGCAGATGCTGTCATAA|AAACTTTGCAACCAGTATCTGAATTACTTA
NC_045512.2_pilon	2885	2889	Deletion	1	+	7248	7196	TCGGTACAGAAGTAAATGAGTTCGCCTGTG|TTGTGGCAGATGCTGTCATAAAAACTTTGC	GTACAGAAGTAAATGAGTTCGCCTGTGTTG|TGGCAGATGCTGTCATAAAAACTTTGCAAC
NC_045512.2_pilon	2914	2918	Deletion	1	+	2894	2930	GTTGTGGCAGATGCTGTCATAAAAACTTTG|CAACCAGTATCTGAATTACTTACACCACTG	GTGGCAGATGCTGTCATAAAAACTTTGCAA|CCAGTATCTGAATTACTTACACCACTGGGC
NC_045512.2_pilon	14954	14958	Deletion	1	+	5487	5477	CAACAACCTAGACAAATCAGCTGGTTTTCC|ATTTAATAAATGGGGTAAGGCTAGACTTTA	CAACCTAGACAAATCAGCTGGTTTTCCATT|TAATAAATGGGGTAAGGCTAGACTTTATTA
NC_045512.2_pilon	14918	14922	Deletion	1	+	7652	7711	CGATGGTGGCTGTATTAATGCTAACCAAGT|CATCGTCAACAACCTAGACAAATCAGCTGG	TGGTGGCTGTATTAATGCTAACCAAGTCAT|CGTCAACAACCTAGACAAATCAGCTGGTTT
NC_045512.2_pilon	2952	2956	Deletion	1	+	4014	4088	ATCTGAATTACTTACACCACTGGGCATTGA|TTTAGATGAGTGGAGTATGGCTACATACTA	TGAATTACTTACACCACTGGGCATTGATTT|AGATGAGTGGAGTATGGCTACATACTACTT
NC_045512.2_pilon	27104	27108	Deletion	1	+	5467	5796	CAGCGTGTAGCAGGTGACTCAGGTTTTGCT|GCATACAGTCGCTACAGGATTGGCAACTAT	CGTGTAGCAGGTGACTCAGGTTTTGCTGCA|TACAGTCGCTACAGGATTGGCAACTATAAA
NC_045512.2_pilon	27321	27325	Deletion	1	+	7854	7910	TACATCATAAACCTCATAATTAAAAATTTA|TCTAAGTCACTAACTGAGAATAAATATTCT	ATCATAAACCTCATAATTAAAAATTTATCT|AAGTCACTAACTGAGAATAAATATTCTCAA
NC_045512.2_pilon	27129	27133	Deletion	1	+	7108	7037	TTGCTGCATACAGTCGCTACAGGATTGGCA|ACTATAAATTAAACACAGACCATTCCAGTA	CTGCATACAGTCGCTACAGGATTGGCAACT|ATAAATTAAACACAGACCATTCCAGTAGCA
NC_045512.2_pilon	27141	27145	Deletion	1	+	7240	7400	GTCGCTACAGGATTGGCAACTATAAATTAA|ACACAGACCATTCCAGTAGCAGTGACAATA	GCTACAGGATTGGCAACTATAAATTAAACA|CAGACCATTCCAGTAGCAGTGACAATATTG
NC_045512.2_pilon	27215	27219	Deletion	1	+	9268	9318	CAGTAAGTGACAACAGATGTTTCATCTCGT|TGACTTTCAGGTTACTATAGCAGAGATATT	TAAGTGACAACAGATGTTTCATCTCGTTGA|CTTTCAGGTTACTATAGCAGAGATATTACT
NC_045512.2_pilon	27265	27269	Deletion	1	+	9638	9700	CAGAGATATTACTAATTATTATGAGGACTT|TTAAAGTTTCCATTTGGAATCTTGATTACA	AGATATTACTAATTATTATGAGGACTTTTA|AAGTTTCCATTTGGAATCTTGATTACATCA
NC_045512.2_pilon	27282	27286	Deletion	1	+	9405	9079	ATTATGAGGACTTTTAAAGTTTCCATTTGG|AATCTTGATTACATCATAAACCTCATAATT	ATGAGGACTTTTAAAGTTTCCATTTGGAAT|CTTGATTACATCATAAACCTCATAATTAAA
NC_045512.2_pilon	27310	27314	Deletion	1	+	8220	8168	GGAATCTTGATTACATCATAAACCTCATAA|TTAAAAATTTATCTAAGTCACTAACTGAGA	ATCTTGATTACATCATAAACCTCATAATTA|AAAATTTATCTAAGTCACTAACTGAGAATA
NC_045512.2_pilon	27294	27298	Deletion	1	+	8970	8558	TTTAAAGTTTCCATTTGGAATCTTGATTAC|ATCATAAACCTCATAATTAAAAATTTATCT	AAAGTTTCCATTTGGAATCTTGATTACATC|ATAAACCTCATAATTAAAAATTTATCTAAG
NC_045512.2_pilon	6879	6883	Deletion	1	+	4143	4246	GACTACTATAGCAAAGAATACTGTTAAGAG|TGTCGGTAAATTTTGTCTAGAGGCTTCATT	TACTATAGCAAAGAATACTGTTAAGAGTGT|CGGTAAATTTTGTCTAGAGGCTTCATTTAA
NC_045512.2_pilon	6946	6950	Deletion	1	+	5300	5153	TTGAAGTCACCTAATTTTTCTAAACTGATA|AATATTATAATTTGGTTTTTACTATTAAGT	AAGTCACCTAATTTTTCTAAACTGATAAAT|ATTATAATTTGGTTTTTACTATTAAGTGTT
NC_045512.2_pilon	6902	6906	Deletion	1	+	5264	5276	TTAAGAGTGTCGGTAAATTTTGTCTAGAGG|CTTCATTTAATTATTTGAAGTCACCTAATT	AGAGTGTCGGTAAATTTTGTCTAGAGGCTT|CATTTAATTATTTGAAGTCACCTAATTTTT
NC_045512.2_pilon	29028	29032	Deletion	1	+	5462	5758	AGGCCAAACTGTCACTAAGAAATCTGCTGC|TGAGGCTTCTAAGAAGCCTCGGCAAAAACG	CCAAACTGTCACTAAGAAATCTGCTGCTGA|GGCTTCTAAGAAGCCTCGGCAAAAACGTAC
NC_045512.2_pilon	29149	29153	Deletion	1	+	8479	8597	CAAGGAAATTTTGGGGACCAGGAACTAATC|AGACAAGGAACTGATTACAAACATTGGCCG	GGAAATTTTGGGGACCAGGAACTAATCAGA|CAAGGAACTGATTACAAACATTGGCCGCAA
NC_045512.2_pilon	29192	29196	Deletion	1	+	8704	8403	ATTACAAACATTGGCCGCAAATTGCACAAT|TTGCCCCCAGCGCTTCAGCGTTCTTCGGAA	ACAAACATTGGCCGCAAATTGCACAATTTG|CCCCCAGCGCTTCAGCGTTCTTCGGAATGT
NC_045512.2_pilon	21611	21615	Deletion	1	+	4926	4849	TATTGCCACTAGTCTCTAGTCAGTGTGTTA|ATCTTACAACCAGAACTCAATTACCCCCTG	TGCCACTAGTCTCTAGTCAGTGTGTTAATC|TTACAACCAGAACTCAATTACCCCCTGCAT
NC_045512.2_pilon	75	21565	Deletion	1	+	1527	7674	ATCTCTTGTAGATCTGTTCTCTAAACGAAC|TTTAAAATCTGTGTGGCTGTCACTCGGCTG	GATGTTCTTGTTAACAACTAAACGAACAAT|GTTTGTTTTTCTTGTTTTATTGCCACTAGT
NC_045512.2_pilon	21591	21595	Deletion	1	+	7554	7678	AATGTTTGTTTTTCTTGTTTTATTGCCACT|AGTCTCTAGTCAGTGTGTTAATCTTACAAC	GTTTGTTTTTCTTGTTTTATTGCCACTAGT|CTCTAGTCAGTGTGTTAATCTTACAACCAG
NC_045512.2_pilon	26900	26904	Deletion	1	+	8032	7684	AACATTCTTCTCAACGTGCCACTCCATGGC|ACTATTCTGACCAGACCGCTTCTAGAAAGT	ATTCTTCTCAACGTGCCACTCCATGGCACT|ATTCTGACCAGACCGCTTCTAGAAAGTGAA
NC_045512.2_pilon	21461	21465	Deletion	1	+	7679	7710	TGTTATGTCTTTAAAAGAAGGTCAAATCAA|TGATATGATTTTATCTCTTCTTAGTAAAGG	TATGTCTTTAAAAGAAGGTCAAATCAATGA|TATGATTTTATCTCTTCTTAGTAAAGGTAG
NC_045512.2_pilon	21368	21372	Deletion	1	+	4901	4950	TTACATATTTTGGAGGAATACAAATCCAAT|TCAGTTGTCTTCCTATTCTTTATTTGACAT	CATATTTTGGAGGAATACAAATCCAATTCA|GTTGTCTTCCTATTCTTTATTTGACATGAG
NC_045512.2_pilon	26859	26863	Deletion	1	+	8261	8025	TTGCGCGTACGCGTTCCATGTGGTCATTCA|ATCCAGAAACTAACATTCTTCTCAACGTGC	CGCGTACGCGTTCCATGTGGTCATTCAATC|CAGAAACTAACATTCTTCTCAACGTGCCAC
NC_045512.2_pilon	26939	26944	Deletion	1	+	5394	5251	ACCAGACCGCTTCTAGAAAGTGAACTCGTA|ATCGGAGCTGTGATCCTTCGTGGACATCTT	GACCGCTTCTAGAAAGTGAACTCGTAATCG|GAGCTGTGATCCTTCGTGGACATCTTCGTA
NC_045512.2_pilon	17959	17963	Deletion	1	+	7710	7644	TTACCAGAGCAAAAGTAGGCATACTTTGCA|TAATGTCTGATAGAGACCTTTATGACAAGT	CCAGAGCAAAAGTAGGCATACTTTGCATAA|TGTCTGATAGAGACCTTTATGACAAGTTGC
NC_045512.2_pilon	18120	18124	Deletion	1	+	6967	6758	TTACATCCTACACAGGCACCTACACACCTC|AGTGTTGACACTAAATTCAAAACTGAAGGT	CATCCTACACAGGCACCTACACACCTCAGT|GTTGACACTAAATTCAAAACTGAAGGTTTA
NC_045512.2_pilon	17962	17966	Deletion	1	+	7656	7759	CCAGAGCAAAAGTAGGCATACTTTGCATAA|TGTCTGATAGAGACCTTTATGACAAGTTGC	GAGCAAAAGTAGGCATACTTTGCATAATGT|CTGATAGAGACCTTTATGACAAGTTGCAAT
NC_045512.2_pilon	18123	18127	Deletion	1	+	6767	6815	CATCCTACACAGGCACCTACACACCTCAGT|GTTGACACTAAATTCAAAACTGAAGGTTTA	CCTACACAGGCACCTACACACCTCAGTGTT|GACACTAAATTCAAAACTGAAGGTTTATGT
NC_045512.2_pilon	16135	16139	Deletion	1	+	6474	6612	GAAAGCTACATGATGAGTTAACAGGACACA|TGTTAGACATGTATTCTGTTATGCTTACTA	AGCTACATGATGAGTTAACAGGACACATGT|TAGACATGTATTCTGTTATGCTTACTAATG
NC_045512.2_pilon	18056	18060	Deletion	1	+	8994	6931	GGCAACTTTACAAGCTGAAAATGTAACAGG|ACTCTTTAAAGATTGTAGTAAGGTAATCAC	AACTTTACAAGCTGAAAATGTAACAGGACT|CTTTAAAGATTGTAGTAAGGTAATCACTGG
NC_045512.2_pilon	16138	16142	Deletion	1	+	6584	6673	AGCTACATGATGAGTTAACAGGACACATGT|TAGACATGTATTCTGTTATGCTTACTAATG	TACATGATGAGTTAACAGGACACATGTTAG|ACATGTATTCTGTTATGCTTACTAATGATA
NC_045512.2_pilon	18044	18048	Deletion	1	+	8955	9104	ACGTAGGAATGTGGCAACTTTACAAGCTGA|AAATGTAACAGGACTCTTTAAAGATTGTAG	TAGGAATGTGGCAACTTTACAAGCTGAAAA|TGTAACAGGACTCTTTAAAGATTGTAGTAA
NC_045512.2_pilon	16253	16257	Deletion	1	+	5162	5172	TACAGTCTTACAGGCTGTTGGGGCTTGTGT|TCTTTGCAATTCACAGACTTCATTAAGATG	AGTCTTACAGGCTGTTGGGGCTTGTGTTCT|TTGCAATTCACAGACTTCATTAAGATGTGG
NC_045512.2_pilon	5597	5601	Deletion	1	+	6182	6117	TTATGTACATGGGCACACTTTCTTATGAAC|AATTTAAGAAAGGTGTTCAGATACCTTGTA	TGTACATGGGCACACTTTCTTATGAACAAT|TTAAGAAAGGTGTTCAGATACCTTGTACGT
NC_045512.2_pilon	11691	11695	Deletion	1	+	1579	1580	ACTCAACCGCTACTTTAGACTGACTCTTGG|TGTTTATGATTACTTAGTTTCTACACAGGA	CAACCGCTACTTTAGACTGACTCTTGGTGT|TTATGATTACTTAGTTTCTACACAGGAGTT
NC_045512.2_pilon	11713	11717	Deletion	1	+	1517	1511	ACTCTTGGTGTTTATGATTACTTAGTTTCT|ACACAGGAGTTTAGATATATGAATTCACAG	CTTGGTGTTTATGATTACTTAGTTTCTACA|CAGGAGTTTAGATATATGAATTCACAGGGA
NC_045512.2_pilon	29184	29188	Deletion	1	+	8817	8783	AGGAACTGATTACAAACATTGGCCGCAAAT|TGCACAATTTGCCCCCAGCGCTTCAGCGTT	AACTGATTACAAACATTGGCCGCAAATTGC|ACAATTTGCCCCCAGCGCTTCAGCGTTCTT
NC_045512.2_pilon	12458	12462	Deletion	1	+	5689	5767	GTTGTGTTCCCTTGAACATAATACCTCTTA|CAACAGCAGCCAAACTAATGGTTGTCATAC	GTGTTCCCTTGAACATAATACCTCTTACAA|CAGCAGCCAAACTAATGGTTGTCATACCAG
NC_045512.2_pilon	12007	12011	Deletion	1	+	2743	2706	ACTGAAGCCTTTGAAAAAATGGTTTCACTA|CTTTCTGTTTTGCTTTCCATGCAGGGTGCT	GAAGCCTTTGAAAAAATGGTTTCACTACTT|TCTGTTTTGCTTTCCATGCAGGGTGCTGTA
NC_045512.2_pilon	25362	25366	Deletion	1	+	2516	2560	TGAAGACGACTCTGAGCCAGTGCTCAAAGG|AGTCAAATTACATTACACATAAACGAACTT	AGACGACTCTGAGCCAGTGCTCAAAGGAGT|CAAATTACATTACACATAAACGAACTTATG
NC_045512.2_pilon	25412	25416	Deletion	1	+	3339	3476	AAACGAACTTATGGATTTGTTTATGAGAAT|CTTCACAATTGGAACTGTAACTTTGAAGCA	CGAACTTATGGATTTGTTTATGAGAATCTT|CACAATTGGAACTGTAACTTTGAAGCAAGG
NC_045512.2_pilon	21038	21042	Deletion	1	+	4928	4936	TGTACATACAGCTAATAAATGGGATCTCAT|TATTAGTGATATGTACGACCCTAAGACTAA	ACATACAGCTAATAAATGGGATCTCATTAT|TAGTGATATGTACGACCCTAAGACTAAAAA
NC_045512.2_pilon	20857	20861	Deletion	1	+	4263	4352	TAACATTAGCTGTACCCTATAATATGAGAG|TTATACATTTTGGTGCTGGTTCTGATAAAG	CATTAGCTGTACCCTATAATATGAGAGTTA|TACATTTTGGTGCTGGTTCTGATAAAGGAG
NC_045512.2_pilon	13014	13018	Deletion	1	+	8538	8633	TATGGTACTTGGTAGTTTAGCTGCCACAGT|ACGTCTACAAGCTGGTAATGCAACAGAAGT	GGTACTTGGTAGTTTAGCTGCCACAGTACG|TCTACAAGCTGGTAATGCAACAGAAGTGCC
NC_045512.2_pilon	13054	13058	Deletion	1	+	8416	8370	GCTGGTAATGCAACAGAAGTGCCTGCCAAT|TCAACTGTATTATCTTTCTGTGCTTTTGCT	GGTAATGCAACAGAAGTGCCTGCCAATTCA|ACTGTATTATCTTTCTGTGCTTTTGCTGTA
NC_045512.2_pilon	13068	13072	Deletion	1	+	8294	8131	AGAAGTGCCTGCCAATTCAACTGTATTATC|TTTCTGTGCTTTTGCTGTAGATGCTGCTAA	AGTGCCTGCCAATTCAACTGTATTATCTTT|CTGTGCTTTTGCTGTAGATGCTGCTAAAGC
NC_045512.2_pilon	12977	12981	Deletion	1	+	10845	10741	TATACTTTATTAAAGGATTAAACAACCTAA|ATAGAGGTATGGTACTTGGTAGTTTAGCTG	ACTTTATTAAAGGATTAAACAACCTAAATA|GAGGTATGGTACTTGGTAGTTTAGCTGCCA
NC_045512.2_pilon	13077	13081	Deletion	1	+	8053	7927	TGCCAATTCAACTGTATTATCTTTCTGTGC|TTTTGCTGTAGATGCTGCTAAAGCTTACAA	CAATTCAACTGTATTATCTTTCTGTGCTTT|TGCTGTAGATGCTGCTAAAGCTTACAAAGA
NC_045512.2_pilon	12862	12866	Deletion	1	+	7084	7720	GATTTGAAATGGGCTAGATTCCCTAAGAGT|GATGGAACTGGTACTATCTATACAGAACTG	TTGAAATGGGCTAGATTCCCTAAGAGTGAT|GGAACTGGTACTATCTATACAGAACTGGAA
NC_045512.2_pilon	12968	12972	Deletion	1	+	10612	10746	TGAAGTATTTATACTTTATTAAAGGATTAA|ACAACCTAAATAGAGGTATGGTACTTGGTA	AGTATTTATACTTTATTAAAGGATTAAACA|ACCTAAATAGAGGTATGGTACTTGGTAGTT
NC_045512.2_pilon	11038	11044	Deletion	1	+	12980	13281	TGGTTGTTACTCACAATTTTGACTTCACTT|TTAGTTTTAGTCCAGAGTACTCAATGGTCT	GTTACTCACAATTTTGACTTCACTTTTAGT|TTTAGTCCAGAGTACTCAATGGTCTTTGTT
NC_045512.2_pilon	11132	11136	Deletion	1	+	7380	7638	CTTTTGCTATGGGTATTATTGCTATGTCTG|CTTTTGCAATGATGTTTGTCAAACATAAGC	TTGCTATGGGTATTATTGCTATGTCTGCTT|TTGCAATGATGTTTGTCAAACATAAGCATG
NC_045512.2_pilon	11154	11159	Deletion	1	+	8380	8376	TATGTCTGCTTTTGCAATGATGTTTGTCAA|ACATAAGCATGCATTTCTCTGTTTGTTTTT	TCTGCTTTTGCAATGATGTTTGTCAAACAT|AAGCATGCATTTCTCTGTTTGTTTTTGTTA
NC_045512.2_pilon	11167	11171	Deletion	1	+	8218	8336	GCAATGATGTTTGTCAAACATAAGCATGCA|TTTCTCTGTTTGTTTTTGTTACCTTCTCTT	ATGATGTTTGTCAAACATAAGCATGCATTT|CTCTGTTTGTTTTTGTTACCTTCTCTTGCC
NC_045512.2_pilon	11198	11202	Deletion	1	+	9610	9582	TTCTCTGTTTGTTTTTGTTACCTTCTCTTG|CCACTGTAGCTTATTTTAATATGGTCTATA	TCTGTTTGTTTTTGTTACCTTCTCTTGCCA|CTGTAGCTTATTTTAATATGGTCTATATGC
NC_045512.2_pilon	12874	12878	Deletion	1	+	7920	8278	GCTAGATTCCCTAAGAGTGATGGAACTGGT|ACTATCTATACAGAACTGGAACCACCTTGT	AGATTCCCTAAGAGTGATGGAACTGGTACT|ATCTATACAGAACTGGAACCACCTTGTAGG
NC_045512.2_pilon	11023	11027	Deletion	1	+	12137	12499	AAGGGTACACACCACTGGTTGTTACTCACA|ATTTTGACTTCACTTTTAGTTTTAGTCCAG	GGTACACACCACTGGTTGTTACTCACAATT|TTGACTTCACTTTTAGTTTTAGTCCAGAGT
NC_045512.2_pilon	11134	11138	Deletion	1	+	7616	7612	TTTGCTATGGGTATTATTGCTATGTCTGCT|TTTGCAATGATGTTTGTCAAACATAAGCAT	GCTATGGGTATTATTGCTATGTCTGCTTTT|GCAATGATGTTTGTCAAACATAAGCATGCA
NC_045512.2_pilon	18791	18795	Deletion	1	+	2114	2190	GATTGATGTTCAACAATGGGGTTTTACAGG|TAACCTACAAAGCAACCATGATCTGTATTG	TGATGTTCAACAATGGGGTTTTACAGGTAA|CCTACAAAGCAACCATGATCTGTATTGTCA
NC_045512.2_pilon	11195	11199	Deletion	1	+	9672	9657	CATTTCTCTGTTTGTTTTTGTTACCTTCTC|TTGCCACTGTAGCTTATTTTAATATGGTCT	TTCTCTGTTTGTTTTTGTTACCTTCTCTTG|CCACTGTAGCTTATTTTAATATGGTCTATA
NC_045512.2_pilon	10984	10988	Deletion	1	+	10069	10172	TCAGGTGTTACTTTCCAAAGTGCAGTGAAA|AGAACAATCAAGGGTACACACCACTGGTTG	GGTGTTACTTTCCAAAGTGCAGTGAAAAGA|ACAATCAAGGGTACACACCACTGGTTGTTA
NC_045512.2_pilon	10945	10949	Deletion	1	+	8104	8575	GAAGATGAATTTACACCTTTTGATGTTGTT|AGACAATGCTCAGGTGTTACTTTCCAAAGT	GATGAATTTACACCTTTTGATGTTGTTAGA|CAATGCTCAGGTGTTACTTTCCAAAGTGCA
NC_045512.2_pilon	10976	10980	Deletion	1	+	9279	9813	GACAATGCTCAGGTGTTACTTTCCAAAGTG|CAGTGAAAAGAACAATCAAGGGTACACACC	AATGCTCAGGTGTTACTTTCCAAAGTGCAG|TGAAAAGAACAATCAAGGGTACACACCACT
NC_045512.2_pilon	10963	10967	Deletion	1	+	9603	9261	TTTGATGTTGTTAGACAATGCTCAGGTGTT|ACTTTCCAAAGTGCAGTGAAAAGAACAATC	GATGTTGTTAGACAATGCTCAGGTGTTACT|TTCCAAAGTGCAGTGAAAAGAACAATCAAG
NC_045512.2_pilon	11058	11062	Deletion	1	+	13310	13471	GACTTCACTTTTAGTTTTAGTCCAGAGTAC|TCAATGGTCTTTGTTCTTTTTTTTGTATGA	TTCACTTTTAGTTTTAGTCCAGAGTACTCA|ATGGTCTTTGTTCTTTTTTTTGTATGAAAA
NC_045512.2_pilon	11006	11010	Deletion	1	+	11190	11482	CAGTGAAAAGAACAATCAAGGGTACACACC|ACTGGTTGTTACTCACAATTTTGACTTCAC	TGAAAAGAACAATCAAGGGTACACACCACT|GGTTGTTACTCACAATTTTGACTTCACTTT
NC_045512.2_pilon	10961	10965	Deletion	1	+	9428	9618	CTTTTGATGTTGTTAGACAATGCTCAGGTG|TTACTTTCCAAAGTGCAGTGAAAAGAACAA	TTGATGTTGTTAGACAATGCTCAGGTGTTA|CTTTCCAAAGTGCAGTGAAAAGAACAATCA
NC_045512.2_pilon	10846	10850	Deletion	1	+	4035	4055	GCTCAAACTGGAATTGCCGTTTTAGATATG|TGTGCTTCATTAAAAGAATTACTGCAAAAT	CAAACTGGAATTGCCGTTTTAGATATGTGT|GCTTCATTAAAAGAATTACTGCAAAATGGT
NC_045512.2_pilon	11020	11024	Deletion	1	+	11924	12151	ATCAAGGGTACACACCACTGGTTGTTACTC|ACAATTTTGACTTCACTTTTAGTTTTAGTC	AAGGGTACACACCACTGGTTGTTACTCACA|ATTTTGACTTCACTTTTAGTTTTAGTCCAG
NC_045512.2_pilon	10860	10864	Deletion	1	+	3261	3402	TGCCGTTTTAGATATGTGTGCTTCATTAAA|AGAATTACTGCAAAATGGTATGAATGGACG	CGTTTTAGATATGTGTGCTTCATTAAAAGA|ATTACTGCAAAATGGTATGAATGGACGTAC
NC_045512.2_pilon	10809	10813	Deletion	1	+	3146	3258	AACACAAGACCATGTTGACATACTAGGACC|TCTTTCTGCTCAAACTGGAATTGCCGTTTT	ACAAGACCATGTTGACATACTAGGACCTCT|TTCTGCTCAAACTGGAATTGCCGTTTTAGA
NC_045512.2_pilon	2514	2518	Deletion	1	+	2705	2724	CTTCTTAGAGGGAGAAACACTTCCCACAGA|AGTGTTAACAGAGGAAGTTGTCTTGAAAAC	CTTAGAGGGAGAAACACTTCCCACAGAAGT|GTTAACAGAGGAAGTTGTCTTGAAAACTGG
NC_045512.2_pilon	284	288	Deletion	1	+	3525	3608	CGAAAGGTAAGATGGAGAGCCTTGTCCCTG|GTTTCAACGAGAAAACACACGTCCAACTCA	AAGGTAAGATGGAGAGCCTTGTCCCTGGTT|TCAACGAGAAAACACACGTCCAACTCAGTT
NC_045512.2_pilon	2549	2553	Deletion	1	+	3170	3173	TAACAGAGGAAGTTGTCTTGAAAACTGGTG|ATTTACAACCATTAGAACAACCTACTAGTG	CAGAGGAAGTTGTCTTGAAAACTGGTGATT|TACAACCATTAGAACAACCTACTAGTGAAG
NC_045512.2_pilon	365	369	Deletion	1	+	3582	3531	GCGACGTGCTCGTACGTGGCTTTGGAGACT|CCGTGGAGGAGGTCTTATCAGAGGCACGTC	ACGTGCTCGTACGTGGCTTTGGAGACTCCG|TGGAGGAGGTCTTATCAGAGGCACGTCAAC
NC_045512.2_pilon	2315	2319	Deletion	1	+	10923	10864	GTGTTCAGACATTCTTTAAGCTTGTAAATA|AATTTTTGGCTTTGTGTGCTGACTCTATCA	TTCAGACATTCTTTAAGCTTGTAAATAAAT|TTTTGGCTTTGTGTGCTGACTCTATCATTA
NC_045512.2_pilon	321	325	Deletion	1	+	3229	3311	CGAGAAAACACACGTCCAACTCAGTTTGCC|TGTTTTACAGGTTCGCGACGTGCTCGTACG	GAAAACACACGTCCAACTCAGTTTGCCTGT|TTTACAGGTTCGCGACGTGCTCGTACGTGG
NC_045512.2_pilon	4940	4944	Deletion	1	+	3144	3280	AAGTTATCACCTTTGACAATCTTAAGACAC|TTCTTTCTTTGAGAGAAGTGAGGACTATTA	TTATCACCTTTGACAATCTTAAGACACTTC|TTTCTTTGAGAGAAGTGAGGACTATTAAGG
NC_045512.2_pilon	5038	5042	Deletion	1	+	4124	4105	CAAGTTGTGGACATGTCAATGACATATGGA|CAACAGTTTGGTCCAACTTATTTGGATGGA	GTTGTGGACATGTCAATGACATATGGACAA|CAGTTTGGTCCAACTTATTTGGATGGAGCT
NC_045512.2_pilon	6474	6478	Deletion	1	+	3435	3400	CGTTCTTGAGTGTAATGTGAAAACTACCGA|AGTTGTAGGAGACATTATACTTAAACCAGC	TCTTGAGTGTAATGTGAAAACTACCGAAGT|TGTAGGAGACATTATACTTAAACCAGCAAA
NC_045512.2_pilon	5079	5083	Deletion	1	+	4000	4003	TCCAACTTATTTGGATGGAGCTGATGTTAC|TAAAATAAAACCTCATAATTCACATGAAGG	AACTTATTTGGATGGAGCTGATGTTACTAA|AATAAAACCTCATAATTCACATGAAGGTAA
NC_045512.2_pilon	23786	23790	Deletion	1	+	10577	10408	CCAAGACATCAGTAGATTGTACAATGTACA|TTTGTGGTGATTCAACTGAATGCAGCAATC	AGACATCAGTAGATTGTACAATGTACATTT|GTGGTGATTCAACTGAATGCAGCAATCTTT
NC_045512.2_pilon	23721	23725	Deletion	1	+	11880	11694	CTCTATTGCCATACCCACAAATTTTACTAT|TAGTGTTACCACAGAAATTCTACCAGTGTC	TATTGCCATACCCACAAATTTTACTATTAG|TGTTACCACAGAAATTCTACCAGTGTCTAT
NC_045512.2_pilon	23722	23726	Deletion	1	+	11844	11560	TCTATTGCCATACCCACAAATTTTACTATT|AGTGTTACCACAGAAATTCTACCAGTGTCT	ATTGCCATACCCACAAATTTTACTATTAGT|GTTACCACAGAAATTCTACCAGTGTCTATG
NC_045512.2_pilon	23616	23620	Deletion	1	+	6294	6535	GACTCAGACTAATTCTCCTCGGCGGGCACG|TAGTGTAGCTAGTCAATCCATCATTGCCTA	TCAGACTAATTCTCCTCGGCGGGCACGTAG|TGTAGCTAGTCAATCCATCATTGCCTACAC
NC_045512.2_pilon	23619	23623	Deletion	1	+	6453	6532	TCAGACTAATTCTCCTCGGCGGGCACGTAG|TGTAGCTAGTCAATCCATCATTGCCTACAC	GACTAATTCTCCTCGGCGGGCACGTAGTGT|AGCTAGTCAATCCATCATTGCCTACACTAT
NC_045512.2_pilon	23758	23762	Deletion	1	+	11588	11517	ACCACAGAAATTCTACCAGTGTCTATGACC|AAGACATCAGTAGATTGTACAATGTACATT	ACAGAAATTCTACCAGTGTCTATGACCAAG|ACATCAGTAGATTGTACAATGTACATTTGT
NC_045512.2_pilon	15982	15986	Deletion	1	+	4381	4556	TAGGGGCCGGCTGTTTTGTAGATGATATCG|TAAAAACAGATGGTACACTTATGATTGAAC	GGGCCGGCTGTTTTGTAGATGATATCGTAA|AAACAGATGGTACACTTATGATTGAACGGT
NC_045512.2_pilon	15978	15984	Deletion	1	+	6574	4358	ATCCTAGGGGCCGGCTGTTTTGTAGATGAT|ATCGTAAAAACAGATGGTACACTTATGATT	AGGGGCCGGCTGTTTTGTAGATGATATCGT|AAAAACAGATGGTACACTTATGATTGAACG
NC_045512.2_pilon	15705	15709	Deletion	1	+	3022	3112	TACGCATATTTGCGTAAACATTTCTCAATG|ATGATACTCTCTGACGATGCTGTTGTGTGT	GCATATTTGCGTAAACATTTCTCAATGATG|ATACTCTCTGACGATGCTGTTGTGTGTTTC
NC_045512.2_pilon	15672	15676	Deletion	1	+	2194	2399	AGAGATGTTGACACAGACTTTGTGAATGAG|TTTTACGCATATTTGCGTAAACATTTCTCA	GATGTTGACACAGACTTTGTGAATGAGTTT|TACGCATATTTGCGTAAACATTTCTCAATG
NC_045512.2_pilon	12620	12624	Deletion	1	+	10843	10591	TTCAACTTAGTGAAATTAGTATGGACAATT|CACCTAATTTAGCATGGCCTCTTATTGTAA	AACTTAGTGAAATTAGTATGGACAATTCAC|CTAATTTAGCATGGCCTCTTATTGTAACAG
NC_045512.2_pilon	12642	12646	Deletion	1	+	10607	10896	GGACAATTCACCTAATTTAGCATGGCCTCT|TATTGTAACAGCTTTAAGGGCCAATTCTGC	CAATTCACCTAATTTAGCATGGCCTCTTAT|TGTAACAGCTTTAAGGGCCAATTCTGCTGT
NC_045512.2_pilon	12627	12631	Deletion	1	+	10685	10550	TAGTGAAATTAGTATGGACAATTCACCTAA|TTTAGCATGGCCTCTTATTGTAACAGCTTT	TGAAATTAGTATGGACAATTCACCTAATTT|AGCATGGCCTCTTATTGTAACAGCTTTAAG
NC_045512.2_pilon	12614	12618	Deletion	1	+	10868	10861	AAATTGTTCAACTTAGTGAAATTAGTATGG|ACAATTCACCTAATTTAGCATGGCCTCTTA	TTGTTCAACTTAGTGAAATTAGTATGGACA|ATTCACCTAATTTAGCATGGCCTCTTATTG
NC_045512.2_pilon	12624	12628	Deletion	1	+	10591	10637	ACTTAGTGAAATTAGTATGGACAATTCACC|TAATTTAGCATGGCCTCTTATTGTAACAGC	TAGTGAAATTAGTATGGACAATTCACCTAA|TTTAGCATGGCCTCTTATTGTAACAGCTTT
NC_045512.2_pilon	11405	11409	Deletion	1	+	12617	12816	GTGCTAGGAGAGTGTGGACACTTATGAATG|TCTTGACACTCGTTTATAAAGTTTATTATG	CTAGGAGAGTGTGGACACTTATGAATGTCT|TGACACTCGTTTATAAAGTTTATTATGGTA
NC_045512.2_pilon	11472	11476	Deletion	1	+	12774	12549	TTTAGATCAAGCCATTTCCATGTGGGCTCT|TATAATCTCTGTTACTTCTAACTACTCAGG	AGATCAAGCCATTTCCATGTGGGCTCTTAT|AATCTCTGTTACTTCTAACTACTCAGGTGT
NC_045512.2_pilon	11474	11478	Deletion	1	+	12774	12632	TAGATCAAGCCATTTCCATGTGGGCTCTTA|TAATCTCTGTTACTTCTAACTACTCAGGTG	ATCAAGCCATTTCCATGTGGGCTCTTATAA|TCTCTGTTACTTCTAACTACTCAGGTGTAG
NC_045512.2_pilon	11408	11412	Deletion	1	+	12792	12723	CTAGGAGAGTGTGGACACTTATGAATGTCT|TGACACTCGTTTATAAAGTTTATTATGGTA	GGAGAGTGTGGACACTTATGAATGTCTTGA|CACTCGTTTATAAAGTTTATTATGGTAATG
NC_045512.2_pilon	11450	11454	Deletion	1	+	13532	13366	ATAAAGTTTATTATGGTAATGCTTTAGATC|AAGCCATTTCCATGTGGGCTCTTATAATCT	AAGTTTATTATGGTAATGCTTTAGATCAAG|CCATTTCCATGTGGGCTCTTATAATCTCTG
NC_045512.2_pilon	14898	14902	Deletion	1	+	7867	7652	GATAAGTACTTTGATTGTTACGATGGTGGC|TGTATTAATGCTAACCAAGTCATCGTCAAC	AAGTACTTTGATTGTTACGATGGTGGCTGT|ATTAATGCTAACCAAGTCATCGTCAACAAC
NC_045512.2_pilon	14815	14819	Deletion	1	+	8050	8000	CTATCAGCGATTATGACTACTATCGTTATA|ATCTACCAACAATGTGTGATATCAGACAAC	TCAGCGATTATGACTACTATCGTTATAATC|TACCAACAATGTGTGATATCAGACAACTAC
NC_045512.2_pilon	14872	14876	Deletion	1	+	9241	9355	AACTACTATTTGTAGTTGAAGTTGTTGATA|AGTACTTTGATTGTTACGATGGTGGCTGTA	TACTATTTGTAGTTGAAGTTGTTGATAAGT|ACTTTGATTGTTACGATGGTGGCTGTATTA
NC_045512.2_pilon	14827	14831	Deletion	1	+	8364	8397	ATGACTACTATCGTTATAATCTACCAACAA|TGTGTGATATCAGACAACTACTATTTGTAG	ACTACTATCGTTATAATCTACCAACAATGT|GTGATATCAGACAACTACTATTTGTAGTTG
NC_045512.2_pilon	14822	14826	Deletion	1	+	8055	8317	CGATTATGACTACTATCGTTATAATCTACC|AACAATGTGTGATATCAGACAACTACTATT	TTATGACTACTATCGTTATAATCTACCAAC|AATGTGTGATATCAGACAACTACTATTTGT
NC_045512.2_pilon	21372	21376	Deletion	1	+	4950	5119	ATATTTTGGAGGAATACAAATCCAATTCAG|TTGTCTTCCTATTCTTTATTTGACATGAGT	TTTTGGAGGAATACAAATCCAATTCAGTTG|TCTTCCTATTCTTTATTTGACATGAGTAAA
NC_045512.2_pilon	10893	10897	Deletion	1	+	4624	4771	ATTACTGCAAAATGGTATGAATGGACGTAC|CATATTGGGTAGTGCTTTATTAGAAGATGA	ACTGCAAAATGGTATGAATGGACGTACCAT|ATTGGGTAGTGCTTTATTAGAAGATGAATT
NC_045512.2_pilon	16974	16978	Deletion	1	+	1933	1897	GCACCTACACTAGTGCCACAAGAGCACTAT|GTTAGAATTACTGGCTTATACCCAACACTC	CCTACACTAGTGCCACAAGAGCACTATGTT|AGAATTACTGGCTTATACCCAACACTCAAT
NC_045512.2_pilon	16841	16846	Deletion	1	+	3478	3478	AGTACAAATAGGAGAGTACACCTTTGAAAA|AGGTGACTATGGTGATGCTGTTGTTTACCG	CAAATAGGAGAGTACACCTTTGAAAAAGGT|GACTATGGTGATGCTGTTGTTTACCGAGGT
NC_045512.2_pilon	16941	16945	Deletion	1	+	2050	1977	GTGCTGACATCACATACAGTAATGCCATTA|AGTGCACCTACACTAGTGCCACAAGAGCAC	CTGACATCACATACAGTAATGCCATTAAGT|GCACCTACACTAGTGCCACAAGAGCACTAT
NC_045512.2_pilon	16844	16848	Deletion	1	+	3488	3501	ACAAATAGGAGAGTACACCTTTGAAAAAGG|TGACTATGGTGATGCTGTTGTTTACCGAGG	AATAGGAGAGTACACCTTTGAAAAAGGTGA|CTATGGTGATGCTGTTGTTTACCGAGGTAC
NC_045512.2_pilon	12913	12917	Deletion	1	+	9561	9718	ACAGAACTGGAACCACCTTGTAGGTTTGTT|ACAGACACACCTAAAGGTCCTAAAGTGAAG	GAACTGGAACCACCTTGTAGGTTTGTTACA|GACACACCTAAAGGTCCTAAAGTGAAGTAT
NC_045512.2_pilon	4221	4225	Deletion	1	+	5909	6059	TACTGAAATGCTAGCGAAAGCTTTGAGAAA|AGTGCCAACAGACAATTATATAACCACTTA	TGAAATGCTAGCGAAAGCTTTGAGAAAAGT|GCCAACAGACAATTATATAACCACTTACCC
NC_045512.2_pilon	16833	16837	Deletion	1	+	3280	3399	AACAGTAAAGTACAAATAGGAGAGTACACC|TTTGAAAAAGGTGACTATGGTGATGCTGTT	AGTAAAGTACAAATAGGAGAGTACACCTTT|GAAAAAGGTGACTATGGTGATGCTGTTGTT
NC_045512.2_pilon	12926	12930	Deletion	1	+	9847	10095	CACCTTGTAGGTTTGTTACAGACACACCTA|AAGGTCCTAAAGTGAAGTATTTATACTTTA	CTTGTAGGTTTGTTACAGACACACCTAAAG|GTCCTAAAGTGAAGTATTTATACTTTATTA
NC_045512.2_pilon	12781	12785	Deletion	1	+	4719	4748	TGCACTGATGACAATGCGTTAGCTTACTAC|AACACAACAAAGGGAGGTAGGTTTGTACTT	ACTGATGACAATGCGTTAGCTTACTACAAC|ACAACAAAGGGAGGTAGGTTTGTACTTGCA
NC_045512.2_pilon	4184	4188	Deletion	1	+	5432	5456	CTGCTGTGGTTATACCTACTAAAAAGGCTG|GTGGCACTACTGAAATGCTAGCGAAAGCTT	CTGTGGTTATACCTACTAAAAAGGCTGGTG|GCACTACTGAAATGCTAGCGAAAGCTTTGA
NC_045512.2_pilon	4093	4097	Deletion	1	+	5480	5452	TCTGCCACTCTTGTTAGTGACATTGACATC|ACTTTCTTAAAGAAAGATGCTCCATATATA	GCCACTCTTGTTAGTGACATTGACATCACT|TTCTTAAAGAAAGATGCTCCATATATAGTG
NC_045512.2_pilon	4059	4063	Deletion	1	+	5066	5002	TTATATTGACATTAATGGCAATCTTCATCC|AGATTCTGCCACTCTTGTTAGTGACATTGA	TATTGACATTAATGGCAATCTTCATCCAGA|TTCTGCCACTCTTGTTAGTGACATTGACAT
NC_045512.2_pilon	4019	4023	Deletion	1	+	4043	4133	CTCTGGAAGAAACTAAGTTCCTCACAGAAA|ACTTGTTACTTTATATTGACATTAATGGCA	TGGAAGAAACTAAGTTCCTCACAGAAAACT|TGTTACTTTATATTGACATTAATGGCAATC
NC_045512.2_pilon	3996	4000	Deletion	1	+	7465	7360	TTGTGTTGAAGAAGTTACAACAACTCTGGA|AGAAACTAAGTTCCTCACAGAAAACTTGTT	TGTTGAAGAAGTTACAACAACTCTGGAAGA|AACTAAGTTCCTCACAGAAAACTTGTTACT
NC_045512.2_pilon	17872	17876	Deletion	1	+	4209	4488	CACAGGGCTCAGAATATGACTATGTCATAT|TCACTCAAACCACTGAAACAGCTCACTCTT	AGGGCTCAGAATATGACTATGTCATATTCA|CTCAAACCACTGAAACAGCTCACTCTTGTA
NC_045512.2_pilon	23008	23012	Deletion	1	+	5394	5230	TATCAGGCCGGTAGCACACCTTGTAATGGT|GTTGAAGGTTTTAATTGTTACTTTCCTTTA	CAGGCCGGTAGCACACCTTGTAATGGTGTT|GAAGGTTTTAATTGTTACTTTCCTTTACAA
NC_045512.2_pilon	18107	18111	Deletion	1	+	7067	7143	GGTAATCACTGGGTTACATCCTACACAGGC|ACCTACACACCTCAGTGTTGACACTAAATT	AATCACTGGGTTACATCCTACACAGGCACC|TACACACCTCAGTGTTGACACTAAATTCAA
NC_045512.2_pilon	1294	1298	Deletion	1	+	7303	7619	GGCGATTTTGTTAAAGCCACTTGCGAATTT|TGTGGCACTGAGAATTTGACTAAAGAAGGT	GATTTTGTTAAAGCCACTTGCGAATTTTGT|GGCACTGAGAATTTGACTAAAGAAGGTGCC
NC_045512.2_pilon	1266	1270	Deletion	1	+	7050	7046	TCATTGTGGTGAAACTTCATGGCAGACGGG|CGATTTTGTTAAAGCCACTTGCGAATTTTG	TTGTGGTGAAACTTCATGGCAGACGGGCGA|TTTTGTTAAAGCCACTTGCGAATTTTGTGG
NC_045512.2_pilon	1247	1251	Deletion	1	+	7425	7342	CAACTCTCATGAAGTGTGATCATTGTGGTG|AAACTTCATGGCAGACGGGCGATTTTGTTA	CTCTCATGAAGTGTGATCATTGTGGTGAAA|CTTCATGGCAGACGGGCGATTTTGTTAAAG
NC_045512.2_pilon	1131	1135	Deletion	1	+	4478	4587	CATAATCAAGACTATTCAACCAAGGGTTGA|AAAGAAAAAGCTTGATGGCTTTATGGGTAG	AATCAAGACTATTCAACCAAGGGTTGAAAA|GAAAAAGCTTGATGGCTTTATGGGTAGAAT
NC_045512.2_pilon	1103	1107	Deletion	1	+	4181	4289	GTCCAAATTTTGTATTTCCCTTAAATTCCA|TAATCAAGACTATTCAACCAAGGGTTGAAA	CAAATTTTGTATTTCCCTTAAATTCCATAA|TCAAGACTATTCAACCAAGGGTTGAAAAGA
NC_045512.2_pilon	1245	1249	Deletion	1	+	7462	7403	TTCAACTCTCATGAAGTGTGATCATTGTGG|TGAAACTTCATGGCAGACGGGCGATTTTGT	AACTCTCATGAAGTGTGATCATTGTGGTGA|AACTTCATGGCAGACGGGCGATTTTGTTAA
NC_045512.2_pilon	6031	6035	Deletion	1	+	5931	5903	GATCTTGTACCAAACCAACCATATCCAAAC|GCAAGCTTCGATAATTTTAAGTTTGTATGT	CTTGTACCAAACCAACCATATCCAAACGCA|AGCTTCGATAATTTTAAGTTTGTATGTGAT
NC_045512.2_pilon	2531	2535	Deletion	1	+	2990	3020	CACTTCCCACAGAAGTGTTAACAGAGGAAG|TTGTCTTGAAAACTGGTGATTTACAACCAT	TTCCCACAGAAGTGTTAACAGAGGAAGTTG|TCTTGAAAACTGGTGATTTACAACCATTAG
NC_045512.2_pilon	5974	5978	Deletion	1	+	4223	4345	CCTAAGTTGGACAATTATTATAAGAAAGAC|AATTCTTATTTCACAGAGCAACCAATTGAT	AAGTTGGACAATTATTATAAGAAAGACAAT|TCTTATTTCACAGAGCAACCAATTGATCTT
NC_045512.2_pilon	13311	13315	Deletion	1	+	2486	2470	TAAAGGATTTTGTGACTTAAAAGGTAAGTA|TGTACAAATACCTACAACTTGTGCTAATGA	AGGATTTTGTGACTTAAAAGGTAAGTATGT|ACAAATACCTACAACTTGTGCTAATGACCC
NC_045512.2_pilon	13302	13307	Deletion	1	+	2482	2501	TCCAAATCCTAAAGGATTTTGTGACTTAAA|AGGTAAGTATGTACAAATACCTACAACTTG	AATCCTAAAGGATTTTGTGACTTAAAAGGT|AAGTATGTACAAATACCTACAACTTGTGCT
NC_045512.2_pilon	9468	9472	Deletion	1	+	4969	5256	ATGCCTTGCCTACTATTTTATGAGGTTTAG|AAGAGCTTTTGGTGAATACAGTCATGTAGT	CCTTGCCTACTATTTTATGAGGTTTAGAAG|AGCTTTTGGTGAATACAGTCATGTAGTTGC
NC_045512.2_pilon	9599	9603	Deletion	1	+	6559	6513	CTGGTGTTTATTCTGTTATTTACTTGTACT|TGACATTTTATCTTACTAATGATGTTTCTT	GTGTTTATTCTGTTATTTACTTGTACTTGA|CATTTTATCTTACTAATGATGTTTCTTTTT
NC_045512.2_pilon	12992	12996	Deletion	1	+	10242	10304	GATTAAACAACCTAAATAGAGGTATGGTAC|TTGGTAGTTTAGCTGCCACAGTACGTCTAC	TAAACAACCTAAATAGAGGTATGGTACTTG|GTAGTTTAGCTGCCACAGTACGTCTACAAG
NC_045512.2_pilon	9476	9480	Deletion	1	+	5299	5355	CCTACTATTTTATGAGGTTTAGAAGAGCTT|TTGGTGAATACAGTCATGTAGTTGCCTTTA	ACTATTTTATGAGGTTTAGAAGAGCTTTTG|GTGAATACAGTCATGTAGTTGCCTTTAATA
NC_045512.2_pilon	12849	12853	Deletion	1	+	6702	6801	ATCCGATTTACAGGATTTGAAATGGGCTAG|ATTCCCTAAGAGTGATGGAACTGGTACTAT	CGATTTACAGGATTTGAAATGGGCTAGATT|CCCTAAGAGTGATGGAACTGGTACTATCTA
NC_045512.2_pilon	12749	12753	Deletion	1	+	4033	4008	TGTCTTGTGCTGCCGGTACTACACAAACTG|CTTGCACTGATGACAATGCGTTAGCTTACT	CTTGTGCTGCCGGTACTACACAAACTGCTT|GCACTGATGACAATGCGTTAGCTTACTACA
NC_045512.2_pilon	12826	12830	Deletion	1	+	7635	8087	GGTAGGTTTGTACTTGCACTGTTATCCGAT|TTACAGGATTTGAAATGGGCTAGATTCCCT	AGGTTTGTACTTGCACTGTTATCCGATTTA|CAGGATTTGAAATGGGCTAGATTCCCTAAG
NC_045512.2_pilon	12859	12863	Deletion	1	+	6909	7444	CAGGATTTGAAATGGGCTAGATTCCCTAAG|AGTGATGGAACTGGTACTATCTATACAGAA	GATTTGAAATGGGCTAGATTCCCTAAGAGT|GATGGAACTGGTACTATCTATACAGAACTG
NC_045512.2_pilon	16825	16829	Deletion	1	+	3212	3238	TAACTAAAAACAGTAAAGTACAAATAGGAG|AGTACACCTTTGAAAAAGGTGACTATGGTG	CTAAAAACAGTAAAGTACAAATAGGAGAGT|ACACCTTTGAAAAAGGTGACTATGGTGATG
NC_045512.2_pilon	16703	16707	Deletion	1	+	1457	1530	ACTGTCTTATGGTATTGCTACTGTACGTGA|AGTGCTGTCTGACAGAGAATTACATCTTTC	GTCTTATGGTATTGCTACTGTACGTGAAGT|GCTGTCTGACAGAGAATTACATCTTTCATG
NC_045512.2_pilon	16832	16836	Deletion	1	+	3262	3354	AAACAGTAAAGTACAAATAGGAGAGTACAC|CTTTGAAAAAGGTGACTATGGTGATGCTGT	CAGTAAAGTACAAATAGGAGAGTACACCTT|TGAAAAAGGTGACTATGGTGATGCTGTTGT
NC_045512.2_pilon	16808	16812	Deletion	1	+	3120	3080	CTTTACTGGTTATCGTGTAACTAAAAACAG|TAAAGTACAAATAGGAGAGTACACCTTTGA	TACTGGTTATCGTGTAACTAAAAACAGTAA|AGTACAAATAGGAGAGTACACCTTTGAAAA
NC_045512.2_pilon	10150	10154	Deletion	1	+	4781	4904	GGTACAACTACACTTAACGGTCTTTGGCTT|GATGACGTAGTTTACTGTCCAAGACATGTG	ACAACTACACTTAACGGTCTTTGGCTTGAT|GACGTAGTTTACTGTCCAAGACATGTGATC
NC_045512.2_pilon	1537	1541	Deletion	1	+	2393	2440	GGTTGCCATAACAAGTGTGCCTATTGGGTT|CCACGTGCTAGCGCTAACATAGGTTGTAAC	TGCCATAACAAGTGTGCCTATTGGGTTCCA|CGTGCTAGCGCTAACATAGGTTGTAACCAT
NC_045512.2_pilon	5520	5524	Deletion	1	+	6976	7020	TTCTTGCAAAAGAGTCTTGAACGTGGTGTG|TAAAACTTGTGGACAACAGCAGACAACCCT	TTGCAAAAGAGTCTTGAACGTGGTGTGTAA|AACTTGTGGACAACAGCAGACAACCCTTAA
NC_045512.2_pilon	5491	5495	Deletion	1	+	6234	6321	AGTTACTTGTTTCAACATGCCAATTTAGAT|TCTTGCAAAAGAGTCTTGAACGTGGTGTGT	TACTTGTTTCAACATGCCAATTTAGATTCT|TGCAAAAGAGTCTTGAACGTGGTGTGTAAA
NC_045512.2_pilon	5601	5605	Deletion	1	+	6117	6107	GTACATGGGCACACTTTCTTATGAACAATT|TAAGAAAGGTGTTCAGATACCTTGTACGTG	CATGGGCACACTTTCTTATGAACAATTTAA|GAAAGGTGTTCAGATACCTTGTACGTGTGG
NC_045512.2_pilon	5610	5614	Deletion	1	+	6036	5996	CACACTTTCTTATGAACAATTTAAGAAAGG|TGTTCAGATACCTTGTACGTGTGGTAAACA	ACTTTCTTATGAACAATTTAAGAAAGGTGT|TCAGATACCTTGTACGTGTGGTAAACAAGC
NC_045512.2_pilon	5550	5554	Deletion	1	+	7228	7231	TAAAACTTGTGGACAACAGCAGACAACCCT|TAAGGGTGTAGAAGCTGTTATGTACATGGG	AACTTGTGGACAACAGCAGACAACCCTTAA|GGGTGTAGAAGCTGTTATGTACATGGGCAC
NC_045512.2_pilon	5313	5317	Deletion	1	+	2819	2813	CTGTTATCTTGCCACTGCATTGTTAACACT|CCAACAAATAGAGTTGAAGTTTAATCCACC	TTATCTTGCCACTGCATTGTTAACACTCCA|ACAAATAGAGTTGAAGTTTAATCCACCTGC
NC_045512.2_pilon	5603	5607	Deletion	1	+	6123	6111	ACATGGGCACACTTTCTTATGAACAATTTA|AGAAAGGTGTTCAGATACCTTGTACGTGTG	TGGGCACACTTTCTTATGAACAATTTAAGA|AAGGTGTTCAGATACCTTGTACGTGTGGTA
NC_045512.2_pilon	12524	12528	Deletion	1	+	7228	7309	ATAACACATATAAAAATACGTGTGATGGTA|CAACATTTACTTATGCATCAGCATTGTGGG	ACACATATAAAAATACGTGTGATGGTACAA|CATTTACTTATGCATCAGCATTGTGGGAAA
NC_045512.2_pilon	5306	5310	Deletion	1	+	2699	2775	ATAACAACTGTTATCTTGCCACTGCATTGT|TAACACTCCAACAAATAGAGTTGAAGTTTA	ACAACTGTTATCTTGCCACTGCATTGTTAA|CACTCCAACAAATAGAGTTGAAGTTTAATC
NC_045512.2_pilon	4845	4849	Deletion	1	+	1206	1273	TGGACAATCTACACAACTAGGTATAGAATT|TCTTAAGAGAGGTGATAAAAGTGTATATTA	ACAATCTACACAACTAGGTATAGAATTTCT|TAAGAGAGGTGATAAAAGTGTATATTACAC
NC_045512.2_pilon	4908	4912	Deletion	1	+	2385	2591	TAGTAATCCTACCACATTCCACCTAGATGG|TGAAGTTATCACCTTTGACAATCTTAAGAC	TAATCCTACCACATTCCACCTAGATGGTGA|AGTTATCACCTTTGACAATCTTAAGACACT
NC_045512.2_pilon	5071	5075	Deletion	1	+	4059	4042	CAGTTTGGTCCAACTTATTTGGATGGAGCT|GATGTTACTAAAATAAAACCTCATAATTCA	TTTGGTCCAACTTATTTGGATGGAGCTGAT|GTTACTAAAATAAAACCTCATAATTCACAT
NC_045512.2_pilon	5003	5007	Deletion	1	+	3787	3583	TGTTTACAACAGTAGACAACATTAACCTCC|ACACGCAAGTTGTGGACATGTCAATGACAT	TTACAACAGTAGACAACATTAACCTCCACA|CGCAAGTTGTGGACATGTCAATGACATATG
NC_045512.2_pilon	5098	5102	Deletion	1	+	3670	3630	GCTGATGTTACTAAAATAAAACCTCATAAT|TCACATGAAGGTAAAACATTTTATGTTTTA	GATGTTACTAAAATAAAACCTCATAATTCA|CATGAAGGTAAAACATTTTATGTTTTACCT
NC_045512.2_pilon	5063	5067	Deletion	1	+	4102	4041	ATGGACAACAGTTTGGTCCAACTTATTTGG|ATGGAGCTGATGTTACTAAAATAAAACCTC	GACAACAGTTTGGTCCAACTTATTTGGATG|GAGCTGATGTTACTAAAATAAAACCTCATA
NC_045512.2_pilon	4850	4854	Deletion	1	+	1285	1340	AATCTACACAACTAGGTATAGAATTTCTTA|AGAGAGGTGATAAAAGTGTATATTACACTA	CTACACAACTAGGTATAGAATTTCTTAAGA|GAGGTGATAAAAGTGTATATTACACTAGTA
NC_045512.2_pilon	8937	8941	Deletion	1	+	6567	6415	TTTGCATTTCTTACCTAGAGTTTTTAGTGC|AGTTGGTAACATCTGTTACACACCATCAAA	GCATTTCTTACCTAGAGTTTTTAGTGCAGT|TGGTAACATCTGTTACACACCATCAAAACT
NC_045512.2_pilon	8883	8887	Deletion	1	+	11282	11066	TTTTGTCGTGCCTGGTTTGCCTGGCACGAT|ATTACGCACAACTAATGGTGACTTTTTGCA	TGTCGTGCCTGGTTTGCCTGGCACGATATT|ACGCACAACTAATGGTGACTTTTTGCATTT
NC_045512.2_pilon	12827	12832	Deletion	1	+	7646	8265	GTAGGTTTGTACTTGCACTGTTATCCGATT|TACAGGATTTGAAATGGGCTAGATTCCCTA	GTTTGTACTTGCACTGTTATCCGATTTACA|GGATTTGAAATGGGCTAGATTCCCTAAGAG
NC_045512.2_pilon	12678	12682	Deletion	1	+	10046	9986	AACAGCTTTAAGGGCCAATTCTGCTGTCAA|ATTACAGAATAATGAGCTTAGTCCTGTTGC	AGCTTTAAGGGCCAATTCTGCTGTCAAATT|ACAGAATAATGAGCTTAGTCCTGTTGCACT
NC_045512.2_pilon	12741	12745	Deletion	1	+	8349	3730	ACGACAGATGTCTTGTGCTGCCGGTACTAC|ACAAACTGCTTGCACTGATGACAATGCGTT	ACAGATGTCTTGTGCTGCCGGTACTACACA|AACTGCTTGCACTGATGACAATGCGTTAGC
NC_045512.2_pilon	12773	12777	Deletion	1	+	4387	4547	AAACTGCTTGCACTGATGACAATGCGTTAG|CTTACTACAACACAACAAAGGGAGGTAGGT	CTGCTTGCACTGATGACAATGCGTTAGCTT|ACTACAACACAACAAAGGGAGGTAGGTTTG
NC_045512.2_pilon	11265	11269	Deletion	1	+	7426	8144	TAGTTGGGTGATGCGTATTATGACATGGTT|GGATATGGTTGATACTAGTTTGTCTGGTTT	TTGGGTGATGCGTATTATGACATGGTTGGA|TATGGTTGATACTAGTTTGTCTGGTTTTAA
NC_045512.2_pilon	12802	12806	Deletion	1	+	5305	5451	GCTTACTACAACACAACAAAGGGAGGTAGG|TTTGTACTTGCACTGTTATCCGATTTACAG	TACTACAACACAACAAAGGGAGGTAGGTTT|GTACTTGCACTGTTATCCGATTTACAGGAT
NC_045512.2_pilon	19016	19020	Deletion	1	+	6850	6831	TGTTAAAGCTGCATTATTAGCAGACAAATT|CCCAGTTCTTCACGACATTGGTAACCCTAA	TAAAGCTGCATTATTAGCAGACAAATTCCC|AGTTCTTCACGACATTGGTAACCCTAAAGC
NC_045512.2_pilon	20726	20730	Deletion	1	+	5608	5615	TCTTTACAAAATGCAAAGAATGCTATTAGA|AAAGTGTGACCTTCAAAATTATGGTGATAG	TTACAAAATGCAAAGAATGCTATTAGAAAA|GTGTGACCTTCAAAATTATGGTGATAGTGC
NC_045512.2_pilon	20697	20701	Deletion	1	+	5147	5227	GCGTGGCAACCGGGTGTTGCTATGCCTAAT|CTTTACAAAATGCAAAGAATGCTATTAGAA	TGGCAACCGGGTGTTGCTATGCCTAATCTT|TACAAAATGCAAAGAATGCTATTAGAAAAG
NC_045512.2_pilon	20535	20540	Deletion	1	+	10048	9990	GATTTATTACTTGATGATTTTGTTGAAATA|ATAAAATCCCAAGATTTATCTGTAGTTTCT	TATTACTTGATGATTTTGTTGAAATAATAA|AATCCCAAGATTTATCTGTAGTTTCTAAGG
NC_045512.2_pilon	20682	20686	Deletion	1	+	5302	5183	TTACAATCTAGTCAAGCGTGGCAACCGGGT|GTTGCTATGCCTAATCTTTACAAAATGCAA	CAATCTAGTCAAGCGTGGCAACCGGGTGTT|GCTATGCCTAATCTTTACAAAATGCAAAGA
NC_045512.2_pilon	20524	20529	Deletion	1	+	10209	10125	GTTCTGTTATTGATTTATTACTTGATGATT|TTGTTGAAATAATAAAATCCCAAGATTTAT	TGTTATTGATTTATTACTTGATGATTTTGT|TGAAATAATAAAATCCCAAGATTTATCTGT
NC_045512.2_pilon	18606	18610	Deletion	1	+	6497	6768	AGAGTCGTATTTGTCTTATGGGCACATGGC|TTTGAGTTGACATCTATGAAGTATTTTGTG	GTCGTATTTGTCTTATGGGCACATGGCTTT|GAGTTGACATCTATGAAGTATTTTGTGAAA
NC_045512.2_pilon	18296	18301	Deletion	1	+	2992	3174	CGAAGAAGCTATAAGACATGTACGTGCATG|GATTGGCTTCGATGTCGAGGGGTGTCATGC	GAAGCTATAAGACATGTACGTGCATGGATT|GGCTTCGATGTCGAGGGGTGTCATGCTACT
NC_045512.2_pilon	18357	18361	Deletion	1	+	5598	5716	ACTAGAGAAGCTGTTGGTACCAATTTACCT|TTACAGCTAGGTTTTTCTACAGGTGTTAAC	AGAGAAGCTGTTGGTACCAATTTACCTTTA|CAGCTAGGTTTTTCTACAGGTGTTAACCTA
NC_045512.2_pilon	18274	18278	Deletion	1	+	2993	3071	ACCCTAACATGTTTATCACCCGCGAAGAAG|CTATAAGACATGTACGTGCATGGATTGGCT	CTAACATGTTTATCACCCGCGAAGAAGCTA|TAAGACATGTACGTGCATGGATTGGCTTCG
NC_045512.2_pilon	18318	18322	Deletion	1	+	4348	4587	CGTGCATGGATTGGCTTCGATGTCGAGGGG|TGTCATGCTACTAGAGAAGCTGTTGGTACC	GCATGGATTGGCTTCGATGTCGAGGGGTGT|CATGCTACTAGAGAAGCTGTTGGTACCAAT
NC_045512.2_pilon	17252	17256	Deletion	1	+	6863	7045	ATGTAGTAGAATTATACCTGCACGTGCTCG|TGTAGAGTGTTTTGATAAATTCAAAGTGAA	TAGTAGAATTATACCTGCACGTGCTCGTGT|AGAGTGTTTTGATAAATTCAAAGTGAATTC
NC_045512.2_pilon	28668	28672	Deletion	1	+	7649	7536	CTATGGTGCTAACAAAGACGGCATCATATG|GGTTGCAACTGAGGGAGCCTTGAATACACC	TGGTGCTAACAAAGACGGCATCATATGGGT|TGCAACTGAGGGAGCCTTGAATACACCAAA
NC_045512.2_pilon	28501	28505	Deletion	1	+	3083	3097	CCTCGAGGACAAGGCGTTCCAATTAACACC|AATAGCAGTCCAGATGACCAAATTGGCTAC	CGAGGACAAGGCGTTCCAATTAACACCAAT|AGCAGTCCAGATGACCAAATTGGCTACTAC
NC_045512.2_pilon	11330	11334	Deletion	1	+	10482	10607	TAAAAGACTGTGTTATGTATGCATCAGCTG|TAGTGTTACTAATCCTTATGACAGCAAGAA	AAGACTGTGTTATGTATGCATCAGCTGTAG|TGTTACTAATCCTTATGACAGCAAGAACTG
NC_045512.2_pilon	11302	11306	Deletion	1	+	8985	9258	GTTGATACTAGTTTGTCTGGTTTTAAGCTA|AAAGACTGTGTTATGTATGCATCAGCTGTA	GATACTAGTTTGTCTGGTTTTAAGCTAAAA|GACTGTGTTATGTATGCATCAGCTGTAGTG
NC_045512.2_pilon	11333	11337	Deletion	1	+	10532	11091	AAGACTGTGTTATGTATGCATCAGCTGTAG|TGTTACTAATCCTTATGACAGCAAGAACTG	ACTGTGTTATGTATGCATCAGCTGTAGTGT|TACTAATCCTTATGACAGCAAGAACTGTGT
NC_045512.2_pilon	11304	11308	Deletion	1	+	9210	9308	TGATACTAGTTTGTCTGGTTTTAAGCTAAA|AGACTGTGTTATGTATGCATCAGCTGTAGT	TACTAGTTTGTCTGGTTTTAAGCTAAAAGA|CTGTGTTATGTATGCATCAGCTGTAGTGTT
NC_045512.2_pilon	19156	19160	Deletion	1	+	3496	3414	TAGAAGAATTATTCTATTCTTATGCCACAC|ATTCTGACAAATTCACAGATGGTGTATGCC	AAGAATTATTCTATTCTTATGCCACACATT|CTGACAAATTCACAGATGGTGTATGCCTAT
NC_045512.2_pilon	19113	19117	Deletion	1	+	6244	6253	AAGTTCTATGATGCACAGCCTTGTAGTGAC|AAAGCTTATAAAATAGAAGAATTATTCTAT	TTCTATGATGCACAGCCTTGTAGTGACAAA|GCTTATAAAATAGAAGAATTATTCTATTCT
NC_045512.2_pilon	10226	10230	Deletion	1	+	6930	7339	ACATGCTTAACCCTAATTATGAAGATTTAC|TCATTCGTAAGTCTAATCATAATTTCTTGG	TGCTTAACCCTAATTATGAAGATTTACTCA|TTCGTAAGTCTAATCATAATTTCTTGGTAC
NC_045512.2_pilon	10356	10360	Deletion	1	+	8333	8375	TGATACAGCCAATCCTAAGACACCTAAGTA|TAAGTTTGTTCGCATTCAACCAGGACAGAC	TACAGCCAATCCTAAGACACCTAAGTATAA|GTTTGTTCGCATTCAACCAGGACAGACTTT
NC_045512.2_pilon	10385	10389	Deletion	1	+	9451	9597	ATAAGTTTGTTCGCATTCAACCAGGACAGA|CTTTTTCAGTGTTAGCTTGTTACAATGGTT	AGTTTGTTCGCATTCAACCAGGACAGACTT|TTTCAGTGTTAGCTTGTTACAATGGTTCAC
NC_045512.2_pilon	10230	10234	Deletion	1	+	7339	7491	GCTTAACCCTAATTATGAAGATTTACTCAT|TCGTAAGTCTAATCATAATTTCTTGGTACA	TAACCCTAATTATGAAGATTTACTCATTCG|TAAGTCTAATCATAATTTCTTGGTACAGGC
NC_045512.2_pilon	12181	12185	Deletion	1	+	4485	4816	GCTTATGAGCAGGCTGTTGCTAATGGTGAT|TCTGAAGTTGTTCTTAAAAAGTTGAAGAAG	TATGAGCAGGCTGTTGCTAATGGTGATTCT|GAAGTTGTTCTTAAAAAGTTGAAGAAGTCT
NC_045512.2_pilon	12270	12274	Deletion	1	+	7226	7232	CCGTGATGCAGCCATGCAACGTAAGTTGGA|AAAGATGGCTGATCAAGCTATGACCCAAAT	TGATGCAGCCATGCAACGTAAGTTGGAAAA|GATGGCTGATCAAGCTATGACCCAAATGTA
NC_045512.2_pilon	24247	24251	Deletion	1	+	6133	6145	TGGACCTTTGGTGCAGGTGCTGCATTACAA|ATACCATTTGCTATGCAAATGGCTTATAGG	ACCTTTGGTGCAGGTGCTGCATTACAAATA|CCATTTGCTATGCAAATGGCTTATAGGTTT
NC_045512.2_pilon	24176	24180	Deletion	1	+	3921	4064	CACCTTTGCTCACAGATGAAATGATTGCTC|AATACACTTCTGCACTGTTAGCGGGTACAA	CTTTGCTCACAGATGAAATGATTGCTCAAT|ACACTTCTGCACTGTTAGCGGGTACAATCA
NC_045512.2_pilon	24194	24199	Deletion	1	+	4644	4728	AAATGATTGCTCAATACACTTCTGCACTGT|TAGCGGGTACAATCACTTCTGGTTGGACCT	GATTGCTCAATACACTTCTGCACTGTTAGC|GGGTACAATCACTTCTGGTTGGACCTTTGG
NC_045512.2_pilon	14210	14214	Deletion	1	+	6367	6108	GACCAGGGCTTTAACTGCAGAGTCACATGT|TGACACTGACTTAACAAAGCCTTACATTAA	CAGGGCTTTAACTGCAGAGTCACATGTTGA|CACTGACTTAACAAAGCCTTACATTAAGTG
NC_045512.2_pilon	14236	14240	Deletion	1	+	4701	4570	ATGTTGACACTGACTTAACAAAGCCTTACA|TTAAGTGGGATTTGTTAAAATATGACTTCA	TTGACACTGACTTAACAAAGCCTTACATTA|AGTGGGATTTGTTAAAATATGACTTCACGG
NC_045512.2_pilon	14105	14109	Deletion	1	+	6442	6532	CAATGGTAACTGGTATGATTTCGGTGATTT|CATACAAACCACGCCAGGTAGTGGAGTTCC	TGGTAACTGGTATGATTTCGGTGATTTCAT|ACAAACCACGCCAGGTAGTGGAGTTCCTGT
NC_045512.2_pilon	10354	10358	Deletion	1	+	8065	8356	GTTGATACAGCCAATCCTAAGACACCTAAG|TATAAGTTTGTTCGCATTCAACCAGGACAG	GATACAGCCAATCCTAAGACACCTAAGTAT|AAGTTTGTTCGCATTCAACCAGGACAGACT
NC_045512.2_pilon	10332	10336	Deletion	1	+	9095	7632	AAATTGTGTACTTAAGCTTAAGGTTGATAC|AGCCAATCCTAAGACACCTAAGTATAAGTT	TTGTGTACTTAAGCTTAAGGTTGATACAGC|CAATCCTAAGACACCTAAGTATAAGTTTGT
NC_045512.2_pilon	10266	10270	Deletion	1	+	7272	7718	GTCTAATCATAATTTCTTGGTACAGGCTGG|TAATGTTCAACTCAGGGTTATTGGACATTC	TAATCATAATTTCTTGGTACAGGCTGGTAA|TGTTCAACTCAGGGTTATTGGACATTCTAT
NC_045512.2_pilon	10159	10163	Deletion	1	+	5279	5413	ACACTTAACGGTCTTTGGCTTGATGACGTA|GTTTACTGTCCAAGACATGTGATCTGCACC	CTTAACGGTCTTTGGCTTGATGACGTAGTT|TACTGTCCAAGACATGTGATCTGCACCTCT
NC_045512.2_pilon	10505	10509	Deletion	1	+	10028	3148	TTAATGGTTCATGTGGTAGTGTTGGTTTTA|ACATAGATTATGACTGTGTCTCTTTTTGTT	ATGGTTCATGTGGTAGTGTTGGTTTTAACA|TAGATTATGACTGTGTCTCTTTTTGTTACA
NC_045512.2_pilon	10541	10545	Deletion	1	+	4342	4563	ATTATGACTGTGTCTCTTTTTGTTACATGC|ACCATATGGAATTACCAACTGGAGTTCATG	ATGACTGTGTCTCTTTTTGTTACATGCACC|ATATGGAATTACCAACTGGAGTTCATGCTG
NC_045512.2_pilon	20808	20812	Deletion	1	+	3484	3578	ATGATGAATGTCGCAAAATATACTCAACTG|TGTCAATATTTAAACACATTAACATTAGCT	ATGAATGTCGCAAAATATACTCAACTGTGT|CAATATTTAAACACATTAACATTAGCTGTA
NC_045512.2_pilon	8508	8512	Deletion	1	+	5863	5564	ACCTTTTAAGTTGACATGTGCAACTACTAG|ACAAGTTGTTAATGTTGTAACAACAAAGAT	TTTTAAGTTGACATGTGCAACTACTAGACA|AGTTGTTAATGTTGTAACAACAAAGATAGC
NC_045512.2_pilon	8619	8623	Deletion	1	+	7703	7946	AGTTACACTTGTGTTCCTTTTTGTTGCTGC|TATTTTCTATTTAATAACACCTGTTCATGT	TACACTTGTGTTCCTTTTTGTTGCTGCTAT|TTTCTATTTAATAACACCTGTTCATGTCAT
NC_045512.2_pilon	12272	12276	Deletion	1	+	7253	7224	GTGATGCAGCCATGCAACGTAAGTTGGAAA|AGATGGCTGATCAAGCTATGACCCAAATGT	ATGCAGCCATGCAACGTAAGTTGGAAAAGA|TGGCTGATCAAGCTATGACCCAAATGTATA
NC_045512.2_pilon	24971	24975	Deletion	1	+	1945	1983	ATGTTGTAATAGGAATTGTCAACAACACAG|TTTATGATCCTTTGCAACCTGAATTAGACT	TTGTAATAGGAATTGTCAACAACACAGTTT|ATGATCCTTTGCAACCTGAATTAGACTCAT
NC_045512.2_pilon	17672	17676	Deletion	1	+	6162	6041	TCAATGCTTTAAAATGTTTTATAAGGGTGT|TATCACGCATGATGTTTCATCTGCAATTAA	ATGCTTTAAAATGTTTTATAAGGGTGTTAT|CACGCATGATGTTTCATCTGCAATTAACAG
NC_045512.2_pilon	891	895	Deletion	1	+	2173	2222	GTGCATTAAAGACCTTCTAGCACGTGCTGG|TAAAGCTTCATGCACTTTGTCCGAACAACT	CATTAAAGACCTTCTAGCACGTGCTGGTAA|AGCTTCATGCACTTTGTCCGAACAACTGGA
NC_045512.2_pilon	17669	17673	Deletion	1	+	6143	6082	AGCTCAATGCTTTAAAATGTTTTATAAGGG|TGTTATCACGCATGATGTTTCATCTGCAAT	TCAATGCTTTAAAATGTTTTATAAGGGTGT|TATCACGCATGATGTTTCATCTGCAATTAA
NC_045512.2_pilon	17647	17651	Deletion	1	+	6075	6049	TTAAAGCACATAAAGACAAATCAGCTCAAT|GCTTTAAAATGTTTTATAAGGGTGTTATCA	AAGCACATAAAGACAAATCAGCTCAATGCT|TTAAAATGTTTTATAAGGGTGTTATCACGC
NC_045512.2_pilon	17632	17636	Deletion	1	+	7695	7722	TTTATGATAATAAGCTTAAAGCACATAAAG|ACAAATCAGCTCAATGCTTTAAAATGTTTT	ATGATAATAAGCTTAAAGCACATAAAGACA|AATCAGCTCAATGCTTTAAAATGTTTTATA
NC_045512.2_pilon	17684	17688	Deletion	1	+	5917	5629	AATGTTTTATAAGGGTGTTATCACGCATGA|TGTTTCATCTGCAATTAACAGGCCACAAAT	GTTTTATAAGGGTGTTATCACGCATGATGT|TTCATCTGCAATTAACAGGCCACAAATAGG
NC_045512.2_pilon	17548	17552	Deletion	1	+	6401	6415	TTATGAAAACTATAGGTCCAGACATGTTCC|TCGGAACTTGTCGGCGTTGTCCTGCTGAAA	TGAAAACTATAGGTCCAGACATGTTCCTCG|GAACTTGTCGGCGTTGTCCTGCTGAAATTG
NC_045512.2_pilon	17627	17631	Deletion	1	+	7819	7726	TTTGGTTTATGATAATAAGCTTAAAGCACA|TAAAGACAAATCAGCTCAATGCTTTAAAAT	GGTTTATGATAATAAGCTTAAAGCACATAA|AGACAAATCAGCTCAATGCTTTAAAATGTT
NC_045512.2_pilon	17667	17671	Deletion	1	+	6222	6050	TCAGCTCAATGCTTTAAAATGTTTTATAAG|GGTGTTATCACGCATGATGTTTCATCTGCA	GCTCAATGCTTTAAAATGTTTTATAAGGGT|GTTATCACGCATGATGTTTCATCTGCAATT
NC_045512.2_pilon	17630	17634	Deletion	1	+	7739	7749	GGTTTATGATAATAAGCTTAAAGCACATAA|AGACAAATCAGCTCAATGCTTTAAAATGTT	TTATGATAATAAGCTTAAAGCACATAAAGA|CAAATCAGCTCAATGCTTTAAAATGTTTTA
NC_045512.2_pilon	17528	17532	Deletion	1	+	8416	8366	TTTCAATTCAGTGTGTAGACTTATGAAAAC|TATAGGTCCAGACATGTTCCTCGGAACTTG	CAATTCAGTGTGTAGACTTATGAAAACTAT|AGGTCCAGACATGTTCCTCGGAACTTGTCG
NC_045512.2_pilon	468	472	Deletion	1	+	3518	3505	AGGCGTTTTGCCTCAACTTGAACAGCCCTA|TGTGTTCATCAAACGTTCGGATGCTCGAAC	CGTTTTGCCTCAACTTGAACAGCCCTATGT|GTTCATCAAACGTTCGGATGCTCGAACTGC
NC_045512.2_pilon	457	461	Deletion	1	+	3968	3697	GAAGTTGAAAAAGGCGTTTTGCCTCAACTT|GAACAGCCCTATGTGTTCATCAAACGTTCG	GTTGAAAAAGGCGTTTTGCCTCAACTTGAA|CAGCCCTATGTGTTCATCAAACGTTCGGAT
NC_045512.2_pilon	405	409	Deletion	1	+	3896	4055	GGTCTTATCAGAGGCACGTCAACATCTTAA|AGATGGCACTTGTGGCTTAGTAGAAGTTGA	CTTATCAGAGGCACGTCAACATCTTAAAGA|TGGCACTTGTGGCTTAGTAGAAGTTGAAAA
NC_045512.2_pilon	13592	13596	Deletion	1	+	5008	5172	AGTAGCTGGTTTTGCTAAATTCCTAAAAAC|TAATTGTTGTCGCTTCCAAGAAAAGGACGA	AGCTGGTTTTGCTAAATTCCTAAAAACTAA|TTGTTGTCGCTTCCAAGAAAAGGACGAAGA
NC_045512.2_pilon	13548	13552	Deletion	1	+	5703	5787	AGTACTGATGTCGTATACAGGGCTTTTGAC|ATCTACAATGATAAAGTAGCTGGTTTTGCT	ACTGATGTCGTATACAGGGCTTTTGACATC|TACAATGATAAAGTAGCTGGTTTTGCTAAA
NC_045512.2_pilon	13618	13622	Deletion	1	+	4928	4931	AAACTAATTGTTGTCGCTTCCAAGAAAAGG|ACGAAGATGACAATTTAATTGATTCTTACT	CTAATTGTTGTCGCTTCCAAGAAAAGGACG|AAGATGACAATTTAATTGATTCTTACTTTG
NC_045512.2_pilon	1491	1495	Deletion	1	+	5902	5972	GGGTGGTCGCACTATTGCCTTTGGAGGCTG|TGTGTTCTCTTATGTTGGTTGCCATAACAA	TGGTCGCACTATTGCCTTTGGAGGCTGTGT|GTTCTCTTATGTTGGTTGCCATAACAAGTG
NC_045512.2_pilon	13478	13482	Deletion	1	+	4729	4802	ATGCACAATCGTTTTTAAACGGGTTTGCGG|TGTAAGTGCAGCCCGTCTTACACCGTGCGG	CACAATCGTTTTTAAACGGGTTTGCGGTGT|AAGTGCAGCCCGTCTTACACCGTGCGGCAC
NC_045512.2_pilon	13509	13513	Deletion	1	+	4784	4718	GTAAGTGCAGCCCGTCTTACACCGTGCGGC|ACAGGCACTAGTACTGATGTCGTATACAGG	AGTGCAGCCCGTCTTACACCGTGCGGCACA|GGCACTAGTACTGATGTCGTATACAGGGCT
NC_045512.2_pilon	1456	1460	Deletion	1	+	5970	6049	CATAATGAATCTGGCTTGAAAACCATTCTT|CGTAAGGGTGGTCGCACTATTGCCTTTGGA	AATGAATCTGGCTTGAAAACCATTCTTCGT|AAGGGTGGTCGCACTATTGCCTTTGGAGGC
NC_045512.2_pilon	1445	1449	Deletion	1	+	5904	5903	TTGCCGAATACCATAATGAATCTGGCTTGA|AAACCATTCTTCGTAAGGGTGGTCGCACTA	CCGAATACCATAATGAATCTGGCTTGAAAA|CCATTCTTCGTAAGGGTGGTCGCACTATTG
NC_045512.2_pilon	1320	1324	Deletion	1	+	5478	5408	ATTTTGTGGCACTGAGAATTTGACTAAAGA|AGGTGCCACTACTTGTGGTTACTTACCCCA	TTGTGGCACTGAGAATTTGACTAAAGAAGG|TGCCACTACTTGTGGTTACTTACCCCAAAA
NC_045512.2_pilon	1385	1389	Deletion	1	+	5748	4539	CTGTTGTTAAAATTTATTGTCCAGCATGTC|ACAATTCAGAAGTAGGACCTGAGCATAGTC	TTGTTAAAATTTATTGTCCAGCATGTCACA|ATTCAGAAGTAGGACCTGAGCATAGTCTTG
NC_045512.2_pilon	14915	14919	Deletion	1	+	7685	7658	TTACGATGGTGGCTGTATTAATGCTAACCA|AGTCATCGTCAACAACCTAGACAAATCAGC	CGATGGTGGCTGTATTAATGCTAACCAAGT|CATCGTCAACAACCTAGACAAATCAGCTGG
NC_045512.2_pilon	14948	14952	Deletion	1	+	5381	5464	CATCGTCAACAACCTAGACAAATCAGCTGG|TTTTCCATTTAATAAATGGGGTAAGGCTAG	CGTCAACAACCTAGACAAATCAGCTGGTTT|TCCATTTAATAAATGGGGTAAGGCTAGACT
NC_045512.2_pilon	14887	14891	Deletion	1	+	9151	9311	TTGAAGTTGTTGATAAGTACTTTGATTGTT|ACGATGGTGGCTGTATTAATGCTAACCAAG	AAGTTGTTGATAAGTACTTTGATTGTTACG|ATGGTGGCTGTATTAATGCTAACCAAGTCA
NC_045512.2_pilon	8809	8813	Deletion	1	+	10961	11303	AGCCAGCGTGGTGGTAGTTATACTAATGAC|AAAGCTTGCCCATTGATTGCTGCAGTCATA	CAGCGTGGTGGTAGTTATACTAATGACAAA|GCTTGCCCATTGATTGCTGCAGTCATAACA
NC_045512.2_pilon	8715	8719	Deletion	1	+	8582	9119	AGGATACAAGGCTATTGATGGTGGTGTCAC|TCGTGACATAGCATCTACAGATACTTGTTT	ATACAAGGCTATTGATGGTGGTGTCACTCG|TGACATAGCATCTACAGATACTTGTTTTGC
NC_045512.2_pilon	7868	7872	Deletion	1	+	5187	5302	ACAACCTGAGAGCTAATAACACTAAAGGTT|CATTGCCTATTAATGTTATAGTTTTTGATG	ACCTGAGAGCTAATAACACTAAAGGTTCAT|TGCCTATTAATGTTATAGTTTTTGATGGTA
NC_045512.2_pilon	7861	7865	Deletion	1	+	5102	5202	AACTTAGACAACCTGAGAGCTAATAACACT|AAAGGTTCATTGCCTATTAATGTTATAGTT	TTAGACAACCTGAGAGCTAATAACACTAAA|GGTTCATTGCCTATTAATGTTATAGTTTTT
NC_045512.2_pilon	7911	7915	Deletion	1	+	6308	6377	TGTTATAGTTTTTGATGGTAAATCAAAATG|TGAAGAATCATCTGCAAAATCAGCGTCTGT	TATAGTTTTTGATGGTAAATCAAAATGTGA|AGAATCATCTGCAAAATCAGCGTCTGTTTA
NC_045512.2_pilon	27891	27895	Deletion	1	+	996	1128	ATCATAATGAAACTTGTCACGCCTAAACGA|ACATGAAATTTCTTGTTTTCTTAGGAATCA	ATAATGAAACTTGTCACGCCTAAACGAACA|TGAAATTTCTTGTTTTCTTAGGAATCATCA
NC_045512.2_pilon	28107	28111	Deletion	1	+	4260	4351	TGGATGAGGCTGGTTCTAAATCACCCATTC|AGTACATCGATATCGGTAATTATACAGTTT	ATGAGGCTGGTTCTAAATCACCCATTCAGT|ACATCGATATCGGTAATTATACAGTTTCCT
NC_045512.2_pilon	28037	28041	Deletion	1	+	3646	3184	ATTCACTTCTATTCTAAATGGTATATTAGA|GTAGGAGCTAGAAAATCAGCACCTTTAATT	CACTTCTATTCTAAATGGTATATTAGAGTA|GGAGCTAGAAAATCAGCACCTTTAATTGAA
NC_045512.2_pilon	28059	28063	Deletion	1	+	3365	3366	ATATTAGAGTAGGAGCTAGAAAATCAGCAC|CTTTAATTGAATTGTGCGTGGATGAGGCTG	TTAGAGTAGGAGCTAGAAAATCAGCACCTT|TAATTGAATTGTGCGTGGATGAGGCTGGTT
NC_045512.2_pilon	28153	28157	Deletion	1	+	4628	4661	TAATTATACAGTTTCCTGTTTACCTTTTAC|AATTAATTGCCAGGAACCTAAATTGGGTAG	TTATACAGTTTCCTGTTTACCTTTTACAAT|TAATTGCCAGGAACCTAAATTGGGTAGTCT
NC_045512.2_pilon	27962	27966	Deletion	1	+	2104	2254	GCTGCATTTCACCAAGAATGTAGTTTACAG|TCATGTACTCAACATCAACCATATGTAGTT	GCATTTCACCAAGAATGTAGTTTACAGTCA|TGTACTCAACATCAACCATATGTAGTTGAT
NC_045512.2_pilon	7645	7649	Deletion	1	+	5608	5739	AATTGTGTTAATTGTGATACATTCTGTGCT|GGTAGTACATTTATTAGTGATGAAGTTGCG	TGTGTTAATTGTGATACATTCTGTGCTGGT|AGTACATTTATTAGTGATGAAGTTGCGAGA
NC_045512.2_pilon	7493	7497	Deletion	1	+	1980	2018	TTGTAGACGGTTGTAATTCATCAACTTGTA|TGATGTGTTACAAACGTAATAGAGCAACAA	TAGACGGTTGTAATTCATCAACTTGTATGA|TGTGTTACAAACGTAATAGAGCAACAAGAG
NC_045512.2_pilon	7679	7683	Deletion	1	+	5638	5700	GTACATTTATTAGTGATGAAGTTGCGAGAG|ACTTGTCACTACAGTTTAAAAGACCAATAA	CATTTATTAGTGATGAAGTTGCGAGAGACT|TGTCACTACAGTTTAAAAGACCAATAAATC
NC_045512.2_pilon	7609	7613	Deletion	1	+	6143	6171	AATGGAGGTAAAGGCTTTTGCAAACTACAC|AATTGGAATTGTGTTAATTGTGATACATTC	GGAGGTAAAGGCTTTTGCAAACTACACAAT|TGGAATTGTGTTAATTGTGATACATTCTGT
NC_045512.2_pilon	7654	7658	Deletion	1	+	5722	5671	AATTGTGATACATTCTGTGCTGGTAGTACA|TTTATTAGTGATGAAGTTGCGAGAGACTTG	TGTGATACATTCTGTGCTGGTAGTACATTT|ATTAGTGATGAAGTTGCGAGAGACTTGTCA
NC_045512.2_pilon	7566	7570	Deletion	1	+	5034	5399	AACTATTGTTAATGGTGTTAGAAGGTCCTT|TTATGTCTATGCTAATGGAGGTAAAGGCTT	TATTGTTAATGGTGTTAGAAGGTCCTTTTA|TGTCTATGCTAATGGAGGTAAAGGCTTTTG
NC_045512.2_pilon	18544	18548	Deletion	1	+	8146	8118	GGAATGTAGTGCGTATAAAGATTGTACAAA|TGTTAAGTGACACACTTAAAAATCTCTCTG	ATGTAGTGCGTATAAAGATTGTACAAATGT|TAAGTGACACACTTAAAAATCTCTCTGACA
NC_045512.2_pilon	18350	18354	Deletion	1	+	5811	5499	TCATGCTACTAGAGAAGCTGTTGGTACCAA|TTTACCTTTACAGCTAGGTTTTTCTACAGG	TGCTACTAGAGAAGCTGTTGGTACCAATTT|ACCTTTACAGCTAGGTTTTTCTACAGGTGT
NC_045512.2_pilon	5916	5920	Deletion	1	+	5678	5886	AACAACCATAAAACCAGTTACTTATAAATT|GGATGGTGTTGTTTGTACAGAAATTGACCC	AACCATAAAACCAGTTACTTATAAATTGGA|TGGTGTTGTTTGTACAGAAATTGACCCTAA
NC_045512.2_pilon	5782	5786	Deletion	1	+	3501	3564	AATTACCAGTGTGGTCACTATAAACATATA|ACTTCTAAAGAAACTTTGTATTGCATAGAC	TACCAGTGTGGTCACTATAAACATATAACT|TCTAAAGAAACTTTGTATTGCATAGACGGT
NC_045512.2_pilon	5876	5880	Deletion	1	+	4758	4955	GTCCTATTACGGATGTTTTCTACAAAGAAA|ACAGTTACACAACAACCATAAAACCAGTTA	CTATTACGGATGTTTTCTACAAAGAAAACA|GTTACACAACAACCATAAAACCAGTTACTT
NC_045512.2_pilon	5798	5802	Deletion	1	+	4007	4083	ACTATAAACATATAACTTCTAAAGAAACTT|TGTATTGCATAGACGGTGCTTTACTTACAA	ATAAACATATAACTTCTAAAGAAACTTTGT|ATTGCATAGACGGTGCTTTACTTACAAAGT
NC_045512.2_pilon	5862	5866	Deletion	1	+	4431	4423	CTCAGAATACAAAGGTCCTATTACGGATGT|TTTCTACAAAGAAAACAGTTACACAACAAC	AGAATACAAAGGTCCTATTACGGATGTTTT|CTACAAAGAAAACAGTTACACAACAACCAT
NC_045512.2_pilon	28215	28219	Deletion	1	+	4065	4074	TTGTAGTGCGTTGTTCGTTCTATGAAGACT|TTTTAGAGTATCATGACGTTCGTGTTGTTT	TAGTGCGTTGTTCGTTCTATGAAGACTTTT|TAGAGTATCATGACGTTCGTGTTGTTTTAG
NC_045512.2_pilon	14177	14181	Deletion	1	+	7416	7236	TTATTATTCATTGTTAATGCCTATATTAAC|CTTGACCAGGGCTTTAACTGCAGAGTCACA	TTATTCATTGTTAATGCCTATATTAACCTT|GACCAGGGCTTTAACTGCAGAGTCACATGT
NC_045512.2_pilon	15409	15413	Deletion	1	+	6542	6683	GCTTGTCACACCGTTTCTATAGATTAGCTA|ATGAGTGTGCTCAAGTATTGAGTGAAATGG	TGTCACACCGTTTCTATAGATTAGCTAATG|AGTGTGCTCAAGTATTGAGTGAAATGGTCA
NC_045512.2_pilon	15468	15472	Deletion	1	+	7122	7017	GTCATGTGTGGCGGTTCACTATATGTTAAA|CCAGGTGGAACCTCATCAGGAGATGCCACA	ATGTGTGGCGGTTCACTATATGTTAAACCA|GGTGGAACCTCATCAGGAGATGCCACAACT
NC_045512.2_pilon	15466	15470	Deletion	1	+	7185	7143	TGGTCATGTGTGGCGGTTCACTATATGTTA|AACCAGGTGGAACCTCATCAGGAGATGCCA	TCATGTGTGGCGGTTCACTATATGTTAAAC|CAGGTGGAACCTCATCAGGAGATGCCACAA
NC_045512.2_pilon	15287	15291	Deletion	1	+	8787	9076	TAGTGATGTAGAAAACCCTCACCTTATGGG|TTGGGATTATCCTAAATGTGATAGAGCCAT	TGATGTAGAAAACCCTCACCTTATGGGTTG|GGATTATCCTAAATGTGATAGAGCCATGCC
NC_045512.2_pilon	15334	15338	Deletion	1	+	10180	8177	GTGATAGAGCCATGCCTAACATGCTTAGAA|TTATGGCCTCACTTGTTCTTGCTCGCAAAC	ATAGAGCCATGCCTAACATGCTTAGAATTA|TGGCCTCACTTGTTCTTGCTCGCAAACATA
NC_045512.2_pilon	15500	15504	Deletion	1	+	6525	6669	AGGTGGAACCTCATCAGGAGATGCCACAAC|TGCTTATGCTAATAGTGTTTTTAACATTTG	TGGAACCTCATCAGGAGATGCCACAACTGC|TTATGCTAATAGTGTTTTTAACATTTGTCA
NC_045512.2_pilon	15324	15328	Deletion	1	+	10035	10125	TATCCTAAATGTGATAGAGCCATGCCTAAC|ATGCTTAGAATTATGGCCTCACTTGTTCTT	CCTAAATGTGATAGAGCCATGCCTAACATG|CTTAGAATTATGGCCTCACTTGTTCTTGCT
NC_045512.2_pilon	24400	24404	Deletion	1	+	5061	5071	TCACTTTCTTCCACAGCAAGTGCACTTGGA|AAACTTCAAGATGTGGTCAACCAAAATGCA	CTTTCTTCCACAGCAAGTGCACTTGGAAAA|CTTCAAGATGTGGTCAACCAAAATGCACAA
NC_045512.2_pilon	8314	8318	Deletion	1	+	5517	5497	ATGCTCACCTATAACAAAGTTGAAAACATG|ACACCCCGTGACCTTGGTGCTTGTATTGAC	CTCACCTATAACAAAGTTGAAAACATGACA|CCCCGTGACCTTGGTGCTTGTATTGACTGT
NC_045512.2_pilon	24360	24364	Deletion	1	+	4987	5026	TGCCAACCAATTTAATAGTGCTATTGGCAA|AATTCAAGACTCACTTTCTTCCACAGCAAG	CAACCAATTTAATAGTGCTATTGGCAAAAT|TCAAGACTCACTTTCTTCCACAGCAAGTGC
NC_045512.2_pilon	24368	24372	Deletion	1	+	5093	4938	AATTTAATAGTGCTATTGGCAAAATTCAAG|ACTCACTTTCTTCCACAGCAAGTGCACTTG	TTAATAGTGCTATTGGCAAAATTCAAGACT|CACTTTCTTCCACAGCAAGTGCACTTGGAA
NC_045512.2_pilon	8375	8379	Deletion	1	+	4593	4515	GTAGTGCGCGTCATATTAATGCGCAGGTAG|CAAAAAGTCACAACATTGCTTTGATATGGA	GTGCGCGTCATATTAATGCGCAGGTAGCAA|AAAGTCACAACATTGCTTTGATATGGAACG
NC_045512.2_pilon	29668	29672	Deletion	1	+	2099	2090	GCACAAGTAGATGTAGTTAACTTTAATCTC|ACATAGCAATCTTTAATCAGTGTGTAACAT	CAAGTAGATGTAGTTAACTTTAATCTCACA|TAGCAATCTTTAATCAGTGTGTAACATTAG
NC_045512.2_pilon	29680	29684	Deletion	1	+	2023	1972	GTAGTTAACTTTAATCTCACATAGCAATCT|TTAATCAGTGTGTAACATTAGGGAGGACTT	GTTAACTTTAATCTCACATAGCAATCTTTA|ATCAGTGTGTAACATTAGGGAGGACTTGAA
NC_045512.2_pilon	25019	25023	Deletion	1	+	2334	2331	CTGAATTAGACTCATTCAAGGAGGAGTTAG|ATAAATATTTTAAGAATCATACATCACCAG	AATTAGACTCATTCAAGGAGGAGTTAGATA|AATATTTTAAGAATCATACATCACCAGATG
NC_045512.2_pilon	21157	21161	Deletion	1	+	3820	3780	TACAACAAAAGCTAGCTCTTGGAGGTTCCG|TGGCTATAAAGATAACAGAACATTCTTGGA	AACAAAAGCTAGCTCTTGGAGGTTCCGTGG|CTATAAAGATAACAGAACATTCTTGGAATG
NC_045512.2_pilon	20992	20996	Deletion	1	+	4399	4469	ACTTTGTCTCTGATGCAGATTCAACTTTGA|TTGGTGATTGTGCAACTGTACATACAGCTA	TTGTCTCTGATGCAGATTCAACTTTGATTG|GTGATTGTGCAACTGTACATACAGCTAATA
NC_045512.2_pilon	20978	20982	Deletion	1	+	4133	4130	TTCAGATCTTAATGACTTTGTCTCTGATGC|AGATTCAACTTTGATTGGTGATTGTGCAAC	AGATCTTAATGACTTTGTCTCTGATGCAGA|TTCAACTTTGATTGGTGATTGTGCAACTGT
NC_045512.2_pilon	21065	21069	Deletion	1	+	5282	5285	CATTATTAGTGATATGTACGACCCTAAGAC|TAAAAATGTTACAAAAGAAAATGACTCTAA	TATTAGTGATATGTACGACCCTAAGACTAA|AAATGTTACAAAAGAAAATGACTCTAAAGA
NC_045512.2_pilon	10328	10332	Deletion	1	+	8989	9095	TGCAAAATTGTGTACTTAAGCTTAAGGTTG|ATACAGCCAATCCTAAGACACCTAAGTATA	AAAATTGTGTACTTAAGCTTAAGGTTGATA|CAGCCAATCCTAAGACACCTAAGTATAAGT
NC_045512.2_pilon	10323	10327	Deletion	1	+	9029	9003	TTCTATGCAAAATTGTGTACTTAAGCTTAA|GGTTGATACAGCCAATCCTAAGACACCTAA	TATGCAAAATTGTGTACTTAAGCTTAAGGT|TGATACAGCCAATCCTAAGACACCTAAGTA
NC_045512.2_pilon	10184	10188	Deletion	1	+	5910	6068	ACGTAGTTTACTGTCCAAGACATGTGATCT|GCACCTCTGAAGACATGCTTAACCCTAATT	TAGTTTACTGTCCAAGACATGTGATCTGCA|CCTCTGAAGACATGCTTAACCCTAATTATG
NC_045512.2_pilon	14046	14050	Deletion	1	+	6630	6650	TGTGATGCCATGCGAAATGCTGGTATTGTT|GGTGTACTGACATTAGATAATCAAGATCTC	GATGCCATGCGAAATGCTGGTATTGTTGGT|GTACTGACATTAGATAATCAAGATCTCAAT
NC_045512.2_pilon	10086	10090	Deletion	1	+	3289	3485	TGGTTTTAGAAAAATGGCATTCCCATCTGG|TAAAGTTGAGGGTTGTATGGTACAAGTAAC	TTTTAGAAAAATGGCATTCCCATCTGGTAA|AGTTGAGGGTTGTATGGTACAAGTAACTTG
NC_045512.2_pilon	13866	13870	Deletion	1	+	2778	2926	CATTTTGATGAAGGTAATTGTGACACATTA|AAAGAAATACTTGTCACATACAATTGTTGT	TTTGATGAAGGTAATTGTGACACATTAAAA|GAAATACTTGTCACATACAATTGTTGTGAT
NC_045512.2_pilon	13791	13795	Deletion	1	+	988	1078	GGTGACATGGTACCACATATATCACGTCAA|CGTCTTACTAAATACACAATGGCAGACCTC	GACATGGTACCACATATATCACGTCAACGT|CTTACTAAATACACAATGGCAGACCTCGTC
NC_045512.2_pilon	13856	13860	Deletion	1	+	2531	2609	TGCTTTAAGGCATTTTGATGAAGGTAATTG|TGACACATTAAAAGAAATACTTGTCACATA	TTTAAGGCATTTTGATGAAGGTAATTGTGA|CACATTAAAAGAAATACTTGTCACATACAA
NC_045512.2_pilon	26858	26862	Deletion	1	+	8334	8016	TTTGCGCGTACGCGTTCCATGTGGTCATTC|AATCCAGAAACTAACATTCTTCTCAACGTG	GCGCGTACGCGTTCCATGTGGTCATTCAAT|CCAGAAACTAACATTCTTCTCAACGTGCCA
NC_045512.2_pilon	27066	27070	Deletion	1	+	4692	5034	CATCACGAACGCTTTCTTATTACAAATTGG|GAGCTTCGCAGCGTGTAGCAGGTGACTCAG	CACGAACGCTTTCTTATTACAAATTGGGAG|CTTCGCAGCGTGTAGCAGGTGACTCAGGTT
NC_045512.2_pilon	27024	27028	Deletion	1	+	3734	3853	GCTGTGACATCAAGGACCTGCCTAAAGAAA|TCACTGTTGCTACATCACGAACGCTTTCTT	GTGACATCAAGGACCTGCCTAAAGAAATCA|CTGTTGCTACATCACGAACGCTTTCTTATT
NC_045512.2_pilon	26788	26792	Deletion	1	+	8590	8828	AATTGCTATCGCAATGGCTTGTCTTGTAGG|CTTGATGTGGCTCAGCTACTTCATTGCTTC	TGCTATCGCAATGGCTTGTCTTGTAGGCTT|GATGTGGCTCAGCTACTTCATTGCTTCTTT
NC_045512.2_pilon	7074	7078	Deletion	1	+	3067	3053	TTCTTACTGTACTGGTTACAGAGAAGGCTA|TTTGAACTCTACTAATGTCACTATTGCAAC	TTACTGTACTGGTTACAGAGAAGGCTATTT|GAACTCTACTAATGTCACTATTGCAACCTA
NC_045512.2_pilon	7262	7266	Deletion	1	+	8045	8279	TAGTTGCAGAGTGGTTTTTGGCATATATTC|TTTTCACTAGGTTTTTCTATGTACTTGGAT	TTGCAGAGTGGTTTTTGGCATATATTCTTT|TCACTAGGTTTTTCTATGTACTTGGATTGG
NC_045512.2_pilon	7290	7294	Deletion	1	+	9338	9258	TCTTTTCACTAGGTTTTTCTATGTACTTGG|ATTGGCTGCAATCATGCAATTGTTTTTCAG	TTTCACTAGGTTTTTCTATGTACTTGGATT|GGCTGCAATCATGCAATTGTTTTTCAGCTA
NC_045512.2_pilon	7277	7281	Deletion	1	+	9327	9108	TTTTGGCATATATTCTTTTCACTAGGTTTT|TCTATGTACTTGGATTGGCTGCAATCATGC	TGGCATATATTCTTTTCACTAGGTTTTTCT|ATGTACTTGGATTGGCTGCAATCATGCAAT
NC_045512.2_pilon	7187	7191	Deletion	1	+	6833	7040	TAGACACCTATCCTTCTTTAGAAACTATAC|AAATTACCATTTCATCTTTTAAATGGGATT	ACACCTATCCTTCTTTAGAAACTATACAAA|TTACCATTTCATCTTTTAAATGGGATTTAA
NC_045512.2_pilon	7283	7287	Deletion	1	+	9102	9369	CATATATTCTTTTCACTAGGTTTTTCTATG|TACTTGGATTGGCTGCAATCATGCAATTGT	ATATTCTTTTCACTAGGTTTTTCTATGTAC|TTGGATTGGCTGCAATCATGCAATTGTTTT
NC_045512.2_pilon	9229	9233	Deletion	1	+	4251	4211	TTTGATTCTGAGTACTGTAGGCACGGCACT|TGTGAAAGATCAGAAGCTGGTGTTTGTGTA	GATTCTGAGTACTGTAGGCACGGCACTTGT|GAAAGATCAGAAGCTGGTGTTTGTGTATCT
NC_045512.2_pilon	7183	7187	Deletion	1	+	6792	6833	TCTTTAGACACCTATCCTTCTTTAGAAACT|ATACAAATTACCATTTCATCTTTTAAATGG	TTAGACACCTATCCTTCTTTAGAAACTATA|CAAATTACCATTTCATCTTTTAAATGGGAT
NC_045512.2_pilon	7189	7193	Deletion	1	+	6831	7169	GACACCTATCCTTCTTTAGAAACTATACAA|ATTACCATTTCATCTTTTAAATGGGATTTA	ACCTATCCTTCTTTAGAAACTATACAAATT|ACCATTTCATCTTTTAAATGGGATTTAACT
NC_045512.2_pilon	9186	9190	Deletion	1	+	3352	3310	TCCTAACACCTACCTTGAAGGTTCTGTTAG|AGTGGTAACAACTTTTGATTCTGAGTACTG	TAACACCTACCTTGAAGGTTCTGTTAGAGT|GGTAACAACTTTTGATTCTGAGTACTGTAG
NC_045512.2_pilon	8363	8367	Deletion	1	+	4516	4518	CTTGTATTGACTGTAGTGCGCGTCATATTA|ATGCGCAGGTAGCAAAAAGTCACAACATTG	GTATTGACTGTAGTGCGCGTCATATTAATG|CGCAGGTAGCAAAAAGTCACAACATTGCTT
NC_045512.2_pilon	8377	8381	Deletion	1	+	4597	4683	AGTGCGCGTCATATTAATGCGCAGGTAGCA|AAAAGTCACAACATTGCTTTGATATGGAAC	GCGCGTCATATTAATGCGCAGGTAGCAAAA|AGTCACAACATTGCTTTGATATGGAACGTT
NC_045512.2_pilon	9126	9130	Deletion	1	+	3736	3730	TTATGAAAGTTTACGCCCTGACACACGTTA|TGTGCTCATGGATGGCTCTATTATTCAATT	TGAAAGTTTACGCCCTGACACACGTTATGT|GCTCATGGATGGCTCTATTATTCAATTTCC
NC_045512.2_pilon	18589	18593	Deletion	1	+	6404	6541	TTAAAAATCTCTCTGACAGAGTCGTATTTG|TCTTATGGGCACATGGCTTTGAGTTGACAT	AAAATCTCTCTGACAGAGTCGTATTTGTCT|TATGGGCACATGGCTTTGAGTTGACATCTA
NC_045512.2_pilon	18546	18550	Deletion	1	+	8019	8179	AATGTAGTGCGTATAAAGATTGTACAAATG|TTAAGTGACACACTTAAAAATCTCTCTGAC	GTAGTGCGTATAAAGATTGTACAAATGTTA|AGTGACACACTTAAAAATCTCTCTGACAGA
NC_045512.2_pilon	18506	18510	Deletion	1	+	7581	7487	TAAACACCTCATACCACTTATGTACAAAGG|ACTTCCTTGGAATGTAGTGCGTATAAAGAT	ACACCTCATACCACTTATGTACAAAGGACT|TCCTTGGAATGTAGTGCGTATAAAGATTGT
NC_045512.2_pilon	18549	18553	Deletion	1	+	8139	8144	GTAGTGCGTATAAAGATTGTACAAATGTTA|AGTGACACACTTAAAAATCTCTCTGACAGA	GTGCGTATAAAGATTGTACAAATGTTAAGT|GACACACTTAAAAATCTCTCTGACAGAGTC
NC_045512.2_pilon	18484	18488	Deletion	1	+	7384	7542	AACCACCGCCTGGAGATCAATTTAAACACC|TCATACCACTTATGTACAAAGGACTTCCTT	CACCGCCTGGAGATCAATTTAAACACCTCA|TACCACTTATGTACAAAGGACTTCCTTGGA
NC_045512.2_pilon	18535	18539	Deletion	1	+	8158	8491	GACTTCCTTGGAATGTAGTGCGTATAAAGA|TTGTACAAATGTTAAGTGACACACTTAAAA	TTCCTTGGAATGTAGTGCGTATAAAGATTG|TACAAATGTTAAGTGACACACTTAAAAATC
NC_045512.2_pilon	20522	20526	Deletion	1	+	10172	10209	GTGTTCTGTTATTGATTTATTACTTGATGA|TTTTGTTGAAATAATAAAATCCCAAGATTT	TTCTGTTATTGATTTATTACTTGATGATTT|TGTTGAAATAATAAAATCCCAAGATTTATC
NC_045512.2_pilon	8066	8070	Deletion	1	+	7265	7256	TTGATGCTTACGTTAATACGTTTTCATCAA|CTTTTAACGTACCAATGGAAAAACTCAAAA	ATGCTTACGTTAATACGTTTTCATCAACTT|TTAACGTACCAATGGAAAAACTCAAAACAC
NC_045512.2_pilon	8011	8015	Deletion	1	+	4803	5130	GATCAGGCATTAGTGTCTGATGTTGGTGAT|AGTGCGGAAGTTGCAGTTAAAATGTTTGAT	CAGGCATTAGTGTCTGATGTTGGTGATAGT|GCGGAAGTTGCAGTTAAAATGTTTGATGCT
NC_045512.2_pilon	7813	7817	Deletion	1	+	4204	4273	AAAGCTGGTCAAAAGACTTATGAAAGACAT|TCTCTCTCTCATTTTGTTAACTTAGACAAC	GCTGGTCAAAAGACTTATGAAAGACATTCT|CTCTCTCATTTTGTTAACTTAGACAACCTG
NC_045512.2_pilon	7927	7931	Deletion	1	+	5832	5923	GGTAAATCAAAATGTGAAGAATCATCTGCA|AAATCAGCGTCTGTTTACTACAGTCAGCTT	AAATCAAAATGTGAAGAATCATCTGCAAAA|TCAGCGTCTGTTTACTACAGTCAGCTTATG
NC_045512.2_pilon	25721	25725	Deletion	1	+	1522	1521	CCTTGAAGCCCCTTTTCTCTATCTTTATGC|TTTAGTCTACTTCTTGCAGAGTATAAACTT	TGAAGCCCCTTTTCTCTATCTTTATGCTTT|AGTCTACTTCTTGCAGAGTATAAACTTTGT
NC_045512.2_pilon	10661	10666	Deletion	1	+	7086	7622	CAGCTGGTACGGACACAACTATTACAGTTA|ATGTTTTAGCTTGGTTGTACGCTGCTGTTA	TGGTACGGACACAACTATTACAGTTAATGT|TTTAGCTTGGTTGTACGCTGCTGTTATAAA
NC_045512.2_pilon	10533	10537	Deletion	1	+	4000	4074	TAACATAGATTATGACTGTGTCTCTTTTTG|TTACATGCACCATATGGAATTACCAACTGG	CATAGATTATGACTGTGTCTCTTTTTGTTA|CATGCACCATATGGAATTACCAACTGGAGT
NC_045512.2_pilon	10668	10672	Deletion	1	+	7665	8053	TACGGACACAACTATTACAGTTAATGTTTT|AGCTTGGTTGTACGCTGCTGTTATAAATGG	GGACACAACTATTACAGTTAATGTTTTAGC|TTGGTTGTACGCTGCTGTTATAAATGGAGA
NC_045512.2_pilon	10757	10761	Deletion	1	+	10799	10725	CAACTCTTAATGACTTTAACCTTGTGGCTA|TGAAGTACAATTATGAACCTCTAACACAAG	CTCTTAATGACTTTAACCTTGTGGCTATGA|AGTACAATTATGAACCTCTAACACAAGACC
NC_045512.2_pilon	10651	10655	Deletion	1	+	7406	7606	ACAGCACAAGCAGCTGGTACGGACACAACT|ATTACAGTTAATGTTTTAGCTTGGTTGTAC	GCACAAGCAGCTGGTACGGACACAACTATT|ACAGTTAATGTTTTAGCTTGGTTGTACGCT
NC_045512.2_pilon	10653	10658	Deletion	1	+	7555	6873	AGCACAAGCAGCTGGTACGGACACAACTAT|TACAGTTAATGTTTTAGCTTGGTTGTACGC	CAAGCAGCTGGTACGGACACAACTATTACA|GTTAATGTTTTAGCTTGGTTGTACGCTGCT
NC_045512.2_pilon	10760	10764	Deletion	1	+	10707	10651	CTCTTAATGACTTTAACCTTGTGGCTATGA|AGTACAATTATGAACCTCTAACACAAGACC	TTAATGACTTTAACCTTGTGGCTATGAAGT|ACAATTATGAACCTCTAACACAAGACCATG
NC_045512.2_pilon	10765	10769	Deletion	1	+	10635	10542	AATGACTTTAACCTTGTGGCTATGAAGTAC|AATTATGAACCTCTAACACAAGACCATGTT	GACTTTAACCTTGTGGCTATGAAGTACAAT|TATGAACCTCTAACACAAGACCATGTTGAC
NC_045512.2_pilon	10664	10668	Deletion	1	+	7309	7665	CTGGTACGGACACAACTATTACAGTTAATG|TTTTAGCTTGGTTGTACGCTGCTGTTATAA	GTACGGACACAACTATTACAGTTAATGTTT|TAGCTTGGTTGTACGCTGCTGTTATAAATG
NC_045512.2_pilon	10614	10618	Deletion	1	+	5673	5858	AGAAGGTAACTTTTATGGACCTTTTGTTGA|CAGGCAAACAGCACAAGCAGCTGGTACGGA	AGGTAACTTTTATGGACCTTTTGTTGACAG|GCAAACAGCACAAGCAGCTGGTACGGACAC
NC_045512.2_pilon	10710	10714	Deletion	1	+	10585	10858	CGCTGCTGTTATAAATGGAGACAGGTGGTT|TCTCAATCGATTTACCACAACTCTTAATGA	TGCTGTTATAAATGGAGACAGGTGGTTTCT|CAATCGATTTACCACAACTCTTAATGACTT
NC_045512.2_pilon	20348	20352	Deletion	1	+	5147	5183	ACATATCGTTTATGGAGATTTTAGTCATAG|TCAGTTAGGTGGTTTACATCTACTGATTGG	TATCGTTTATGGAGATTTTAGTCATAGTCA|GTTAGGTGGTTTACATCTACTGATTGGACT
NC_045512.2_pilon	20255	20259	Deletion	1	+	3540	3582	ATTTAAACCCAGGAGTCAAATGGAAATTGA|TTTCTTAGAATTAGCTATGGATGAATTCAT	TAAACCCAGGAGTCAAATGGAAATTGATTT|CTTAGAATTAGCTATGGATGAATTCATTGA
NC_045512.2_pilon	20281	20285	Deletion	1	+	4243	4262	TTGATTTCTTAGAATTAGCTATGGATGAAT|TCATTGAACGGTATAAATTAGAAGGCTATG	ATTTCTTAGAATTAGCTATGGATGAATTCA|TTGAACGGTATAAATTAGAAGGCTATGCCT
NC_045512.2_pilon	20352	20356	Deletion	1	+	5183	5243	ATCGTTTATGGAGATTTTAGTCATAGTCAG|TTAGGTGGTTTACATCTACTGATTGGACTA	GTTTATGGAGATTTTAGTCATAGTCAGTTA|GGTGGTTTACATCTACTGATTGGACTAGCT
NC_045512.2_pilon	20177	20181	Deletion	1	+	1813	1838	CAATTATTATAAGAAAGTTGATGGTGTTGT|CCAACAATTACCTGAAACTTACTTTACTCA	TTATTATAAGAAAGTTGATGGTGTTGTCCA|ACAATTACCTGAAACTTACTTTACTCAGAG
NC_045512.2_pilon	23473	23477	Deletion	1	+	5351	5380	CAACTTACTCCTACTTGGCGTGTTTATTCT|ACAGGTTCTAATGTTTTTCAAACACGTGCA	CTTACTCCTACTTGGCGTGTTTATTCTACA|GGTTCTAATGTTTTTCAAACACGTGCAGGC
NC_045512.2_pilon	23520	23524	Deletion	1	+	5245	5240	TCAAACACGTGCAGGCTGTTTAATAGGGGC|TGAACATGTCAACAACTCATATGAGTGTGA	AACACGTGCAGGCTGTTTAATAGGGGCTGA|ACATGTCAACAACTCATATGAGTGTGACAT
NC_045512.2_pilon	23531	23535	Deletion	1	+	5582	5727	CAGGCTGTTTAATAGGGGCTGAACATGTCA|ACAACTCATATGAGTGTGACATACCCATTG	GCTGTTTAATAGGGGCTGAACATGTCAACA|ACTCATATGAGTGTGACATACCCATTGGTG
NC_045512.2_pilon	23506	23510	Deletion	1	+	5407	5398	GGTTCTAATGTTTTTCAAACACGTGCAGGC|TGTTTAATAGGGGCTGAACATGTCAACAAC	TCTAATGTTTTTCAAACACGTGCAGGCTGT|TTAATAGGGGCTGAACATGTCAACAACTCA
NC_045512.2_pilon	9547	9551	Deletion	1	+	6847	6865	TTCCTTATGTCATTCACTGTACTCTGTTTA|ACACCAGTTTACTCATTCTTACCTGGTGTT	CTTATGTCATTCACTGTACTCTGTTTAACA|CCAGTTTACTCATTCTTACCTGGTGTTTAT
NC_045512.2_pilon	4718	4722	Deletion	1	+	6093	6031	TTTCTGTTTCTTCACCTGATGCTGTTACAG|CGTATAATGGTTATCTTACTTCTTCTTCTA	CTGTTTCTTCACCTGATGCTGTTACAGCGT|ATAATGGTTATCTTACTTCTTCTTCTAAAA
NC_045512.2_pilon	4672	4676	Deletion	1	+	7178	7228	GAAGAAGCTGCTCGGTATATGAGATCTCTC|AAAGTGCCAGCTACAGTTTCTGTTTCTTCA	GAAGCTGCTCGGTATATGAGATCTCTCAAA|GTGCCAGCTACAGTTTCTGTTTCTTCACCT
NC_045512.2_pilon	4676	4680	Deletion	1	+	7228	7199	AAGCTGCTCGGTATATGAGATCTCTCAAAG|TGCCAGCTACAGTTTCTGTTTCTTCACCTG	CTGCTCGGTATATGAGATCTCTCAAAGTGC|CAGCTACAGTTTCTGTTTCTTCACCTGATG
NC_045512.2_pilon	4515	4519	Deletion	1	+	3398	3761	GGGTATTAAAATACAAGAGGGTGTGGTTGA|TTATGGTGCTAGATTTTACTTTTACACCAG	TATTAAAATACAAGAGGGTGTGGTTGATTA|TGGTGCTAGATTTTACTTTTACACCAGTAA
NC_045512.2_pilon	4640	4644	Deletion	1	+	6069	6264	CACTTGGCTATGTAACACATGGCTTAAATT|TGGAAGAAGCTGCTCGGTATATGAGATCTC	TTGGCTATGTAACACATGGCTTAAATTTGG|AAGAAGCTGCTCGGTATATGAGATCTCTCA
NC_045512.2_pilon	27727	27731	Deletion	1	+	4429	4369	TTATTGTTGCGGCAATAGTGTTTATAACAC|TTTGCTTCACACTCAAAAGAAAGACAGAAT	TTGTTGCGGCAATAGTGTTTATAACACTTT|GCTTCACACTCAAAAGAAAGACAGAATGAT
NC_045512.2_pilon	27706	27710	Deletion	1	+	4739	4931	AACTTTACTCTCCAATTTTTCTTATTGTTG|CGGCAATAGTGTTTATAACACTTTGCTTCA	TTTACTCTCCAATTTTTCTTATTGTTGCGG|CAATAGTGTTTATAACACTTTGCTTCACAC
NC_045512.2_pilon	27689	27693	Deletion	1	+	4040	4317	ACAAGAGGAAGTTCAAGAACTTTACTCTCC|AATTTTTCTTATTGTTGCGGCAATAGTGTT	AGAGGAAGTTCAAGAACTTTACTCTCCAAT|TTTTCTTATTGTTGCGGCAATAGTGTTTAT
NC_045512.2_pilon	27742	27746	Deletion	1	+	4355	4486	TAGTGTTTATAACACTTTGCTTCACACTCA|AAAGAAAGACAGAATGATTGAACTTTCATT	TGTTTATAACACTTTGCTTCACACTCAAAA|GAAAGACAGAATGATTGAACTTTCATTAAT
NC_045512.2_pilon	27635	27639	Deletion	1	+	3390	3481	AAAACACGTCTATCAGTTACGTGCCAGATC|AGTTTCACCTAAACTGTTCATCAGACAAGA	ACACGTCTATCAGTTACGTGCCAGATCAGT|TTCACCTAAACTGTTCATCAGACAAGAGGA
NC_045512.2_pilon	13559	13563	Deletion	1	+	5803	5838	CGTATACAGGGCTTTTGACATCTACAATGA|TAAAGTAGCTGGTTTTGCTAAATTCCTAAA	ATACAGGGCTTTTGACATCTACAATGATAA|AGTAGCTGGTTTTGCTAAATTCCTAAAAAC
NC_045512.2_pilon	13451	13455	Deletion	1	+	3816	3882	TCCGCGAACCCATGCTTCAGTCAGCTGATG|CACAATCGTTTTTAAACGGGTTTGCGGTGT	GCGAACCCATGCTTCAGTCAGCTGATGCAC|AATCGTTTTTAAACGGGTTTGCGGTGTAAG
NC_045512.2_pilon	13490	13494	Deletion	1	+	5023	4989	TTTTAAACGGGTTTGCGGTGTAAGTGCAGC|CCGTCTTACACCGTGCGGCACAGGCACTAG	TAAACGGGTTTGCGGTGTAAGTGCAGCCCG|TCTTACACCGTGCGGCACAGGCACTAGTAC
NC_045512.2_pilon	1640	1644	Deletion	1	+	4609	4697	ACCTTCTTGAAATACTCCAAAAAGAGAAAG|TCAACATCAATATTGTTGGTGACTTTAAAC	TTCTTGAAATACTCCAAAAAGAGAAAGTCA|ACATCAATATTGTTGGTGACTTTAAACTTA
NC_045512.2_pilon	1608	1612	Deletion	1	+	4150	4104	TGTTGGAGAAGGTTCCGAAGGTCTTAATGA|CAACCTTCTTGAAATACTCCAAAAAGAGAA	TGGAGAAGGTTCCGAAGGTCTTAATGACAA|CCTTCTTGAAATACTCCAAAAAGAGAAAGT
NC_045512.2_pilon	1498	1502	Deletion	1	+	6040	6077	CGCACTATTGCCTTTGGAGGCTGTGTGTTC|TCTTATGTTGGTTGCCATAACAAGTGTGCC	ACTATTGCCTTTGGAGGCTGTGTGTTCTCT|TATGTTGGTTGCCATAACAAGTGTGCCTAT
NC_045512.2_pilon	11795	11799	Deletion	1	+	1469	1567	GCATAGATGCCTTCAAACTCAACATTAAAT|TGTTGGGTGTTGGTGGCAAACCTTGTATCA	TAGATGCCTTCAAACTCAACATTAAATTGT|TGGGTGTTGGTGGCAAACCTTGTATCAAAG
NC_045512.2_pilon	11584	11588	Deletion	1	+	8637	8680	GAGTATTGCCCTATTTTCTTCATAACTGGT|AATACACTTCAGTGTATAATGCTAGTTTAT	TATTGCCCTATTTTCTTCATAACTGGTAAT|ACACTTCAGTGTATAATGCTAGTTTATTGT
NC_045512.2_pilon	27570	27574	Deletion	1	+	3168	3226	GCTGATAACAAATTTGCACTGACTTGCTTT|AGCACTCAATTTGCTTTTGCTTGTCCTGAC	GATAACAAATTTGCACTGACTTGCTTTAGC|ACTCAATTTGCTTTTGCTTGTCCTGACGGC
NC_045512.2_pilon	29381	29385	Deletion	1	+	4700	4965	ACAAAACATTCCCACCAACAGAGCCTAAAA|AGGACAAAAAGAAGAAGGCTGATGAAACTC	AAACATTCCCACCAACAGAGCCTAAAAAGG|ACAAAAAGAAGAAGGCTGATGAAACTCAAG
NC_045512.2_pilon	29469	29473	Deletion	1	+	5553	5625	GCAAACTGTGACTCTTCTTCCTGCTGCAGA|TTTGGATGATTTCTCCAAACAATTGCAACA	AACTGTGACTCTTCTTCCTGCTGCAGATTT|GGATGATTTCTCCAAACAATTGCAACAATC
NC_045512.2_pilon	21364	21368	Deletion	1	+	4753	4901	CAAATTACATATTTTGGAGGAATACAAATC|CAATTCAGTTGTCTTCCTATTCTTTATTTG	ATTACATATTTTGGAGGAATACAAATCCAA|TTCAGTTGTCTTCCTATTCTTTATTTGACA
NC_045512.2_pilon	21485	21489	Deletion	1	+	8482	8573	AATCAATGATATGATTTTATCTCTTCTTAG|TAAAGGTAGACTTATAATTAGAGAAAACAA	CAATGATATGATTTTATCTCTTCTTAGTAA|AGGTAGACTTATAATTAGAGAAAACAACAG
NC_045512.2_pilon	21441	21445	Deletion	1	+	6599	6608	CTTAAATTAAGGGGTACTGCTGTTATGTCT|TTAAAAGAAGGTCAAATCAATGATATGATT	AAATTAAGGGGTACTGCTGTTATGTCTTTA|AAAGAAGGTCAAATCAATGATATGATTTTA
NC_045512.2_pilon	2001	2005	Deletion	1	+	3158	2993	ACTAGATGGAATTTCACAGTATTCACTGAG|ACTCATTGATGCTATGATGTTCACATCTGA	AGATGGAATTTCACAGTATTCACTGAGACT|CATTGATGCTATGATGTTCACATCTGATTT
NC_045512.2_pilon	26317	26321	Deletion	1	+	4963	4906	ATAGCGTACTTCTTTTTCTTGCTTTCGTGG|TATTCTTGCTAGTTACACTAGCCATCCTTA	GCGTACTTCTTTTTCTTGCTTTCGTGGTAT|TCTTGCTAGTTACACTAGCCATCCTTACTG
NC_045512.2_pilon	2030	2034	Deletion	1	+	1894	2030	GACTCATTGATGCTATGATGTTCACATCTG|ATTTGGCTACTAACAATCTAGTTGTAATGG	TCATTGATGCTATGATGTTCACATCTGATT|TGGCTACTAACAATCTAGTTGTAATGGCCT
NC_045512.2_pilon	1921	1925	Deletion	1	+	3396	3380	GTTGTACGATCAATTTTCTCCCGCACTCTT|GAAACTGCTCAAAATTCTGTGCGTGTTTTA	GTACGATCAATTTTCTCCCGCACTCTTGAA|ACTGCTCAAAATTCTGTGCGTGTTTTACAG
NC_045512.2_pilon	22103	22107	Deletion	1	+	4774	4804	TCTCTCAGCCTTTTCTTATGGACCTTGAAG|GAAAACAGGGTAATTTCAAAAATCTTAGGG	CTCAGCCTTTTCTTATGGACCTTGAAGGAA|AACAGGGTAATTTCAAAAATCTTAGGGAAT
NC_045512.2_pilon	22102	22106	Deletion	1	+	4745	4812	GTCTCTCAGCCTTTTCTTATGGACCTTGAA|GGAAAACAGGGTAATTTCAAAAATCTTAGG	TCTCAGCCTTTTCTTATGGACCTTGAAGGA|AAACAGGGTAATTTCAAAAATCTTAGGGAA
NC_045512.2_pilon	21972	21976	Deletion	1	+	6239	6140	TATTAAAGTCTGTGAATTTCAATTTTGTAA|TGATCCATTTTTGGGTGTTTATTACCACAA	TAAAGTCTGTGAATTTCAATTTTGTAATGA|TCCATTTTTGGGTGTTTATTACCACAAAAA
NC_045512.2_pilon	15322	15326	Deletion	1	+	9901	10058	ATTATCCTAAATGTGATAGAGCCATGCCTA|ACATGCTTAGAATTATGGCCTCACTTGTTC	ATCCTAAATGTGATAGAGCCATGCCTAACA|TGCTTAGAATTATGGCCTCACTTGTTCTTG
NC_045512.2_pilon	22006	22010	Deletion	1	+	5418	5384	CCATTTTTGGGTGTTTATTACCACAAAAAC|AACAAAAGTTGGATGGAAAGTGAGTTCAGA	TTTTTGGGTGTTTATTACCACAAAAACAAC|AAAAGTTGGATGGAAAGTGAGTTCAGAGTT
NC_045512.2_pilon	15320	15324	Deletion	1	+	9746	10035	GGATTATCCTAAATGTGATAGAGCCATGCC|TAACATGCTTAGAATTATGGCCTCACTTGT	TTATCCTAAATGTGATAGAGCCATGCCTAA|CATGCTTAGAATTATGGCCTCACTTGTTCT
NC_045512.2_pilon	15390	15394	Deletion	1	+	9346	9418	AAACATACAACGTGTTGTAGCTTGTCACAC|CGTTTCTATAGATTAGCTAATGAGTGTGCT	CATACAACGTGTTGTAGCTTGTCACACCGT|TTCTATAGATTAGCTAATGAGTGTGCTCAA
NC_045512.2_pilon	15150	15154	Deletion	1	+	5484	5424	TCTATCTGTAGTACTATGACCAATAGACAG|TTTCATCAAAAATTATTGAAATCAATAGCC	ATCTGTAGTACTATGACCAATAGACAGTTT|CATCAAAAATTATTGAAATCAATAGCCGCC
NC_045512.2_pilon	19887	19891	Deletion	1	+	8366	8341	GCTGCTAATACTGTGATCTGGGACTACAAA|AGAGATGCTCCAGCACATATATCTACTATT	GCTAATACTGTGATCTGGGACTACAAAAGA|GATGCTCCAGCACATATATCTACTATTGGT
NC_045512.2_pilon	19953	19957	Deletion	1	+	5006	4990	TGTTCTATGACTGACATAGCCAAGAAACCA|ACTGAAACGATTTGTGCACCACTCACTGTC	TCTATGACTGACATAGCCAAGAAACCAACT|GAAACGATTTGTGCACCACTCACTGTCTTT
NC_045512.2_pilon	19919	19923	Deletion	1	+	8068	4688	AGATGCTCCAGCACATATATCTACTATTGG|TGTTTGTTCTATGACTGACATAGCCAAGAA	TGCTCCAGCACATATATCTACTATTGGTGT|TTGTTCTATGACTGACATAGCCAAGAAACC
NC_045512.2_pilon	1288	1292	Deletion	1	+	6908	7196	CAGACGGGCGATTTTGTTAAAGCCACTTGC|GAATTTTGTGGCACTGAGAATTTGACTAAA	ACGGGCGATTTTGTTAAAGCCACTTGCGAA|TTTTGTGGCACTGAGAATTTGACTAAAGAA
NC_045512.2_pilon	1132	1137	Deletion	1	+	4483	4638	ATAATCAAGACTATTCAACCAAGGGTTGAA|AAGAAAAAGCTTGATGGCTTTATGGGTAGA	TCAAGACTATTCAACCAAGGGTTGAAAAGA|AAAAGCTTGATGGCTTTATGGGTAGAATTC
NC_045512.2_pilon	1128	1132	Deletion	1	+	4429	4483	TTCCATAATCAAGACTATTCAACCAAGGGT|TGAAAAGAAAAAGCTTGATGGCTTTATGGG	CATAATCAAGACTATTCAACCAAGGGTTGA|AAAGAAAAAGCTTGATGGCTTTATGGGTAG
NC_045512.2_pilon	1276	1280	Deletion	1	+	6998	6797	GAAACTTCATGGCAGACGGGCGATTTTGTT|AAAGCCACTTGCGAATTTTGTGGCACTGAG	ACTTCATGGCAGACGGGCGATTTTGTTAAA|GCCACTTGCGAATTTTGTGGCACTGAGAAT
NC_045512.2_pilon	1270	1274	Deletion	1	+	7046	7018	TGTGGTGAAACTTCATGGCAGACGGGCGAT|TTTGTTAAAGCCACTTGCGAATTTTGTGGC	GGTGAAACTTCATGGCAGACGGGCGATTTT|GTTAAAGCCACTTGCGAATTTTGTGGCACT
NC_045512.2_pilon	1139	1143	Deletion	1	+	4690	4999	AGACTATTCAACCAAGGGTTGAAAAGAAAA|AGCTTGATGGCTTTATGGGTAGAATTCGAT	CTATTCAACCAAGGGTTGAAAAGAAAAAGC|TTGATGGCTTTATGGGTAGAATTCGATCTG
NC_045512.2_pilon	15537	15541	Deletion	1	+	5009	4842	GCTAATAGTGTTTTTAACATTTGTCAAGCT|GTCACGGCCAATGTTAATGCACTTTTATCT	AATAGTGTTTTTAACATTTGTCAAGCTGTC|ACGGCCAATGTTAATGCACTTTTATCTACT
NC_045512.2_pilon	15305	15309	Deletion	1	+	9333	9139	TCACCTTATGGGTTGGGATTATCCTAAATG|TGATAGAGCCATGCCTAACATGCTTAGAAT	CCTTATGGGTTGGGATTATCCTAAATGTGA|TAGAGCCATGCCTAACATGCTTAGAATTAT
NC_045512.2_pilon	4334	4338	Deletion	1	+	7706	7675	AAAAGTGTAAAAGTGCCTTTTACATTCTAC|CATCTATTATCTCTAATGAGAAGCAAGAAA	AGTGTAAAAGTGCCTTTTACATTCTACCAT|CTATTATCTCTAATGAGAAGCAAGAAATTC
NC_045512.2_pilon	4233	4237	Deletion	1	+	6178	6422	AGCGAAAGCTTTGAGAAAAGTGCCAACAGA|CAATTATATAACCACTTACCCGGGTCAGGG	GAAAGCTTTGAGAAAAGTGCCAACAGACAA|TTATATAACCACTTACCCGGGTCAGGGTTT
NC_045512.2_pilon	7321	7325	Deletion	1	+	9096	9160	TTGGCTGCAATCATGCAATTGTTTTTCAGC|TATTTTGCAGTACATTTTATTAGTAATTCT	GCTGCAATCATGCAATTGTTTTTCAGCTAT|TTTGCAGTACATTTTATTAGTAATTCTTGG
NC_045512.2_pilon	21195	21199	Deletion	1	+	2754	2822	AAGATAACAGAACATTCTTGGAATGCTGAT|CTTTATAAGCTCATGGGACACTTCGCATGG	ATAACAGAACATTCTTGGAATGCTGATCTT|TATAAGCTCATGGGACACTTCGCATGGTGG
NC_045512.2_pilon	21051	21055	Deletion	1	+	5239	5285	AATAAATGGGATCTCATTATTAGTGATATG|TACGACCCTAAGACTAAAAATGTTACAAAA	AAATGGGATCTCATTATTAGTGATATGTAC|GACCCTAAGACTAAAAATGTTACAAAAGAA
NC_045512.2_pilon	21087	21091	Deletion	1	+	5510	5547	CCTAAGACTAAAAATGTTACAAAAGAAAAT|GACTCTAAAGAGGGTTTTTTCACTTACATT	AAGACTAAAAATGTTACAAAAGAAAATGAC|TCTAAAGAGGGTTTTTTCACTTACATTTGT
NC_045512.2_pilon	21143	21147	Deletion	1	+	3808	3792	CATTTGTGGGTTTATACAACAAAAGCTAGC|TCTTGGAGGTTCCGTGGCTATAAAGATAAC	TTGTGGGTTTATACAACAAAAGCTAGCTCT|TGGAGGTTCCGTGGCTATAAAGATAACAGA
NC_045512.2_pilon	21176	21180	Deletion	1	+	3901	3919	TGGAGGTTCCGTGGCTATAAAGATAACAGA|ACATTCTTGGAATGCTGATCTTTATAAGCT	AGGTTCCGTGGCTATAAAGATAACAGAACA|TTCTTGGAATGCTGATCTTTATAAGCTCAT
NC_045512.2_pilon	21073	21077	Deletion	1	+	5262	5393	GTGATATGTACGACCCTAAGACTAAAAATG|TTACAAAAGAAAATGACTCTAAAGAGGGTT	ATATGTACGACCCTAAGACTAAAAATGTTA|CAAAAGAAAATGACTCTAAAGAGGGTTTTT
NC_045512.2_pilon	3521	3525	Deletion	1	+	10158	10051	ATAAGGCTACTAACAATGCCATGCAAGTTG|AATCTGATGATTACATAGCTACTAATGGAC	AGGCTACTAACAATGCCATGCAAGTTGAAT|CTGATGATTACATAGCTACTAATGGACCAC
NC_045512.2_pilon	21067	21071	Deletion	1	+	5280	5242	TTATTAGTGATATGTACGACCCTAAGACTA|AAAATGTTACAAAAGAAAATGACTCTAAAG	TTAGTGATATGTACGACCCTAAGACTAAAA|ATGTTACAAAAGAAAATGACTCTAAAGAGG
NC_045512.2_pilon	3558	3562	Deletion	1	+	10419	10213	TGATTACATAGCTACTAATGGACCACTTAA|AGTGGGTGGTAGTTGTGTTTTAAGCGGACA	TTACATAGCTACTAATGGACCACTTAAAGT|GGGTGGTAGTTGTGTTTTAAGCGGACACAA
NC_045512.2_pilon	3458	3462	Deletion	1	+	8372	8860	CAGTGGTTGTTAATGCAGCCAATGTTTACC|TTAAACATGGAGGAGGTGTTGCAGGAGCCT	TGGTTGTTAATGCAGCCAATGTTTACCTTA|AACATGGAGGAGGTGTTGCAGGAGCCTTAA
NC_045512.2_pilon	3416	3421	Deletion	1	+	5850	6154	AAAATGCAGACATTGTGGAAGAAGCTAAAA|AGGTAAAACCAACAGTGGTTGTTAATGCAG	TGCAGACATTGTGGAAGAAGCTAAAAAGGT|AAAACCAACAGTGGTTGTTAATGCAGCCAA
NC_045512.2_pilon	3435	3439	Deletion	1	+	7251	7476	AGAAGCTAAAAAGGTAAAACCAACAGTGGT|TGTTAATGCAGCCAATGTTTACCTTAAACA	AGCTAAAAAGGTAAAACCAACAGTGGTTGT|TAATGCAGCCAATGTTTACCTTAAACATGG
NC_045512.2_pilon	3573	3577	Deletion	1	+	10455	10431	TAATGGACCACTTAAAGTGGGTGGTAGTTG|TGTTTTAAGCGGACACAATCTTGCTAAACA	TGGACCACTTAAAGTGGGTGGTAGTTGTGT|TTTAAGCGGACACAATCTTGCTAAACACTG
NC_045512.2_pilon	3459	3464	Deletion	1	+	8396	8838	AGTGGTTGTTAATGCAGCCAATGTTTACCT|TAAACATGGAGGAGGTGTTGCAGGAGCCTT	GTTGTTAATGCAGCCAATGTTTACCTTAAA|CATGGAGGAGGTGTTGCAGGAGCCTTAAAT
NC_045512.2_pilon	3419	3423	Deletion	1	+	6004	6299	ATGCAGACATTGTGGAAGAAGCTAAAAAGG|TAAAACCAACAGTGGTTGTTAATGCAGCCA	CAGACATTGTGGAAGAAGCTAAAAAGGTAA|AACCAACAGTGGTTGTTAATGCAGCCAATG
NC_045512.2_pilon	3548	3560	Deletion	1	+	10369	10277	TTGAATCTGATGATTACATAGCTACTAATG|GACCACTTAAAGTGGGTGGTAGTTGTGTTT	GATTACATAGCTACTAATGGACCACTTAAA|GTGGGTGGTAGTTGTGTTTTAAGCGGACAC
NC_045512.2_pilon	3395	3399	Deletion	1	+	5262	5308	TTACTGACAATGTATACATTAAAAATGCAG|ACATTGTGGAAGAAGCTAAAAAGGTAAAAC	CTGACAATGTATACATTAAAAATGCAGACA|TTGTGGAAGAAGCTAAAAAGGTAAAACCAA
NC_045512.2_pilon	18685	18689	Deletion	1	+	4586	4563	CCTGTTGTCTATGTGATAGACGTGCCACAT|GCTTTTCCACTGCTTCAGACACTTATGCCT	GTTGTCTATGTGATAGACGTGCCACATGCT|TTTCCACTGCTTCAGACACTTATGCCTGTT
NC_045512.2_pilon	18634	18638	Deletion	1	+	4207	4298	GCTTTGAGTTGACATCTATGAAGTATTTTG|TGAAAATAGGACCTGAGCGCACCTGTTGTC	TTGAGTTGACATCTATGAAGTATTTTGTGA|AAATAGGACCTGAGCGCACCTGTTGTCTAT
NC_045512.2_pilon	18604	18608	Deletion	1	+	6528	6576	ACAGAGTCGTATTTGTCTTATGGGCACATG|GCTTTGAGTTGACATCTATGAAGTATTTTG	GAGTCGTATTTGTCTTATGGGCACATGGCT|TTGAGTTGACATCTATGAAGTATTTTGTGA
NC_045512.2_pilon	18578	18582	Deletion	1	+	6132	6316	AAGTGACACACTTAAAAATCTCTCTGACAG|AGTCGTATTTGTCTTATGGGCACATGGCTT	TGACACACTTAAAAATCTCTCTGACAGAGT|CGTATTTGTCTTATGGGCACATGGCTTTGA
NC_045512.2_pilon	20487	20491	Deletion	1	+	7379	7525	ATAACAGATGCGCAAACAGGTTCATCTAAG|TGTGTGTGTTCTGTTATTGATTTATTACTT	ACAGATGCGCAAACAGGTTCATCTAAGTGT|GTGTGTTCTGTTATTGATTTATTACTTGAT
NC_045512.2_pilon	20569	20573	Deletion	1	+	9003	8979	AATCCCAAGATTTATCTGTAGTTTCTAAGG|TTGTCAAAGTGACTATTGACTATACAGAAA	CCCAAGATTTATCTGTAGTTTCTAAGGTTG|TCAAAGTGACTATTGACTATACAGAAATTT
NC_045512.2_pilon	20555	20559	Deletion	1	+	9587	9426	TGTTGAAATAATAAAATCCCAAGATTTATC|TGTAGTTTCTAAGGTTGTCAAAGTGACTAT	TGAAATAATAAAATCCCAAGATTTATCTGT|AGTTTCTAAGGTTGTCAAAGTGACTATTGA
NC_045512.2_pilon	20406	20410	Deletion	1	+	6453	6600	GGACTAGCTAAACGTTTTAAGGAATCACCT|TTTGAATTAGAAGATTTTATTCCTATGGAC	CTAGCTAAACGTTTTAAGGAATCACCTTTT|GAATTAGAAGATTTTATTCCTATGGACAGT
NC_045512.2_pilon	20539	20543	Deletion	1	+	10013	9769	TATTACTTGATGATTTTGTTGAAATAATAA|AATCCCAAGATTTATCTGTAGTTTCTAAGG	TACTTGATGATTTTGTTGAAATAATAAAAT|CCCAAGATTTATCTGTAGTTTCTAAGGTTG
NC_045512.2_pilon	20506	20510	Deletion	1	+	9533	9857	GTTCATCTAAGTGTGTGTGTTCTGTTATTG|ATTTATTACTTGATGATTTTGTTGAAATAA	CATCTAAGTGTGTGTGTTCTGTTATTGATT|TATTACTTGATGATTTTGTTGAAATAATAA
NC_045512.2_pilon	24755	24759	Deletion	1	+	2423	2482	CAGCACCTCATGGTGTAGTCTTCTTGCATG|TGACTTATGTCCCTGCACAAGAAAAGAACT	CACCTCATGGTGTAGTCTTCTTGCATGTGA|CTTATGTCCCTGCACAAGAAAAGAACTTCA
NC_045512.2_pilon	25450	25454	Deletion	1	+	3980	3955	TTGGAACTGTAACTTTGAAGCAAGGTGAAA|TCAAGGATGCTACTCCTTCAGATTTTGTTC	GAACTGTAACTTTGAAGCAAGGTGAAATCA|AGGATGCTACTCCTTCAGATTTTGTTCGCG
NC_045512.2_pilon	25447	25451	Deletion	1	+	3900	3981	CAATTGGAACTGTAACTTTGAAGCAAGGTG|AAATCAAGGATGCTACTCCTTCAGATTTTG	TTGGAACTGTAACTTTGAAGCAAGGTGAAA|TCAAGGATGCTACTCCTTCAGATTTTGTTC
NC_045512.2_pilon	7000	7004	Deletion	1	+	3514	3526	TTAAGTGTTTGCCTAGGTTCTTTAATCTAC|TCAACCGCTGCTTTAGGTGTTTTAATGTCT	AGTGTTTGCCTAGGTTCTTTAATCTACTCA|ACCGCTGCTTTAGGTGTTTTAATGTCTAAT
NC_045512.2_pilon	7066	7070	Deletion	1	+	3956	2988	GGCATGCCTTCTTACTGTACTGGTTACAGA|GAAGGCTATTTGAACTCTACTAATGTCACT	ATGCCTTCTTACTGTACTGGTTACAGAGAA|GGCTATTTGAACTCTACTAATGTCACTATT
NC_045512.2_pilon	6969	6973	Deletion	1	+	5170	3104	ACTGATAAATATTATAATTTGGTTTTTACT|ATTAAGTGTTTGCCTAGGTTCTTTAATCTA	GATAAATATTATAATTTGGTTTTTACTATT|AAGTGTTTGCCTAGGTTCTTTAATCTACTC
NC_045512.2_pilon	22275	22279	Deletion	1	+	3546	3532	TTTGCCAATAGGTATTAACATCACTAGGTT|TCAAACTTTACTTGCTTTACATAGAAGTTA	GCCAATAGGTATTAACATCACTAGGTTTCA|AACTTTACTTGCTTTACATAGAAGTTATTT
NC_045512.2_pilon	19555	19559	Deletion	1	+	9352	9565	ATGCTTATAACATGATGATCTCAGCTGGCT|TTAGCTTGTGGGTTTACAAACAATTTGATA	CTTATAACATGATGATCTCAGCTGGCTTTA|GCTTGTGGGTTTACAAACAATTTGATACTT
NC_045512.2_pilon	19703	19728	Deletion	1	+	7978	8449	ACAGGGTGAAGTACCAGTTTCTATCATTAA|TAACACTGTTTACACAAAAGTTGATGGTGT	CATTAATAACACTGTTTACACAAAAGTTGA|TGGTGTTGATGTAGAATTGTTTGAAAATAA
NC_045512.2_pilon	2159	2163	Deletion	1	+	5338	5478	AAAAACTCAAACCCGTCCTTGATTGGCTTG|AAGAGAAGTTTAAGGAAGGTGTAGAGTTTC	AACTCAAACCCGTCCTTGATTGGCTTGAAG|AGAAGTTTAAGGAAGGTGTAGAGTTTCTTA
NC_045512.2_pilon	4626	4630	Deletion	1	+	5844	5813	TCTTGTTACAATGCCACTTGGCTATGTAAC|ACATGGCTTAAATTTGGAAGAAGCTGCTCG	TGTTACAATGCCACTTGGCTATGTAACACA|TGGCTTAAATTTGGAAGAAGCTGCTCGGTA
NC_045512.2_pilon	18063	18067	Deletion	1	+	6977	6905	TTACAAGCTGAAAATGTAACAGGACTCTTT|AAAGATTGTAGTAAGGTAATCACTGGGTTA	CAAGCTGAAAATGTAACAGGACTCTTTAAA|GATTGTAGTAAGGTAATCACTGGGTTACAT
NC_045512.2_pilon	29583	30	Duplication	1	+	4542	6	GCAGATGGGCTATATAAACGTTTTCGCTTT|TCCGTTTACGATATATAGTCTACTCTTGTG	|AACCAACCAACTTTCGATCTCTTGTAGATC
NC_045512.2_pilon	27804	27808	Deletion	1	+	3698	3612	TTGACTTCTATTTGTGCTTTTTAGCCTTTC|TGCTATTCCTTGTTTTAATTATGCTTATTA	ACTTCTATTTGTGCTTTTTAGCCTTTCTGC|TATTCCTTGTTTTAATTATGCTTATTATCT
NC_045512.2_pilon	20228	10607	Duplication	1	+	2651	5200	CTTTACTCAGAGTAGAAATTTACAAGAATT|TAAACCCAGGAGTCAAATGGAAATTGATTT	ACAGACTTAGAAGGTAACTTTTATGGACCT|TTTGTTGACAGGCAAACAGCACAAGCAGCT
NC_045512.2_pilon	27386	29479	Deletion	1	+	1947	5628	AGATGAAGAGCAACCAATGGAGATTGATTA|AACGAACATGAAAATTATTCTTTTCTTGGC	GACTCTTCTTCCTGCTGCAGATTTGGATGA|TTTCTCCAAACAATTGCAACAATCCATGAG
NC_045512.2_pilon	6913	6917	Deletion	1	+	5606	5569	GGTAAATTTTGTCTAGAGGCTTCATTTAAT|TATTTGAAGTCACCTAATTTTTCTAAACTG	AAATTTTGTCTAGAGGCTTCATTTAATTAT|TTGAAGTCACCTAATTTTTCTAAACTGATA
NC_045512.2_pilon	10658	10662	Deletion	1	+	6873	7250	AAGCAGCTGGTACGGACACAACTATTACAG|TTAATGTTTTAGCTTGGTTGTACGCTGCTG	CAGCTGGTACGGACACAACTATTACAGTTA|ATGTTTTAGCTTGGTTGTACGCTGCTGTTA
NC_045512.2_pilon	29412	27697	Duplication	1	+	3792	4571	GGACAAAAAGAAGAAGGCTGATGAAACTCA|AGCCTTACCGCAGAGACAGAAGAAACAGCA	GAAGTTCAAGAACTTTACTCTCCAATTTTT|CTTATTGTTGCGGCAATAGTGTTTATAACA
NC_045512.2_pilon	11485	11489	Deletion	1	+	12697	12471	ATTTCCATGTGGGCTCTTATAATCTCTGTT|ACTTCTAACTACTCAGGTGTAGTTACAACT	TCCATGTGGGCTCTTATAATCTCTGTTACT|TCTAACTACTCAGGTGTAGTTACAACTGTC
NC_045512.2_pilon	20542	20546	Deletion	1	+	9908	9777	TACTTGATGATTTTGTTGAAATAATAAAAT|CCCAAGATTTATCTGTAGTTTCTAAGGTTG	TTGATGATTTTGTTGAAATAATAAAATCCC|AAGATTTATCTGTAGTTTCTAAGGTTGTCA
NC_045512.2_pilon	8845	8849	Deletion	1	+	12859	12746	TGCCCATTGATTGCTGCAGTCATAACAAGA|GAAGTGGGTTTTGTCGTGCCTGGTTTGCCT	CCATTGATTGCTGCAGTCATAACAAGAGAA|GTGGGTTTTGTCGTGCCTGGTTTGCCTGGC
NC_045512.2_pilon	3135	3140	Deletion	1	+	7481	7652	TGAGTATGGTACTGAAGATGATTACCAAGG|TAAACCTTTGGAATTTGGTGCCACTTCTGC	TATGGTACTGAAGATGATTACCAAGGTAAA|CCTTTGGAATTTGGTGCCACTTCTGCTGCT
NC_045512.2_pilon	3086	3091	Deletion	1	+	5696	5985	AAGAAGAAGGTGATTGTGAAGAAGAAGAGT|TTGAGCCATCAACTCAATATGAGTATGGTA	AGAAGGTGATTGTGAAGAAGAAGAGTTTGA|GCCATCAACTCAATATGAGTATGGTACTGA
NC_045512.2_pilon	3099	3104	Deletion	1	+	6538	6568	TTGTGAAGAAGAAGAGTTTGAGCCATCAAC|TCAATATGAGTATGGTACTGAAGATGATTA	GAAGAAGAAGAGTTTGAGCCATCAACTCAA|TATGAGTATGGTACTGAAGATGATTACCAA
NC_045512.2_pilon	3078	3083	Deletion	1	+	4764	5354	TGAGGATGAAGAAGAAGGTGATTGTGAAGA|AGAAGAGTTTGAGCCATCAACTCAATATGA	GATGAAGAAGAAGGTGATTGTGAAGAAGAA|GAGTTTGAGCCATCAACTCAATATGAGTAT
NC_045512.2_pilon	748	753	Deletion	1	+	4922	4847	GATCCTTATGAAGATTTTCAAGAAAACTGG|AACACTAAACATAGCAGTGGTGTTACCCGT	CTTATGAAGATTTTCAAGAAAACTGGAACA|CTAAACATAGCAGTGGTGTTACCCGTGAAC
NC_045512.2_pilon	3117	3122	Deletion	1	+	7277	7406	TGAGCCATCAACTCAATATGAGTATGGTAC|TGAAGATGATTACCAAGGTAAACCTTTGGA	CCATCAACTCAATATGAGTATGGTACTGAA|GATGATTACCAAGGTAAACCTTTGGAATTT
NC_045512.2_pilon	4485	4490	Deletion	1	+	5360	5368	CATAGTTTCAACTATACAGCGTAAATATAA|GGGTATTAAAATACAAGAGGGTGTGGTTGA	GTTTCAACTATACAGCGTAAATATAAGGGT|ATTAAAATACAAGAGGGTGTGGTTGATTAT
NC_045512.2_pilon	8497	8502	Deletion	1	+	5665	5832	AAGAATAACTTACCTTTTAAGTTGACATGT|GCAACTACTAGACAAGTTGTTAATGTTGTA	ATAACTTACCTTTTAAGTTGACATGTGCAA|CTACTAGACAAGTTGTTAATGTTGTAACAA
NC_045512.2_pilon	4487	4492	Deletion	1	+	5318	5354	TAGTTTCAACTATACAGCGTAAATATAAGG|GTATTAAAATACAAGAGGGTGTGGTTGATT	TTCAACTATACAGCGTAAATATAAGGGTAT|TAAAATACAAGAGGGTGTGGTTGATTATGG
NC_045512.2_pilon	4352	4357	Deletion	1	+	7550	7414	TTTACATTCTACCATCTATTATCTCTAATG|AGAAGCAAGAAATTCTTGGAACTGTTTCTT	CATTCTACCATCTATTATCTCTAATGAGAA|GCAAGAAATTCTTGGAACTGTTTCTTGGAA
NC_045512.2_pilon	4319	4324	Deletion	1	+	7480	7620	CAAAGACAGTGCTTAAAAAGTGTAAAAGTG|CCTTTTACATTCTACCATCTATTATCTCTA	GACAGTGCTTAAAAAGTGTAAAAGTGCCTT|TTACATTCTACCATCTATTATCTCTAATGA
NC_045512.2_pilon	8422	8427	Deletion	1	+	4964	4969	GCTTTGATATGGAACGTTAAAGATTTCATG|TCATTGTCTGAACAACTACGAAAACAAATA	TGATATGGAACGTTAAAGATTTCATGTCAT|TGTCTGAACAACTACGAAAACAAATACGTA
NC_045512.2_pilon	7838	7843	Deletion	1	+	5031	5220	GACATTCTCTCTCTCATTTTGTTAACTTAG|ACAACCTGAGAGCTAATAACACTAAAGGTT	TTCTCTCTCTCATTTTGTTAACTTAGACAA|CCTGAGAGCTAATAACACTAAAGGTTCATT
NC_045512.2_pilon	8363	8368	Deletion	1	+	4516	4496	CTTGTATTGACTGTAGTGCGCGTCATATTA|ATGCGCAGGTAGCAAAAAGTCACAACATTG	TATTGACTGTAGTGCGCGTCATATTAATGC|GCAGGTAGCAAAAAGTCACAACATTGCTTT
NC_045512.2_pilon	4375	4380	Deletion	1	+	6890	6820	TCTAATGAGAAGCAAGAAATTCTTGGAACT|GTTTCTTGGAATTTGCGAGAAATGCTTGCA	ATGAGAAGCAAGAAATTCTTGGAACTGTTT|CTTGGAATTTGCGAGAAATGCTTGCACATG
NC_045512.2_pilon	19132	19137	Deletion	1	+	3537	3522	CTTGTAGTGACAAAGCTTATAAAATAGAAG|AATTATTCTATTCTTATGCCACACATTCTG	TAGTGACAAAGCTTATAAAATAGAAGAATT|ATTCTATTCTTATGCCACACATTCTGACAA
NC_045512.2_pilon	4264	4269	Deletion	1	+	5660	5745	AATTATATAACCACTTACCCGGGTCAGGGT|TTAAATGGTTACACTGTAGAGGAGGCAAAG	ATATAACCACTTACCCGGGTCAGGGTTTAA|ATGGTTACACTGTAGAGGAGGCAAAGACAG
NC_045512.2_pilon	4232	4237	Deletion	1	+	6145	6422	TAGCGAAAGCTTTGAGAAAAGTGCCAACAG|ACAATTATATAACCACTTACCCGGGTCAGG	GAAAGCTTTGAGAAAAGTGCCAACAGACAA|TTATATAACCACTTACCCGGGTCAGGGTTT
NC_045512.2_pilon	4288	4293	Deletion	1	+	6597	6874	CAGGGTTTAAATGGTTACACTGTAGAGGAG|GCAAAGACAGTGCTTAAAAAGTGTAAAAGT	GTTTAAATGGTTACACTGTAGAGGAGGCAA|AGACAGTGCTTAAAAAGTGTAAAAGTGCCT
NC_045512.2_pilon	15876	15881	Deletion	1	+	6531	6666	ACTGACCTTACTAAAGGACCTCATGAATTT|TGCTCTCAACATACAATGCTAGTTAAACAG	ACCTTACTAAAGGACCTCATGAATTTTGCT|CTCAACATACAATGCTAGTTAAACAGGGTG
NC_045512.2_pilon	15874	15879	Deletion	1	+	6544	6762	AGACTGACCTTACTAAAGGACCTCATGAAT|TTTGCTCTCAACATACAATGCTAGTTAAAC	TGACCTTACTAAAGGACCTCATGAATTTTG|CTCTCAACATACAATGCTAGTTAAACAGGG
NC_045512.2_pilon	15953	15958	Deletion	1	+	7344	7166	CCTTCCTTACCCAGATCCATCAAGAATCCT|AGGGGCCGGCTGTTTTGTAGATGATATCGT	CCTTACCCAGATCCATCAAGAATCCTAGGG|GCCGGCTGTTTTGTAGATGATATCGTAAAA
NC_045512.2_pilon	15752	15757	Deletion	1	+	3806	3966	TGCTGTTGTGTGTTTCAATAGCACTTATGC|ATCTCAAGGTCTAGTGGCTAGCATAAAGAA	GTTGTGTGTTTCAATAGCACTTATGCATCT|CAAGGTCTAGTGGCTAGCATAAAGAACTTT
NC_045512.2_pilon	15853	15858	Deletion	1	+	6902	6748	CTGAAGCAAAATGTTGGACTGAGACTGACC|TTACTAAAGGACCTCATGAATTTTGCTCTC	AGCAAAATGTTGGACTGAGACTGACCTTAC|TAAAGGACCTCATGAATTTTGCTCTCAACA
NC_045512.2_pilon	10810	10815	Deletion	1	+	3130	3317	ACACAAGACCATGTTGACATACTAGGACCT|CTTTCTGCTCAAACTGGAATTGCCGTTTTA	AAGACCATGTTGACATACTAGGACCTCTTT|CTGCTCAAACTGGAATTGCCGTTTTAGATA
NC_045512.2_pilon	10784	10789	Deletion	1	+	10048	9768	CTATGAAGTACAATTATGAACCTCTAACAC|AAGACCATGTTGACATACTAGGACCTCTTT	GAAGTACAATTATGAACCTCTAACACAAGA|CCATGTTGACATACTAGGACCTCTTTCTGC
NC_045512.2_pilon	204	209	Deletion	1	+	4437	4457	TCTATCTTCTGCAGGCTGCTTACGGTTTCG|TCCGTGTTGCAGCCGATCATCAGCACATCT	TCTTCTGCAGGCTGCTTACGGTTTCGTCCG|TGTTGCAGCCGATCATCAGCACATCTAGGT
NC_045512.2_pilon	165	170	Deletion	1	+	3158	3234	ATAACTAATTACTGTCGTTGACAGGACACG|AGTAACTCGTCTATCTTCTGCAGGCTGCTT	CTAATTACTGTCGTTGACAGGACACGAGTA|ACTCGTCTATCTTCTGCAGGCTGCTTACGG
NC_045512.2_pilon	98	103	Deletion	1	+	1596	1750	AACGAACTTTAAAATCTGTGTGGCTGTCAC|TCGGCTGCATGCTTAGTGCACTCACGCAGT	AACTTTAAAATCTGTGTGGCTGTCACTCGG|CTGCATGCTTAGTGCACTCACGCAGTATAA
NC_045512.2_pilon	172	177	Deletion	1	+	3285	3329	ATTACTGTCGTTGACAGGACACGAGTAACT|CGTCTATCTTCTGCAGGCTGCTTACGGTTT	CTGTCGTTGACAGGACACGAGTAACTCGTC|TATCTTCTGCAGGCTGCTTACGGTTTCGTC
NC_045512.2_pilon	29488	29493	Deletion	1	+	5452	5438	CCTGCTGCAGATTTGGATGATTTCTCCAAA|CAATTGCAACAATCCATGAGCAGTGCTGAC	CTGCAGATTTGGATGATTTCTCCAAACAAT|TGCAACAATCCATGAGCAGTGCTGACTCAA
NC_045512.2_pilon	23777	23782	Deletion	1	+	10717	10672	TGTCTATGACCAAGACATCAGTAGATTGTA|CAATGTACATTTGTGGTGATTCAACTGAAT	TATGACCAAGACATCAGTAGATTGTACAAT|GTACATTTGTGGTGATTCAACTGAATGCAG
NC_045512.2_pilon	23880	23885	Deletion	1	+	974	980	AAACCGTGCTTTAACTGGAATAGCTGTTGA|ACAAGACAAAAACACCCAAGAAGTTTTTGC	CGTGCTTTAACTGGAATAGCTGTTGAACAA|GACAAAAACACCCAAGAAGTTTTTGCACAA
NC_045512.2_pilon	23941	23946	Deletion	1	+	1461	1475	CAAGTCAAACAAATTTACAAAACACCACCA|ATTAAAGATTTTGGTGGTTTTAATTTTTCA	TCAAACAAATTTACAAAACACCACCAATTA|AAGATTTTGGTGGTTTTAATTTTTCACAAA
NC_045512.2_pilon	23948	23953	Deletion	1	+	1473	1458	AACAAATTTACAAAACACCACCAATTAAAG|ATTTTGGTGGTTTTAATTTTTCACAAATAT	AATTTACAAAACACCACCAATTAAAGATTT|TGGTGGTTTTAATTTTTCACAAATATTACC
NC_045512.2_pilon	2419	2424	Deletion	1	+	1960	2006	TTTGTCACGCACTCAAAGGGATTGTACAGA|AAGTGTGTTAAATCCAGAGAAGAAACTGGC	TCACGCACTCAAAGGGATTGTACAGAAAGT|GTGTTAAATCCAGAGAAGAAACTGGCCTAC
NC_045512.2_pilon	2385	2390	Deletion	1	+	1388	1528	AGCTAAACTTAAAGCCTTGAATTTAGGTGA|AACATTTGTCACGCACTCAAAGGGATTGTA	AAACTTAAAGCCTTGAATTTAGGTGAAACA|TTTGTCACGCACTCAAAGGGATTGTACAGA
NC_045512.2_pilon	27420	27425	Deletion	1	+	2395	2464	AACATGAAAATTATTCTTTTCTTGGCACTG|ATAACACTCGCTACTTGTGAGCTTTATCAC	TGAAAATTATTCTTTTCTTGGCACTGATAA|CACTCGCTACTTGTGAGCTTTATCACTACC
NC_045512.2_pilon	27387	27392	Deletion	1	+	1946	2044	GATGAAGAGCAACCAATGGAGATTGATTAA|ACGAACATGAAAATTATTCTTTTCTTGGCA	AAGAGCAACCAATGGAGATTGATTAAACGA|ACATGAAAATTATTCTTTTCTTGGCACTGA
NC_045512.2_pilon	27324	27329	Deletion	1	+	7840	7579	ATCATAAACCTCATAATTAAAAATTTATCT|AAGTCACTAACTGAGAATAAATATTCTCAA	TAAACCTCATAATTAAAAATTTATCTAAGT|CACTAACTGAGAATAAATATTCTCAATTAG
NC_045512.2_pilon	15014	15019	Deletion	1	+	2984	3016	TTATGATTCAATGAGTTATGAGGATCAAGA|TGCACTTTTCGCATATACAAAACGTAATGT	GATTCAATGAGTTATGAGGATCAAGATGCA|CTTTTCGCATATACAAAACGTAATGTCATC
NC_045512.2_pilon	15061	15066	Deletion	1	+	3187	3416	CAAAACGTAATGTCATCCCTACTATAACTC|AAATGAATCTTAAGTATGCCATTAGTGCAA	ACGTAATGTCATCCCTACTATAACTCAAAT|GAATCTTAAGTATGCCATTAGTGCAAAGAA
NC_045512.2_pilon	17626	17631	Deletion	1	+	7837	7726	CTTTGGTTTATGATAATAAGCTTAAAGCAC|ATAAAGACAAATCAGCTCAATGCTTTAAAA	GGTTTATGATAATAAGCTTAAAGCACATAA|AGACAAATCAGCTCAATGCTTTAAAATGTT
NC_045512.2_pilon	15098	15103	Deletion	1	+	4290	4338	TCTTAAGTATGCCATTAGTGCAAAGAATAG|AGCTCGCACCGTAGCTGGTGTCTCTATCTG	AAGTATGCCATTAGTGCAAAGAATAGAGCT|CGCACCGTAGCTGGTGTCTCTATCTGTAGT
NC_045512.2_pilon	22717	22722	Deletion	1	+	1415	1441	ACTTTTAAGTGTTATGGAGTGTCTCCTACT|AAATTAAATGATCTCTGCTTTACTAATGTC	TTAAGTGTTATGGAGTGTCTCCTACTAAAT|TAAATGATCTCTGCTTTACTAATGTCTATG
NC_045512.2_pilon	3637	3642	Deletion	1	+	7086	6986	CTTCATGTTGTCGGCCCAAATGTTAACAAA|GGTGAAGACATTCAACTTCTTAAGAGTGCT	ATGTTGTCGGCCCAAATGTTAACAAAGGTG|AAGACATTCAACTTCTTAAGAGTGCTTATG
NC_045512.2_pilon	17532	17537	Deletion	1	+	8366	6002	AATTCAGTGTGTAGACTTATGAAAACTATA|GGTCCAGACATGTTCCTCGGAACTTGTCGG	CAGTGTGTAGACTTATGAAAACTATAGGTC|CAGACATGTTCCTCGGAACTTGTCGGCGTT
NC_045512.2_pilon	3818	3823	Deletion	1	+	4958	5001	TAGCTGTCTTTGATAAAAATCTCTATGACA|AACTTGTTTCAAGCTTTTTGGAAATGAAGA	TGTCTTTGATAAAAATCTCTATGACAAACT|TGTTTCAAGCTTTTTGGAAATGAAGAGTGA
NC_045512.2_pilon	26876	26881	Deletion	1	+	8054	7933	ATGTGGTCATTCAATCCAGAAACTAACATT|CTTCTCAACGTGCCACTCCATGGCACTATT	GGTCATTCAATCCAGAAACTAACATTCTTC|TCAACGTGCCACTCCATGGCACTATTCTGA
NC_045512.2_pilon	3686	3691	Deletion	1	+	7668	7426	TTAAGAGTGCTTATGAAAATTTTAATCAGC|ACGAAGTTCTACTTGCACCATTATTATCAG	GAGTGCTTATGAAAATTTTAATCAGCACGA|AGTTCTACTTGCACCATTATTATCAGCTGG
NC_045512.2_pilon	3660	3665	Deletion	1	+	7458	7592	TAACAAAGGTGAAGACATTCAACTTCTTAA|GAGTGCTTATGAAAATTTTAATCAGCACGA	AAAGGTGAAGACATTCAACTTCTTAAGAGT|GCTTATGAAAATTTTAATCAGCACGAAGTT
NC_045512.2_pilon	3661	3666	Deletion	1	+	7458	7594	AACAAAGGTGAAGACATTCAACTTCTTAAG|AGTGCTTATGAAAATTTTAATCAGCACGAA	AAGGTGAAGACATTCAACTTCTTAAGAGTG|CTTATGAAAATTTTAATCAGCACGAAGTTC
NC_045512.2_pilon	3711	3716	Deletion	1	+	7177	7135	TCAGCACGAAGTTCTACTTGCACCATTATT|ATCAGCTGGTATTTTTGGTGCTGACCCTAT	CACGAAGTTCTACTTGCACCATTATTATCA|GCTGGTATTTTTGGTGCTGACCCTATACAT
NC_045512.2_pilon	26804	26809	Deletion	1	+	8910	8354	GCTTGTCTTGTAGGCTTGATGTGGCTCAGC|TACTTCATTGCTTCTTTCAGACTGTTTGCG	GTCTTGTAGGCTTGATGTGGCTCAGCTACT|TCATTGCTTCTTTCAGACTGTTTGCGCGTA
NC_045512.2_pilon	9324	9329	Deletion	1	+	3605	3588	TTACAGATCTTTACCAGGAGTTTTCTGTGG|TGTAGATGCTGTAAATTTACTTACTAATAT	AGATCTTTACCAGGAGTTTTCTGTGGTGTA|GATGCTGTAAATTTACTTACTAATATGTTT
NC_045512.2_pilon	26754	26759	Deletion	1	+	6462	6605	CTGCTGTTTACAGAATAAATTGGATCACCG|GTGGAATTGCTATCGCAATGGCTTGTCTTG	TGTTTACAGAATAAATTGGATCACCGGTGG|AATTGCTATCGCAATGGCTTGTCTTGTAGG
NC_045512.2_pilon	10491	10496	Deletion	1	+	10057	10176	TAAGGGTTCATTCCTTAATGGTTCATGTGG|TAGTGTTGGTTTTAACATAGATTATGACTG	GGTTCATTCCTTAATGGTTCATGTGGTAGT|GTTGGTTTTAACATAGATTATGACTGTGTC
NC_045512.2_pilon	10389	10394	Deletion	1	+	9597	10042	GTTTGTTCGCATTCAACCAGGACAGACTTT|TTCAGTGTTAGCTTGTTACAATGGTTCACC	GTTCGCATTCAACCAGGACAGACTTTTTCA|GTGTTAGCTTGTTACAATGGTTCACCATCT
NC_045512.2_pilon	10351	10356	Deletion	1	+	8011	8333	AAGGTTGATACAGCCAATCCTAAGACACCT|AAGTATAAGTTTGTTCGCATTCAACCAGGA	TTGATACAGCCAATCCTAAGACACCTAAGT|ATAAGTTTGTTCGCATTCAACCAGGACAGA
NC_045512.2_pilon	10401	10406	Deletion	1	+	10144	10113	TCAACCAGGACAGACTTTTTCAGTGTTAGC|TTGTTACAATGGTTCACCATCTGGTGTTTA	CCAGGACAGACTTTTTCAGTGTTAGCTTGT|TACAATGGTTCACCATCTGGTGTTTACCAA
NC_045512.2_pilon	10317	10322	Deletion	1	+	8905	8911	TGGACATTCTATGCAAAATTGTGTACTTAA|GCTTAAGGTTGATACAGCCAATCCTAAGAC	CATTCTATGCAAAATTGTGTACTTAAGCTT|AAGGTTGATACAGCCAATCCTAAGACACCT
NC_045512.2_pilon	10448	10453	Deletion	1	+	10748	10835	CATCTGGTGTTTACCAATGTGCTATGAGGC|CCAATTTCACTATTAAGGGTTCATTCCTTA	TGGTGTTTACCAATGTGCTATGAGGCCCAA|TTTCACTATTAAGGGTTCATTCCTTAATGG
NC_045512.2_pilon	19106	19111	Deletion	1	+	6480	6272	AGAATGGAAGTTCTATGATGCACAGCCTTG|TAGTGACAAAGCTTATAAAATAGAAGAATT	TGGAAGTTCTATGATGCACAGCCTTGTAGT|GACAAAGCTTATAAAATAGAAGAATTATTC
NC_045512.2_pilon	18985	18990	Deletion	1	+	8996	8748	ATGCGGCTTGTAGAAAGGTTCAACACATGG|TTGTTAAAGCTGCATTATTAGCAGACAAAT	GGCTTGTAGAAAGGTTCAACACATGGTTGT|TAAAGCTGCATTATTAGCAGACAAATTCCC
NC_045512.2_pilon	18853	18858	Deletion	1	+	4119	4467	AAGTCCATGGTAATGCACATGTAGCTAGTT|GTGATGCAATCATGACTAGGTGTCTAGCTG	CCATGGTAATGCACATGTAGCTAGTTGTGA|TGCAATCATGACTAGGTGTCTAGCTGTCCA
NC_045512.2_pilon	19021	19026	Deletion	1	+	6794	7096	AAGCTGCATTATTAGCAGACAAATTCCCAG|TTCTTCACGACATTGGTAACCCTAAAGCTA	TGCATTATTAGCAGACAAATTCCCAGTTCT|TCACGACATTGGTAACCCTAAAGCTATTAA
NC_045512.2_pilon	19563	19568	Deletion	1	+	9623	9818	AACATGATGATCTCAGCTGGCTTTAGCTTG|TGGGTTTACAAACAATTTGATACTTATAAC	TGATGATCTCAGCTGGCTTTAGCTTGTGGG|TTTACAAACAATTTGATACTTATAACCTCT
NC_045512.2_pilon	19493	19498	Deletion	1	+	5566	6012	ACGTTGCAATTTAGGTGGTGCTGTCTGTAG|ACATCATGCTAATGAGTACAGATTGTATCT	TGCAATTTAGGTGGTGCTGTCTGTAGACAT|CATGCTAATGAGTACAGATTGTATCTCGAT
NC_045512.2_pilon	19534	19539	Deletion	1	+	7785	7916	ATGAGTACAGATTGTATCTCGATGCTTATA|ACATGATGATCTCAGCTGGCTTTAGCTTGT	GTACAGATTGTATCTCGATGCTTATAACAT|GATGATCTCAGCTGGCTTTAGCTTGTGGGT
NC_045512.2_pilon	19604	19609	Deletion	1	+	10697	10814	ACAATTTGATACTTATAACCTCTGGAACAC|TTTTACAAGACTTCAGAGTTTAGAAAATGT	TTTGATACTTATAACCTCTGGAACACTTTT|ACAAGACTTCAGAGTTTAGAAAATGTGGCT
NC_045512.2_pilon	3953	3958	Deletion	1	+	6933	6999	CTTCAGTTGAACAGAGAAAACAAGATGATA|AGAAAATCAAAGCTTGTGTTGAAGAAGTTA	AGTTGAACAGAGAAAACAAGATGATAAGAA|AATCAAAGCTTGTGTTGAAGAAGTTACAAC
NC_045512.2_pilon	3963	3968	Deletion	1	+	6851	7071	ACAGAGAAAACAAGATGATAAGAAAATCAA|AGCTTGTGTTGAAGAAGTTACAACAACTCT	AGAAAACAAGATGATAAGAAAATCAAAGCT|TGTGTTGAAGAAGTTACAACAACTCTGGAA
NC_045512.2_pilon	3857	3862	Deletion	1	+	3210	3464	CAAGCTTTTTGGAAATGAAGAGTGAAAAGC|AAGTTGAACAAAAGATCGCTGAGATTCCTA	CTTTTTGGAAATGAAGAGTGAAAAGCAAGT|TGAACAAAAGATCGCTGAGATTCCTAAAGA
NC_045512.2_pilon	3929	3934	Deletion	1	+	6662	6847	AGCCATTTATAACTGAAAGTAAACCTTCAG|TTGAACAGAGAAAACAAGATGATAAGAAAA	ATTTATAACTGAAAGTAAACCTTCAGTTGA|ACAGAGAAAACAAGATGATAAGAAAATCAA
NC_045512.2_pilon	3876	3881	Deletion	1	+	4017	4869	GAGTGAAAAGCAAGTTGAACAAAAGATCGC|TGAGATTCCTAAAGAGGAAGTTAAGCCATT	GAAAAGCAAGTTGAACAAAAGATCGCTGAG|ATTCCTAAAGAGGAAGTTAAGCCATTTATA
NC_045512.2_pilon	3829	3834	Deletion	1	+	4923	4928	GATAAAAATCTCTATGACAAACTTGTTTCA|AGCTTTTTGGAAATGAAGAGTGAAAAGCAA	AAAATCTCTATGACAAACTTGTTTCAAGCT|TTTTGGAAATGAAGAGTGAAAAGCAAGTTG
NC_045512.2_pilon	15957	15962	Deletion	1	+	7235	6957	CCTTACCCAGATCCATCAAGAATCCTAGGG|GCCGGCTGTTTTGTAGATGATATCGTAAAA	ACCCAGATCCATCAAGAATCCTAGGGGCCG|GCTGTTTTGTAGATGATATCGTAAAAACAG
NC_045512.2_pilon	14227	14232	Deletion	1	+	5690	5459	CAGAGTCACATGTTGACACTGACTTAACAA|AGCCTTACATTAAGTGGGATTTGTTAAAAT	GTCACATGTTGACACTGACTTAACAAAGCC|TTACATTAAGTGGGATTTGTTAAAATATGA
NC_045512.2_pilon	14071	14076	Deletion	1	+	5035	5150	TTGTTGGTGTACTGACATTAGATAATCAAG|ATCTCAATGGTAACTGGTATGATTTCGGTG	TGGTGTACTGACATTAGATAATCAAGATCT|CAATGGTAACTGGTATGATTTCGGTGATTT
NC_045512.2_pilon	14048	14053	Deletion	1	+	6599	6739	TGATGCCATGCGAAATGCTGGTATTGTTGG|TGTACTGACATTAGATAATCAAGATCTCAA	GCCATGCGAAATGCTGGTATTGTTGGTGTA|CTGACATTAGATAATCAAGATCTCAATGGT
NC_045512.2_pilon	11575	11580	Deletion	1	+	8775	8736	ATGTGTGTTGAGTATTGCCCTATTTTCTTC|ATAACTGGTAATACACTTCAGTGTATAATG	GTGTTGAGTATTGCCCTATTTTCTTCATAA|CTGGTAATACACTTCAGTGTATAATGCTAG
NC_045512.2_pilon	11430	11435	Deletion	1	+	13859	13903	GAATGTCTTGACACTCGTTTATAAAGTTTA|TTATGGTAATGCTTTAGATCAAGCCATTTC	GTCTTGACACTCGTTTATAAAGTTTATTAT|GGTAATGCTTTAGATCAAGCCATTTCCATG
NC_045512.2_pilon	6888	6893	Deletion	1	+	4329	4719	AGCAAAGAATACTGTTAAGAGTGTCGGTAA|ATTTTGTCTAGAGGCTTCATTTAATTATTT	AAGAATACTGTTAAGAGTGTCGGTAAATTT|TGTCTAGAGGCTTCATTTAATTATTTGAAG
NC_045512.2_pilon	11424	11429	Deletion	1	+	13855	13950	ACTTATGAATGTCTTGACACTCGTTTATAA|AGTTTATTATGGTAATGCTTTAGATCAAGC	ATGAATGTCTTGACACTCGTTTATAAAGTT|TATTATGGTAATGCTTTAGATCAAGCCATT
NC_045512.2_pilon	11610	11615	Deletion	1	+	7881	7935	TGGTAATACACTTCAGTGTATAATGCTAGT|TTATTGTTTCTTAGGCTATTTTTGTACTTG	AATACACTTCAGTGTATAATGCTAGTTTAT|TGTTTCTTAGGCTATTTTTGTACTTGTTAC
NC_045512.2_pilon	11499	11504	Deletion	1	+	5343	5394	TCTTATAATCTCTGTTACTTCTAACTACTC|AGGTGTAGTTACAACTGTCATGTTTTTGGC	ATAATCTCTGTTACTTCTAACTACTCAGGT|GTAGTTACAACTGTCATGTTTTTGGCCAGA
NC_045512.2_pilon	6828	6833	Deletion	1	+	3738	3792	ATTGTGTACTTTTACTAGAAGTACAAATTC|TAGAATTAAAGCATCTATGCCGACTACTAT	TGTACTTTTACTAGAAGTACAAATTCTAGA|ATTAAAGCATCTATGCCGACTACTATAGCA
NC_045512.2_pilon	11540	11545	Deletion	1	+	7343	7956	CAACTGTCATGTTTTTGGCCAGAGGTATTG|TTTTTATGTGTGTTGAGTATTGCCCTATTT	TGTCATGTTTTTGGCCAGAGGTATTGTTTT|TATGTGTGTTGAGTATTGCCCTATTTTCTT
NC_045512.2_pilon	11460	11467	Deletion	1	+	13116	12985	TTATGGTAATGCTTTAGATCAAGCCATTTC|CATGTGGGCTCTTATAATCTCTGTTACTTC	TAATGCTTTAGATCAAGCCATTTCCATGTG|GGCTCTTATAATCTCTGTTACTTCTAACTA
NC_045512.2_pilon	11557	11562	Deletion	1	+	8225	8229	GCCAGAGGTATTGTTTTTATGTGTGTTGAG|TATTGCCCTATTTTCTTCATAACTGGTAAT	GAGGTATTGTTTTTATGTGTGTTGAGTATT|GCCCTATTTTCTTCATAACTGGTAATACAC
NC_045512.2_pilon	6938	6943	Deletion	1	+	5469	5347	TTAATTATTTGAAGTCACCTAATTTTTCTA|AACTGATAAATATTATAATTTGGTTTTTAC	TTATTTGAAGTCACCTAATTTTTCTAAACT|GATAAATATTATAATTTGGTTTTTACTATT
NC_045512.2_pilon	6865	6870	Deletion	1	+	3782	3955	AAAGCATCTATGCCGACTACTATAGCAAAG|AATACTGTTAAGAGTGTCGGTAAATTTTGT	CATCTATGCCGACTACTATAGCAAAGAATA|CTGTTAAGAGTGTCGGTAAATTTTGTCTAG
NC_045512.2_pilon	6858	6863	Deletion	1	+	3655	3739	TAGAATTAAAGCATCTATGCCGACTACTAT|AGCAAAGAATACTGTTAAGAGTGTCGGTAA	ATTAAAGCATCTATGCCGACTACTATAGCA|AAGAATACTGTTAAGAGTGTCGGTAAATTT
NC_045512.2_pilon	29456	29461	Deletion	1	+	5232	5320	GACAGAAGAAACAGCAAACTGTGACTCTTC|TTCCTGCTGCAGATTTGGATGATTTCTCCA	GAAGAAACAGCAAACTGTGACTCTTCTTCC|TGCTGCAGATTTGGATGATTTCTCCAAACA
NC_045512.2_pilon	15203	15208	Deletion	1	+	6756	6797	AATAGCCGCCACTAGAGGAGCTACTGTAGT|AATTGGAACAAGCAAATTCTATGGTGGTTG	GCCGCCACTAGAGGAGCTACTGTAGTAATT|GGAACAAGCAAATTCTATGGTGGTTGGCAC
NC_045512.2_pilon	15290	15295	Deletion	1	+	8867	9044	TGATGTAGAAAACCCTCACCTTATGGGTTG|GGATTATCCTAAATGTGATAGAGCCATGCC	GTAGAAAACCCTCACCTTATGGGTTGGGAT|TATCCTAAATGTGATAGAGCCATGCCTAAC
NC_045512.2_pilon	6778	6783	Deletion	1	+	3363	3553	AACCGTGTTTGTACTAATTATATGCCTTAT|TTCTTTACTTTATTGCTACAATTGTGTACT	GTGTTTGTACTAATTATATGCCTTATTTCT|TTACTTTATTGCTACAATTGTGTACTTTTA
NC_045512.2_pilon	15243	15248	Deletion	1	+	6979	7473	AGCAAATTCTATGGTGGTTGGCACAACATG|TTAAAAACTGTTTATAGTGATGTAGAAAAC	AATTCTATGGTGGTTGGCACAACATGTTAA|AAACTGTTTATAGTGATGTAGAAAACCCTC
NC_045512.2_pilon	15316	15321	Deletion	1	+	9503	9753	GTTGGGATTATCCTAAATGTGATAGAGCCA|TGCCTAACATGCTTAGAATTATGGCCTCAC	GGATTATCCTAAATGTGATAGAGCCATGCC|TAACATGCTTAGAATTATGGCCTCACTTGT
NC_045512.2_pilon	15213	15218	Deletion	1	+	7093	7146	ACTAGAGGAGCTACTGTAGTAATTGGAACA|AGCAAATTCTATGGTGGTTGGCACAACATG	GAGGAGCTACTGTAGTAATTGGAACAAGCA|AATTCTATGGTGGTTGGCACAACATGTTAA
NC_045512.2_pilon	15323	15328	Deletion	1	+	10061	10125	TTATCCTAAATGTGATAGAGCCATGCCTAA|CATGCTTAGAATTATGGCCTCACTTGTTCT	CCTAAATGTGATAGAGCCATGCCTAACATG|CTTAGAATTATGGCCTCACTTGTTCTTGCT
NC_045512.2_pilon	15148	15153	Deletion	1	+	5460	5418	TCTCTATCTGTAGTACTATGACCAATAGAC|AGTTTCATCAAAAATTATTGAAATCAATAG	TATCTGTAGTACTATGACCAATAGACAGTT|TCATCAAAAATTATTGAAATCAATAGCCGC
NC_045512.2_pilon	19879	19884	Deletion	1	+	8688	8558	TGGACATTGCTGCTAATACTGTGATCTGGG|ACTACAAAAGAGATGCTCCAGCACATATAT	CATTGCTGCTAATACTGTGATCTGGGACTA|CAAAAGAGATGCTCCAGCACATATATCTAC
NC_045512.2_pilon	24816	24821	Deletion	1	+	2989	2474	CACAACTGCTCCTGCCATTTGTCATGATGG|AAAAGCACACTTTCCTCGTGAAGGTGTCTT	ACTGCTCCTGCCATTTGTCATGATGGAAAA|GCACACTTTCCTCGTGAAGGTGTCTTTGTT
NC_045512.2_pilon	19747	19752	Deletion	1	+	8747	8937	CAAAAGTTGATGGTGTTGATGTAGAATTGT|TTGAAAATAAAACAACATTACCTGTTAATG	AGTTGATGGTGTTGATGTAGAATTGTTTGA|AAATAAAACAACATTACCTGTTAATGTAGC
NC_045512.2_pilon	24872	24877	Deletion	1	+	2860	2793	TCTTTGTTTCAAATGGCACACACTGGTTTG|TAACACAAAGGAATTTTTATGAACCACAAA	TGTTTCAAATGGCACACACTGGTTTGTAAC|ACAAAGGAATTTTTATGAACCACAAATCAT
NC_045512.2_pilon	24812	24817	Deletion	1	+	2982	2978	ACTTCACAACTGCTCCTGCCATTTGTCATG|ATGGAAAAGCACACTTTCCTCGTGAAGGTG	CACAACTGCTCCTGCCATTTGTCATGATGG|AAAAGCACACTTTCCTCGTGAAGGTGTCTT
NC_045512.2_pilon	24358	24363	Deletion	1	+	4983	4980	ATTGCCAACCAATTTAATAGTGCTATTGGC|AAAATTCAAGACTCACTTTCTTCCACAGCA	CCAACCAATTTAATAGTGCTATTGGCAAAA|TTCAAGACTCACTTTCTTCCACAGCAAGTG
NC_045512.2_pilon	24329	24334	Deletion	1	+	4610	4719	AGAATGTTCTCTATGAGAACCAAAAATTGA|TTGCCAACCAATTTAATAGTGCTATTGGCA	TGTTCTCTATGAGAACCAAAAATTGATTGC|CAACCAATTTAATAGTGCTATTGGCAAAAT
NC_045512.2_pilon	2835	2840	Deletion	1	+	7545	7753	AAGGATTGATAAAGTACTTAATGAGAAGTG|CTCTGCCTATACAGTTGAACTCGGTACAGA	ATTGATAAAGTACTTAATGAGAAGTGCTCT|GCCTATACAGTTGAACTCGGTACAGAAGTA
NC_045512.2_pilon	2701	2706	Deletion	1	+	3039	3188	GCACCTAATATGATGGTAACAAACAATACC|TTCACACTCAAAGGCGGTGCACCAACAAAG	CTAATATGATGGTAACAAACAATACCTTCA|CACTCAAAGGCGGTGCACCAACAAAGGTTA
NC_045512.2_pilon	2825	2830	Deletion	1	+	7584	7698	AACTTGATGAAAGGATTGATAAAGTACTTA|ATGAGAAGTGCTCTGCCTATACAGTTGAAC	TGATGAAAGGATTGATAAAGTACTTAATGA|GAAGTGCTCTGCCTATACAGTTGAACTCGG
NC_045512.2_pilon	2790	2795	Deletion	1	+	6151	6395	AGTGCAAGGTTACAAGAGTGTGAATATCAC|TTTTGAACTTGATGAAAGGATTGATAAAGT	CAAGGTTACAAGAGTGTGAATATCACTTTT|GAACTTGATGAAAGGATTGATAAAGTACTT
NC_045512.2_pilon	2612	2617	Deletion	1	+	1645	1708	CTGTTGAAGCTCCATTGGTTGGTACACCAG|TTTGTATTAACGGGCTTATGTTGCTCGAAA	TGAAGCTCCATTGGTTGGTACACCAGTTTG|TATTAACGGGCTTATGTTGCTCGAAATCAA
NC_045512.2_pilon	8238	8243	Deletion	1	+	7629	7679	TAAAGATGTTGTTGAATGTCTTAAATTGTC|ACATCAATCTGACATAGAAGTTACTGGCGA	GATGTTGTTGAATGTCTTAAATTGTCACAT|CAATCTGACATAGAAGTTACTGGCGATAGT
NC_045512.2_pilon	15546	15551	Deletion	1	+	4852	4706	GTTTTTAACATTTGTCAAGCTGTCACGGCC|AATGTTAATGCACTTTTATCTACTGATGGT	TTAACATTTGTCAAGCTGTCACGGCCAATG|TTAATGCACTTTTATCTACTGATGGTAACA
NC_045512.2_pilon	15339	15344	Deletion	1	+	8062	8528	AGAGCCATGCCTAACATGCTTAGAATTATG|GCCTCACTTGTTCTTGCTCGCAAACATACA	CCATGCCTAACATGCTTAGAATTATGGCCT|CACTTGTTCTTGCTCGCAAACATACAACGT
NC_045512.2_pilon	15518	15523	Deletion	1	+	5235	5223	AGATGCCACAACTGCTTATGCTAATAGTGT|TTTTAACATTTGTCAAGCTGTCACGGCCAA	GCCACAACTGCTTATGCTAATAGTGTTTTT|AACATTTGTCAAGCTGTCACGGCCAATGTT
NC_045512.2_pilon	24606	24611	Deletion	1	+	2249	2256	GACATATGTGACTCAACAATTAATTAGAGC|TGCAGAAATCAGAGCTTCTGCTAATCTTGC	TATGTGACTCAACAATTAATTAGAGCTGCA|GAAATCAGAGCTTCTGCTAATCTTGCTGCT
NC_045512.2_pilon	24463	24468	Deletion	1	+	3761	3805	GCTTTAAACACGCTTGTTAAACAACTTAGC|TCCAATTTTGGTGCAATTTCAAGTGTTTTA	TAAACACGCTTGTTAAACAACTTAGCTCCA|ATTTTGGTGCAATTTCAAGTGTTTTAAATG
NC_045512.2_pilon	8198	8203	Deletion	1	+	10034	10167	CAGCAGCTCGGCAAGGGTTTGTTGATTCAG|ATGTAGAAACTAAAGATGTTGTTGAATGTC	AGCTCGGCAAGGGTTTGTTGATTCAGATGT|AGAAACTAAAGATGTTGTTGAATGTCTTAA
NC_045512.2_pilon	11991	11996	Deletion	1	+	2731	2634	CTTAGCTAAAGATACTACTGAAGCCTTTGA|AAAAATGGTTTCACTACTTTCTGTTTTGCT	GCTAAAGATACTACTGAAGCCTTTGAAAAA|ATGGTTTCACTACTTTCTGTTTTGCTTTCC
NC_045512.2_pilon	8121	8126	Deletion	1	+	7624	7721	CAAAACACTAGTTGCAACTGCAGAAGCTGA|ACTTGCAAAGAATGTGTCCTTAGACAATGT	ACACTAGTTGCAACTGCAGAAGCTGAACTT|GCAAAGAATGTGTCCTTAGACAATGTCTTA
NC_045512.2_pilon	8137	8142	Deletion	1	+	8633	8819	ACTGCAGAAGCTGAACTTGCAAAGAATGTG|TCCTTAGACAATGTCTTATCTACTTTTATT	CAGAAGCTGAACTTGCAAAGAATGTGTCCT|TAGACAATGTCTTATCTACTTTTATTTCAG
NC_045512.2_pilon	8092	8097	Deletion	1	+	6242	6428	TCAACTTTTAACGTACCAATGGAAAAACTC|AAAACACTAGTTGCAACTGCAGAAGCTGAA	CTTTTAACGTACCAATGGAAAAACTCAAAA|CACTAGTTGCAACTGCAGAAGCTGAACTTG
NC_045512.2_pilon	1001	1006	Deletion	1	+	2384	2519	ATGAAATTGCTTGGTACACGGAACGTTCTG|AAAAGAGCTATGAATTGCAGACACCTTTTG	AATTGCTTGGTACACGGAACGTTCTGAAAA|GAGCTATGAATTGCAGACACCTTTTGAAAT
NC_045512.2_pilon	8106	8111	Deletion	1	+	6738	7038	ACCAATGGAAAAACTCAAAACACTAGTTGC|AACTGCAGAAGCTGAACTTGCAAAGAATGT	ATGGAAAAACTCAAAACACTAGTTGCAACT|GCAGAAGCTGAACTTGCAAAGAATGTGTCC
NC_045512.2_pilon	13949	13954	Deletion	1	+	4412	4614	GGACTGGTATGATTTTGTAGAAAACCCAGA|TATATTACGCGTATACGCCAACTTAGGTGA	TGGTATGATTTTGTAGAAAACCCAGATATA|TTACGCGTATACGCCAACTTAGGTGAACGT
NC_045512.2_pilon	12427	12432	Deletion	1	+	3601	3822	CTCAACAACATTATCAACAATGCAAGAGAT|GGTTGTGTTCCCTTGAACATAATACCTCTT	ACAACATTATCAACAATGCAAGAGATGGTT|GTGTTCCCTTGAACATAATACCTCTTACAA
NC_045512.2_pilon	834	839	Deletion	1	+	3387	3492	GGCATACACTCGCTATGTCGATAACAACTT|CTGTGGCCCTGATGGCTACCCTCTTGAGTG	TACACTCGCTATGTCGATAACAACTTCTGT|GGCCCTGATGGCTACCCTCTTGAGTGCATT
NC_045512.2_pilon	756	761	Deletion	1	+	4652	4515	TGAAGATTTTCAAGAAAACTGGAACACTAA|ACATAGCAGTGGTGTTACCCGTGAACTCAT	GATTTTCAAGAAAACTGGAACACTAAACAT|AGCAGTGGTGTTACCCGTGAACTCATGCGT
NC_045512.2_pilon	818	823	Deletion	1	+	3514	3408	GTGAGCTTAACGGAGGGGCATACACTCGCT|ATGTCGATAACAACTTCTGTGGCCCTGATG	GCTTAACGGAGGGGCATACACTCGCTATGT|CGATAACAACTTCTGTGGCCCTGATGGCTA
NC_045512.2_pilon	726	731	Deletion	1	+	4857	4842	CTTAGGCGACGAGCTTGGCACTGATCCTTA|TGAAGATTTTCAAGAAAACTGGAACACTAA	GGCGACGAGCTTGGCACTGATCCTTATGAA|GATTTTCAAGAAAACTGGAACACTAAACAT
NC_045512.2_pilon	17203	17208	Deletion	1	+	5163	5291	CTGTTGATGCACTATGTGAGAAGGCATTAA|AATATTTGCCTATAGATAAATGTAGTAGAA	TGATGCACTATGTGAGAAGGCATTAAAATA|TTTGCCTATAGATAAATGTAGTAGAATTAT
NC_045512.2_pilon	18983	18988	Deletion	1	+	9008	8913	TAATGCGGCTTGTAGAAAGGTTCAACACAT|GGTTGTTAAAGCTGCATTATTAGCAGACAA	GCGGCTTGTAGAAAGGTTCAACACATGGTT|GTTAAAGCTGCATTATTAGCAGACAAATTC
NC_045512.2_pilon	18801	18806	Deletion	1	+	2271	2493	CAACAATGGGGTTTTACAGGTAACCTACAA|AGCAACCATGATCTGTATTGTCAAGTCCAT	AATGGGGTTTTACAGGTAACCTACAAAGCA|ACCATGATCTGTATTGTCAAGTCCATGGTA
NC_045512.2_pilon	28551	28556	Deletion	1	+	5970	6251	AATTGGCTACTACCGAAGAGCTACCAGACG|AATTCGTGGTGGTGACGGTAAAATGAAAGA	GGCTACTACCGAAGAGCTACCAGACGAATT|CGTGGTGGTGACGGTAAAATGAAAGATCTC
NC_045512.2_pilon	28647	28653	Deletion	1	+	8045	8127	TGGGCCAGAAGCTGGACTTCCCTATGGTGC|TAACAAAGACGGCATCATATGGGTTGCAAC	CAGAAGCTGGACTTCCCTATGGTGCTAACA|AAGACGGCATCATATGGGTTGCAACTGAGG
NC_045512.2_pilon	28465	28470	Deletion	1	+	1865	1876	GCTCTCACTCAACATGGCAAGGAAGACCTT|AAATTCCCTCGAGGACAAGGCGTTCCAATT	TCACTCAACATGGCAAGGAAGACCTTAAAT|TCCCTCGAGGACAAGGCGTTCCAATTAACA
NC_045512.2_pilon	19723	19728	Deletion	1	+	8464	8449	CTATCATTAATAACACTGTTTACACAAAAG|TTGATGGTGTTGATGTAGAATTGTTTGAAA	CATTAATAACACTGTTTACACAAAAGTTGA|TGGTGTTGATGTAGAATTGTTTGAAAATAA
NC_045512.2_pilon	19741	19746	Deletion	1	+	8743	8538	TTTACACAAAAGTTGATGGTGTTGATGTAG|AATTGTTTGAAAATAAAACAACATTACCTG	CACAAAAGTTGATGGTGTTGATGTAGAATT|GTTTGAAAATAAAACAACATTACCTGTTAA
NC_045512.2_pilon	19514	19519	Deletion	1	+	6787	6805	TGTCTGTAGACATCATGCTAATGAGTACAG|ATTGTATCTCGATGCTTATAACATGATGAT	TGTAGACATCATGCTAATGAGTACAGATTG|TATCTCGATGCTTATAACATGATGATCTCA
NC_045512.2_pilon	19481	19486	Deletion	1	+	4917	5188	TACGTGTATAACACGTTGCAATTTAGGTGG|TGCTGTCTGTAGACATCATGCTAATGAGTA	TGTATAACACGTTGCAATTTAGGTGGTGCT|GTCTGTAGACATCATGCTAATGAGTACAGA
NC_045512.2_pilon	3690	3695	Deletion	1	+	7470	7521	GAGTGCTTATGAAAATTTTAATCAGCACGA|AGTTCTACTTGCACCATTATTATCAGCTGG	GCTTATGAAAATTTTAATCAGCACGAAGTT|CTACTTGCACCATTATTATCAGCTGGTATT
NC_045512.2_pilon	3668	3673	Deletion	1	+	7664	7808	GTGAAGACATTCAACTTCTTAAGAGTGCTT|ATGAAAATTTTAATCAGCACGAAGTTCTAC	AGACATTCAACTTCTTAAGAGTGCTTATGA|AAATTTTAATCAGCACGAAGTTCTACTTGC
NC_045512.2_pilon	3689	3694	Deletion	1	+	7623	7511	AGAGTGCTTATGAAAATTTTAATCAGCACG|AAGTTCTACTTGCACCATTATTATCAGCTG	TGCTTATGAAAATTTTAATCAGCACGAAGT|TCTACTTGCACCATTATTATCAGCTGGTAT
NC_045512.2_pilon	3608	3613	Deletion	1	+	6325	6510	TAAGCGGACACAATCTTGCTAAACACTGTC|TTCATGTTGTCGGCCCAAATGTTAACAAAG	CGGACACAATCTTGCTAAACACTGTCTTCA|TGTTGTCGGCCCAAATGTTAACAAAGGTGA
NC_045512.2_pilon	3655	3660	Deletion	1	+	7332	7458	AATGTTAACAAAGGTGAAGACATTCAACTT|CTTAAGAGTGCTTATGAAAATTTTAATCAG	TTAACAAAGGTGAAGACATTCAACTTCTTA|AGAGTGCTTATGAAAATTTTAATCAGCACG
NC_045512.2_pilon	17400	17405	Deletion	1	+	8867	8675	GCCACAAATTATGATTTGAGTGTTGTCAAT|GCCAGATTACGTGCTAAGCACTATGTGTAC	CAAATTATGATTTGAGTGTTGTCAATGCCA|GATTACGTGCTAAGCACTATGTGTACATTG
NC_045512.2_pilon	17314	17319	Deletion	1	+	7095	7375	CAACATTAGAACAGTATGTCTTTTGTACTG|TAAATGCATTGCCTGAGACGACAGCAGATA	ATTAGAACAGTATGTCTTTTGTACTGTAAA|TGCATTGCCTGAGACGACAGCAGATATAGT
NC_045512.2_pilon	17290	17296	Deletion	1	+	8252	8056	GTTTTGATAAATTCAAAGTGAATTCAACAT|TAGAACAGTATGTCTTTTGTACTGTAAATG	GATAAATTCAAAGTGAATTCAACATTAGAA|CAGTATGTCTTTTGTACTGTAAATGCATTG
NC_045512.2_pilon	17209	17214	Deletion	1	+	5297	5468	ATGCACTATGTGAGAAGGCATTAAAATATT|TGCCTATAGATAAATGTAGTAGAATTATAC	ACTATGTGAGAAGGCATTAAAATATTTGCC|TATAGATAAATGTAGTAGAATTATACCTGC
NC_045512.2_pilon	17222	17227	Deletion	1	+	5437	5936	GAAGGCATTAAAATATTTGCCTATAGATAA|ATGTAGTAGAATTATACCTGCACGTGCTCG	GCATTAAAATATTTGCCTATAGATAAATGT|AGTAGAATTATACCTGCACGTGCTCGTGTA
NC_045512.2_pilon	17261	17266	Deletion	1	+	7330	7584	AATTATACCTGCACGTGCTCGTGTAGAGTG|TTTTGATAAATTCAAAGTGAATTCAACATT	ATACCTGCACGTGCTCGTGTAGAGTGTTTT|GATAAATTCAAAGTGAATTCAACATTAGAA
NC_045512.2_pilon	17350	17355	Deletion	1	+	8236	8292	CATTGCCTGAGACGACAGCAGATATAGTTG|TCTTTGATGAAATTTCAATGGCCACAAATT	GCCTGAGACGACAGCAGATATAGTTGTCTT|TGATGAAATTTCAATGGCCACAAATTATGA
NC_045512.2_pilon	17331	17336	Deletion	1	+	8011	8069	GTCTTTTGTACTGTAAATGCATTGCCTGAG|ACGACAGCAGATATAGTTGTCTTTGATGAA	TTTGTACTGTAAATGCATTGCCTGAGACGA|CAGCAGATATAGTTGTCTTTGATGAAATTT
NC_045512.2_pilon	1363	1368	Deletion	1	+	5646	5485	TGTGGTTACTTACCCCAAAATGCTGTTGTT|AAAATTTATTGTCCAGCATGTCACAATTCA	GTTACTTACCCCAAAATGCTGTTGTTAAAA|TTTATTGTCCAGCATGTCACAATTCAGAAG
NC_045512.2_pilon	2339	2344	Deletion	1	+	10315	9957	TAAATAAATTTTTGGCTTTGTGTGCTGACT|CTATCATTATTGGTGGAGCTAAACTTAAAG	TAAATTTTTGGCTTTGTGTGCTGACTCTAT|CATTATTGGTGGAGCTAAACTTAAAGCCTT
NC_045512.2_pilon	2297	2302	Deletion	1	+	11265	11238	CAAAGGAAATTAAGGAGAGTGTTCAGACAT|TCTTTAAGCTTGTAAATAAATTTTTGGCTT	GGAAATTAAGGAGAGTGTTCAGACATTCTT|TAAGCTTGTAAATAAATTTTTGGCTTTGTG
NC_045512.2_pilon	2217	2222	Deletion	1	+	10634	10584	TCTTAGAGACGGTTGGGAAATTGTTAAATT|TATCTCAACCTGTGCTTGTGAAATTGTCGG	AGAGACGGTTGGGAAATTGTTAAATTTATC|TCAACCTGTGCTTGTGAAATTGTCGGTGGA
NC_045512.2_pilon	2250	2255	Deletion	1	+	11684	11527	CTCAACCTGTGCTTGTGAAATTGTCGGTGG|ACAAATTGTCACCTGTGCAAAGGAAATTAA	ACCTGTGCTTGTGAAATTGTCGGTGGACAA|ATTGTCACCTGTGCAAAGGAAATTAAGGAG
NC_045512.2_pilon	2361	2366	Deletion	1	+	9077	8641	TGCTGACTCTATCATTATTGGTGGAGCTAA|ACTTAAAGCCTTGAATTTAGGTGAAACATT	GACTCTATCATTATTGGTGGAGCTAAACTT|AAAGCCTTGAATTTAGGTGAAACATTTGTC
NC_045512.2_pilon	2288	2293	Deletion	1	+	11290	11449	TCACCTGTGCAAAGGAAATTAAGGAGAGTG|TTCAGACATTCTTTAAGCTTGTAAATAAAT	CTGTGCAAAGGAAATTAAGGAGAGTGTTCA|GACATTCTTTAAGCTTGTAAATAAATTTTT
NC_045512.2_pilon	2076	2081	Deletion	1	+	1597	1742	TCTAGTTGTAATGGCCTACATTACAGGTGG|TGTTGTTCAGTTGACTTCGCAGTGGCTAAC	GTTGTAATGGCCTACATTACAGGTGGTGTT|GTTCAGTTGACTTCGCAGTGGCTAACTAAC
NC_045512.2_pilon	2144	2149	Deletion	1	+	4715	4898	TTGGCACTGTTTATGAAAAACTCAAACCCG|TCCTTGATTGGCTTGAAGAGAAGTTTAAGG	CACTGTTTATGAAAAACTCAAACCCGTCCT|TGATTGGCTTGAAGAGAAGTTTAAGGAAGG
NC_045512.2_pilon	1845	1850	Deletion	1	+	6456	6323	AAAAGGTGCCTGGAATATTGGTGAACAGAA|ATCAATACTGAGTCCTCTTTATGCATTTGC	GGTGCCTGGAATATTGGTGAACAGAAATCA|ATACTGAGTCCTCTTTATGCATTTGCATCA
NC_045512.2_pilon	1822	1827	Deletion	1	+	6482	6689	AAAGTTACAAAAGGAAAAGCTAAAAAAGGT|GCCTGGAATATTGGTGAACAGAAATCAATA	TTACAAAAGGAAAAGCTAAAAAAGGTGCCT|GGAATATTGGTGAACAGAAATCAATACTGA
NC_045512.2_pilon	1809	1815	Deletion	1	+	6689	6653	CTGTGGTAATTTTAAAGTTACAAAAGGAAA|AGCTAAAAAAGGTGCCTGGAATATTGGTGA	GTAATTTTAAAGTTACAAAAGGAAAAGCTA|AAAAAGGTGCCTGGAATATTGGTGAACAGA
NC_045512.2_pilon	1700	1705	Deletion	1	+	5023	5208	TTAATGAAGAGATCGCCATTATTTTGGCAT|CTTTTTCTGCTTCCACAAGTGCTTTTGTGG	TGAAGAGATCGCCATTATTTTGGCATCTTT|TTCTGCTTCCACAAGTGCTTTTGTGGAAAC
NC_045512.2_pilon	1716	1721	Deletion	1	+	5715	5748	CATTATTTTGGCATCTTTTTCTGCTTCCAC|AAGTGCTTTTGTGGAAACTGTGAAAGGTTT	ATTTTGGCATCTTTTTCTGCTTCCACAAGT|GCTTTTGTGGAAACTGTGAAAGGTTTGGAT
NC_045512.2_pilon	26741	26746	Deletion	1	+	6346	6375	TGTTTTGTGCTTGCTGCTGTTTACAGAATA|AATTGGATCACCGGTGGAATTGCTATCGCA	TTGTGCTTGCTGCTGTTTACAGAATAAATT|GGATCACCGGTGGAATTGCTATCGCAATGG
NC_045512.2_pilon	26821	26826	Deletion	1	+	8778	8847	GATGTGGCTCAGCTACTTCATTGCTTCTTT|CAGACTGTTTGCGCGTACGCGTTCCATGTG	TGGCTCAGCTACTTCATTGCTTCTTTCAGA|CTGTTTGCGCGTACGCGTTCCATGTGGTCA
NC_045512.2_pilon	9677	9682	Deletion	1	+	2413	2379	GGATGGTTATGTTCACACCTTTAGTACCTT|TCTGGATAACAATTGCTTATATCATTTGTA	GGTTATGTTCACACCTTTAGTACCTTTCTG|GATAACAATTGCTTATATCATTTGTATTTC
NC_045512.2_pilon	26658	26664	Deletion	1	+	2349	2577	AATTTGCCTATGCCAACAGGAATAGGTTTT|TGTATATAATTAAGTTAATTTTCCTCTGGC	GCCTATGCCAACAGGAATAGGTTTTTGTAT|ATAATTAAGTTAATTTTCCTCTGGCTGTTA
NC_045512.2_pilon	26764	26769	Deletion	1	+	6626	7342	CAGAATAAATTGGATCACCGGTGGAATTGC|TATCGCAATGGCTTGTCTTGTAGGCTTGAT	ATAAATTGGATCACCGGTGGAATTGCTATC|GCAATGGCTTGTCTTGTAGGCTTGATGTGG
NC_045512.2_pilon	26860	26865	Deletion	1	+	8256	8056	TGCGCGTACGCGTTCCATGTGGTCATTCAA|TCCAGAAACTAACATTCTTCTCAACGTGCC	CGTACGCGTTCCATGTGGTCATTCAATCCA|GAAACTAACATTCTTCTCAACGTGCCACTC
NC_045512.2_pilon	26853	26858	Deletion	1	+	8546	8334	GACTGTTTGCGCGTACGCGTTCCATGTGGT|CATTCAATCCAGAAACTAACATTCTTCTCA	GTTTGCGCGTACGCGTTCCATGTGGTCATT|CAATCCAGAAACTAACATTCTTCTCAACGT
NC_045512.2_pilon	26827	26832	Deletion	1	+	8855	8928	GCTCAGCTACTTCATTGCTTCTTTCAGACT|GTTTGCGCGTACGCGTTCCATGTGGTCATT	AGCTACTTCATTGCTTCTTTCAGACTGTTT|GCGCGTACGCGTTCCATGTGGTCATTCAAT
NC_045512.2_pilon	26805	26810	Deletion	1	+	8949	8390	CTTGTCTTGTAGGCTTGATGTGGCTCAGCT|ACTTCATTGCTTCTTTCAGACTGTTTGCGC	TCTTGTAGGCTTGATGTGGCTCAGCTACTT|CATTGCTTCTTTCAGACTGTTTGCGCGTAC
NC_045512.2_pilon	4596	4601	Deletion	1	+	6678	6802	TATCAACACACTTAACGATCTAAATGAAAC|TCTTGTTACAATGCCACTTGGCTATGTAAC	AACACACTTAACGATCTAAATGAAACTCTT|GTTACAATGCCACTTGGCTATGTAACACAT
NC_045512.2_pilon	4374	4379	Deletion	1	+	6903	6811	CTCTAATGAGAAGCAAGAAATTCTTGGAAC|TGTTTCTTGGAATTTGCGAGAAATGCTTGC	AATGAGAAGCAAGAAATTCTTGGAACTGTT|TCTTGGAATTTGCGAGAAATGCTTGCACAT
NC_045512.2_pilon	7326	7331	Deletion	1	+	9281	9314	TGCAATCATGCAATTGTTTTTCAGCTATTT|TGCAGTACATTTTATTAGTAATTCTTGGCT	ATCATGCAATTGTTTTTCAGCTATTTTGCA|GTACATTTTATTAGTAATTCTTGGCTTATG
NC_045512.2_pilon	7221	7226	Deletion	1	+	6318	6506	TACCATTTCATCTTTTAAATGGGATTTAAC|TGCTTTTGGCTTAGTTGCAGAGTGGTTTTT	ATTTCATCTTTTAAATGGGATTTAACTGCT|TTTGGCTTAGTTGCAGAGTGGTTTTTGGCA
NC_045512.2_pilon	7262	7267	Deletion	1	+	8045	8222	TAGTTGCAGAGTGGTTTTTGGCATATATTC|TTTTCACTAGGTTTTTCTATGTACTTGGAT	TGCAGAGTGGTTTTTGGCATATATTCTTTT|CACTAGGTTTTTCTATGTACTTGGATTGGC
NC_045512.2_pilon	7391	7396	Deletion	1	+	4964	5091	GGTTAATAATTAATCTTGTACAAATGGCCC|CGATTTCAGCTATGGTTAGAATGTACATCT	AATAATTAATCTTGTACAAATGGCCCCGAT|TTCAGCTATGGTTAGAATGTACATCTTCTT
NC_045512.2_pilon	14990	14995	Deletion	1	+	4208	4238	TAAATGGGGTAAGGCTAGACTTTATTATGA|TTCAATGAGTTATGAGGATCAAGATGCACT	TGGGGTAAGGCTAGACTTTATTATGATTCA|ATGAGTTATGAGGATCAAGATGCACTTTTC
NC_045512.2_pilon	7344	7349	Deletion	1	+	9245	3568	TTTCAGCTATTTTGCAGTACATTTTATTAG|TAATTCTTGGCTTATGTGGTTAATAATTAA	AGCTATTTTGCAGTACATTTTATTAGTAAT|TCTTGGCTTATGTGGTTAATAATTAATCTT
NC_045512.2_pilon	14960	14965	Deletion	1	+	5522	5421	CCTAGACAAATCAGCTGGTTTTCCATTTAA|TAAATGGGGTAAGGCTAGACTTTATTATGA	GACAAATCAGCTGGTTTTCCATTTAATAAA|TGGGGTAAGGCTAGACTTTATTATGATTCA
NC_045512.2_pilon	14735	14740	Deletion	1	+	4763	4806	TGCTGTGTCTAAGGGTTTCTTTAAGGAAGG|AAGTTCTGTTGAATTAAAACACTTCTTCTT	GTGTCTAAGGGTTTCTTTAAGGAAGGAAGT|TCTGTTGAATTAAAACACTTCTTCTTTGCT
NC_045512.2_pilon	26181	26187	Deletion	1	+	6021	6200	GGAGTTGTTAATCCAGTAATGGAACCAATT|TATGATGAACCGACGACGACTACTAGCGTG	TGTTAATCCAGTAATGGAACCAATTTATGA|TGAACCGACGACGACTACTAGCGTGCCTTT
NC_045512.2_pilon	26200	26205	Deletion	1	+	6325	6537	TGGAACCAATTTATGATGAACCGACGACGA|CTACTAGCGTGCCTTTGTAAGCACAAGCTG	ACCAATTTATGATGAACCGACGACGACTAC|TAGCGTGCCTTTGTAAGCACAAGCTGATGA
NC_045512.2_pilon	26233	26238	Deletion	1	+	5741	5866	CTAGCGTGCCTTTGTAAGCACAAGCTGATG|AGTACGAACTTATGTACTCATTCGTTTCGG	CGTGCCTTTGTAAGCACAAGCTGATGAGTA|CGAACTTATGTACTCATTCGTTTCGGAAGA
NC_045512.2_pilon	26080	26085	Deletion	1	+	4613	4815	GTACAGACACTGGTGTTGAACATGTTACCT|TCTTCATCTACAATAAAATTGTTGATGAGC	AGACACTGGTGTTGAACATGTTACCTTCTT|CATCTACAATAAAATTGTTGATGAGCCTGA
NC_045512.2_pilon	26037	26042	Deletion	1	+	3568	3639	TACTTCACTTCAGACTATTACCAGCTGTAC|TCAACTCAATTGAGTACAGACACTGGTGTT	TCACTTCAGACTATTACCAGCTGTACTCAA|CTCAATTGAGTACAGACACTGGTGTTGAAC
NC_045512.2_pilon	16237	16242	Deletion	1	+	5327	5246	CTATGTACACACCGCATACAGTCTTACAGG|CTGTTGGGGCTTGTGTTCTTTGCAATTCAC	GTACACACCGCATACAGTCTTACAGGCTGT|TGGGGCTTGTGTTCTTTGCAATTCACAGAC
NC_045512.2_pilon	26068	26073	Deletion	1	+	4433	4577	CAACTCAATTGAGTACAGACACTGGTGTTG|AACATGTTACCTTCTTCATCTACAATAAAA	TCAATTGAGTACAGACACTGGTGTTGAACA|TGTTACCTTCTTCATCTACAATAAAATTGT
NC_045512.2_pilon	14787	14792	Deletion	1	+	6775	6920	TTCTTCTTTGCTCAGGATGGTAATGCTGCT|ATCAGCGATTATGACTACTATCGTTATAAT	TCTTTGCTCAGGATGGTAATGCTGCTATCA|GCGATTATGACTACTATCGTTATAATCTAC
NC_045512.2_pilon	8668	8673	Deletion	1	+	8262	8514	CCTGTTCATGTCATGTCTAAACATACTGAC|TTTTCAAGTGAAATCATAGGATACAAGGCT	TTCATGTCATGTCTAAACATACTGACTTTT|CAAGTGAAATCATAGGATACAAGGCTATTG
NC_045512.2_pilon	211	216	Deletion	1	+	4482	4352	TCTGCAGGCTGCTTACGGTTTCGTCCGTGT|TGCAGCCGATCATCAGCACATCTAGGTTTT	CAGGCTGCTTACGGTTTCGTCCGTGTTGCA|GCCGATCATCAGCACATCTAGGTTTTGTCC
NC_045512.2_pilon	8609	8614	Deletion	1	+	7404	7640	AGTTAATTAAAGTTACACTTGTGTTCCTTT|TTGTTGCTGCTATTTTCTATTTAATAACAC	AATTAAAGTTACACTTGTGTTCCTTTTTGT|TGCTGCTATTTTCTATTTAATAACACCTGT
NC_045512.2_pilon	14730	14735	Deletion	1	+	4514	4763	GACTTTGCTGTGTCTAAGGGTTTCTTTAAG|GAAGGAAGTTCTGTTGAATTAAAACACTTC	TTGCTGTGTCTAAGGGTTTCTTTAAGGAAG|GAAGTTCTGTTGAATTAAAACACTTCTTCT
NC_045512.2_pilon	8622	8627	Deletion	1	+	7943	8079	TACACTTGTGTTCCTTTTTGTTGCTGCTAT|TTTCTATTTAATAACACCTGTTCATGTCAT	CTTGTGTTCCTTTTTGTTGCTGCTATTTTC|TATTTAATAACACCTGTTCATGTCATGTCT
NC_045512.2_pilon	8569	8574	Deletion	1	+	5046	5577	GCACTTAAGGGTGGTAAAATTGTTAATAAT|TGGTTGAAGCAGTTAATTAAAGTTACACTT	TTAAGGGTGGTAAAATTGTTAATAATTGGT|TGAAGCAGTTAATTAAAGTTACACTTGTGT
NC_045512.2_pilon	8271	8276	Deletion	1	+	7859	7857	TCAATCTGACATAGAAGTTACTGGCGATAG|TTGTAATAACTATATGCTCACCTATAACAA	TCTGACATAGAAGTTACTGGCGATAGTTGT|AATAACTATATGCTCACCTATAACAAAGTT
NC_045512.2_pilon	289	294	Deletion	1	+	3635	3763	GGTAAGATGGAGAGCCTTGTCCCTGGTTTC|AACGAGAAAACACACGTCCAACTCAGTTTG	AGATGGAGAGCCTTGTCCCTGGTTTCAACG|AGAAAACACACGTCCAACTCAGTTTGCCTG
NC_045512.2_pilon	8133	8138	Deletion	1	+	8601	8612	TGCAACTGCAGAAGCTGAACTTGCAAAGAA|TGTGTCCTTAGACAATGTCTTATCTACTTT	ACTGCAGAAGCTGAACTTGCAAAGAATGTG|TCCTTAGACAATGTCTTATCTACTTTTATT
NC_045512.2_pilon	8064	8069	Deletion	1	+	7289	7221	GTTTGATGCTTACGTTAATACGTTTTCATC|AACTTTTAACGTACCAATGGAAAAACTCAA	GATGCTTACGTTAATACGTTTTCATCAACT|TTTAACGTACCAATGGAAAAACTCAAAACA
NC_045512.2_pilon	23796	23801	Deletion	1	+	10396	10082	AGTAGATTGTACAATGTACATTTGTGGTGA|TTCAACTGAATGCAGCAATCTTTTGTTGCA	GATTGTACAATGTACATTTGTGGTGATTCA|ACTGAATGCAGCAATCTTTTGTTGCAATAT
NC_045512.2_pilon	17047	17052	Deletion	1	+	1192	1253	AGTTTTCTAGCAATGTTGCAAATTATCAAA|AGGTTGGTATGCAAAAGTATTCTACACTCC	TTCTAGCAATGTTGCAAATTATCAAAAGGT|TGGTATGCAAAAGTATTCTACACTCCAGGG
NC_045512.2_pilon	779	784	Deletion	1	+	4207	4261	ACACTAAACATAGCAGTGGTGTTACCCGTG|AACTCATGCGTGAGCTTAACGGAGGGGCAT	TAAACATAGCAGTGGTGTTACCCGTGAACT|CATGCGTGAGCTTAACGGAGGGGCATACAC
NC_045512.2_pilon	23772	23777	Deletion	1	+	11269	10717	ACCAGTGTCTATGACCAAGACATCAGTAGA|TTGTACAATGTACATTTGTGGTGATTCAAC	GTGTCTATGACCAAGACATCAGTAGATTGT|ACAATGTACATTTGTGGTGATTCAACTGAA
NC_045512.2_pilon	23695	23700	Deletion	1	+	11526	12111	GAAAATTCAGTTGCTTACTCTAATAACTCT|ATTGCCATACCCACAAATTTTACTATTAGT	ATTCAGTTGCTTACTCTAATAACTCTATTG|CCATACCCACAAATTTTACTATTAGTGTTA
NC_045512.2_pilon	710	715	Deletion	1	+	4854	4843	ATCTAAAGTCATTTGACTTAGGCGACGAGC|TTGGCACTGATCCTTATGAAGATTTTCAAG	AAAGTCATTTGACTTAGGCGACGAGCTTGG|CACTGATCCTTATGAAGATTTTCAAGAAAA
NC_045512.2_pilon	23616	23621	Deletion	1	+	6294	6539	GACTCAGACTAATTCTCCTCGGCGGGCACG|TAGTGTAGCTAGTCAATCCATCATTGCCTA	CAGACTAATTCTCCTCGGCGGGCACGTAGT|GTAGCTAGTCAATCCATCATTGCCTACACT
NC_045512.2_pilon	23674	23679	Deletion	1	+	10278	10534	TACACTATGTCACTTGGTGCAGAAAATTCA|GTTGCTTACTCTAATAACTCTATTGCCATA	CTATGTCACTTGGTGCAGAAAATTCAGTTG|CTTACTCTAATAACTCTATTGCCATACCCA
NC_045512.2_pilon	28952	28957	Deletion	1	+	3221	3220	CTGCTCTTGCTTTGCTGCTGCTTGACAGAT|TGAACCAGCTTGAGAGCAAAATGTCTGGTA	TCTTGCTTTGCTGCTGCTTGACAGATTGAA|CCAGCTTGAGAGCAAAATGTCTGGTAAAGG
NC_045512.2_pilon	23707	23712	Deletion	1	+	12245	12033	GCTTACTCTAATAACTCTATTGCCATACCC|ACAAATTTTACTATTAGTGTTACCACAGAA	ACTCTAATAACTCTATTGCCATACCCACAA|ATTTTACTATTAGTGTTACCACAGAAATTC
NC_045512.2_pilon	23647	23652	Deletion	1	+	8170	8557	AGTGTAGCTAGTCAATCCATCATTGCCTAC|ACTATGTCACTTGGTGCAGAAAATTCAGTT	TAGCTAGTCAATCCATCATTGCCTACACTA|TGTCACTTGGTGCAGAAAATTCAGTTGCTT
NC_045512.2_pilon	28953	28958	Deletion	1	+	3237	3248	TGCTCTTGCTTTGCTGCTGCTTGACAGATT|GAACCAGCTTGAGAGCAAAATGTCTGGTAA	CTTGCTTTGCTGCTGCTTGACAGATTGAAC|CAGCTTGAGAGCAAAATGTCTGGTAAAGGC
NC_045512.2_pilon	28961	28966	Deletion	1	+	3218	3229	CTTTGCTGCTGCTTGACAGATTGAACCAGC|TTGAGAGCAAAATGTCTGGTAAAGGCCAAC	GCTGCTGCTTGACAGATTGAACCAGCTTGA|GAGCAAAATGTCTGGTAAAGGCCAACAACA
NC_045512.2_pilon	28846	28851	Deletion	1	+	1144	1218	GCCTCTTCTCGTTCCTCATCACGTAGTCGC|AACAGTTCAAGAAATTCAACTCCAGGCAGC	CTTCTCGTTCCTCATCACGTAGTCGCAACA|GTTCAAGAAATTCAACTCCAGGCAGCAGTA
NC_045512.2_pilon	28893	28898	Deletion	1	+	1864	1954	AACTCCAGGCAGCAGTAGGGGAACTTCTCC|TGCTAGAATGGCTGGCAATGGCGGTGATGC	CCAGGCAGCAGTAGGGGAACTTCTCCTGCT|AGAATGGCTGGCAATGGCGGTGATGCTGCT
NC_045512.2_pilon	28919	28924	Deletion	1	+	2817	2758	CTCCTGCTAGAATGGCTGGCAATGGCGGTG|ATGCTGCTCTTGCTTTGCTGCTGCTTGACA	TGCTAGAATGGCTGGCAATGGCGGTGATGC|TGCTCTTGCTTTGCTGCTGCTTGACAGATT
NC_045512.2_pilon	29007	29012	Deletion	1	+	4306	4404	TGGTAAAGGCCAACAACAACAAGGCCAAAC|TGTCACTAAGAAATCTGCTGCTGAGGCTTC	AAAGGCCAACAACAACAAGGCCAAACTGTC|ACTAAGAAATCTGCTGCTGAGGCTTCTAAG
NC_045512.2_pilon	8496	8501	Deletion	1	+	5642	5824	AAAGAATAACTTACCTTTTAAGTTGACATG|TGCAACTACTAGACAAGTTGTTAATGTTGT	AATAACTTACCTTTTAAGTTGACATGTGCA|ACTACTAGACAAGTTGTTAATGTTGTAACA
NC_045512.2_pilon	5420	5425	Deletion	1	+	4465	4526	ACTTTTGTGCACTTATCTTAGCCTACTGTA|ATAAGACAGTAGGTGAGTTAGGTGATGTTA	TTGTGCACTTATCTTAGCCTACTGTAATAA|GACAGTAGGTGAGTTAGGTGATGTTAGAGA
NC_045512.2_pilon	5236	5241	Deletion	1	+	2286	2325	TCAGCATTAAATCACACTAAAAAGTGGAAA|TACCCACAAGTTAATGGTTTAACTTCTATT	CATTAAATCACACTAAAAAGTGGAAATACC|CACAAGTTAATGGTTTAACTTCTATTAAAT
NC_045512.2_pilon	5230	5235	Deletion	1	+	2167	2255	TACATGTCAGCATTAAATCACACTAAAAAG|TGGAAATACCCACAAGTTAATGGTTTAACT	TGTCAGCATTAAATCACACTAAAAAGTGGA|AATACCCACAAGTTAATGGTTTAACTTCTA
NC_045512.2_pilon	29078	29083	Deletion	1	+	5469	5730	GGCAAAAACGTACTGCCACTAAAGCATACA|ATGTAACACAAGCTTTCGGCAGACGTGGTC	AAAACGTACTGCCACTAAAGCATACAATGT|AACACAAGCTTTCGGCAGACGTGGTCCAGA
NC_045512.2_pilon	9612	9618	Deletion	1	+	6187	5657	TGTTATTTACTTGTACTTGACATTTTATCT|TACTAATGATGTTTCTTTTTTAGCACATAT	TTTACTTGTACTTGACATTTTATCTTACTA|ATGATGTTTCTTTTTTAGCACATATTCAGT
NC_045512.2_pilon	17385	17390	Deletion	1	+	9021	8997	GATGAAATTTCAATGGCCACAAATTATGAT|TTGAGTGTTGTCAATGCCAGATTACGTGCT	AAATTTCAATGGCCACAAATTATGATTTGA|GTGTTGTCAATGCCAGATTACGTGCTAAGC
NC_045512.2_pilon	17366	17371	Deletion	1	+	8388	8864	AGCAGATATAGTTGTCTTTGATGAAATTTC|AATGGCCACAAATTATGATTTGAGTGTTGT	GATATAGTTGTCTTTGATGAAATTTCAATG|GCCACAAATTATGATTTGAGTGTTGTCAAT
NC_045512.2_pilon	17422	17427	Deletion	1	+	8949	8663	TTGTCAATGCCAGATTACGTGCTAAGCACT|ATGTGTACATTGGCGACCCTGCTCAATTAC	CAATGCCAGATTACGTGCTAAGCACTATGT|GTACATTGGCGACCCTGCTCAATTACCTGC
NC_045512.2_pilon	6159	6164	Deletion	1	+	5026	4944	TAAAGTTACATTTTTCCCTGACTTAAATGG|TGATGTGGTGGCTATTGATTATAAACACTA	GTTACATTTTTCCCTGACTTAAATGGTGAT|GTGGTGGCTATTGATTATAAACACTACACA
NC_045512.2_pilon	26107	26112	Deletion	1	+	5661	5729	CCTTCTTCATCTACAATAAAATTGTTGATG|AGCCTGAAGAACATGTCCAAATTCACACAA	CTTCATCTACAATAAAATTGTTGATGAGCC|TGAAGAACATGTCCAAATTCACACAATCGA
NC_045512.2_pilon	6080	6085	Deletion	1	+	3549	3684	AGTTTGTATGTGATAATATCAAATTTGCTG|ATGATTTAAACCAGTTAACTGGTTATAAGA	TGTATGTGATAATATCAAATTTGCTGATGA|TTTAAACCAGTTAACTGGTTATAAGAAACC
NC_045512.2_pilon	26139	26144	Deletion	1	+	5659	5752	CCTGAAGAACATGTCCAAATTCACACAATC|GACGGTTCATCCGGAGTTGTTAATCCAGTA	AAGAACATGTCCAAATTCACACAATCGACG|GTTCATCCGGAGTTGTTAATCCAGTAATGG
NC_045512.2_pilon	26076	26081	Deletion	1	+	4566	4619	TTGAGTACAGACACTGGTGTTGAACATGTT|ACCTTCTTCATCTACAATAAAATTGTTGAT	GTACAGACACTGGTGTTGAACATGTTACCT|TCTTCATCTACAATAAAATTGTTGATGAGC
NC_045512.2_pilon	26162	26167	Deletion	1	+	5994	6119	CACAATCGACGGTTCATCCGGAGTTGTTAA|TCCAGTAATGGAACCAATTTATGATGAACC	ATCGACGGTTCATCCGGAGTTGTTAATCCA|GTAATGGAACCAATTTATGATGAACCGACG
NC_045512.2_pilon	28339	28344	Deletion	1	+	2122	2026	CCCCGCATTACGTTTGGTGGACCCTCAGAT|TCAACTGGCAGTAACCAGAATGGAGAACGC	GCATTACGTTTGGTGGACCCTCAGATTCAA|CTGGCAGTAACCAGAATGGAGAACGCAGTG
NC_045512.2_pilon	22400	22405	Deletion	1	+	1680	1656	TTCAACCTAGGACTTTTCTATTAAAATATA|ATGAAAATGGAACCATTACAGATGCTGTAG	ACCTAGGACTTTTCTATTAAAATATAATGA|AAATGGAACCATTACAGATGCTGTAGACTG
NC_045512.2_pilon	4082	4087	Deletion	1	+	5294	5288	TTCATCCAGATTCTGCCACTCTTGTTAGTG|ACATTGACATCACTTTCTTAAAGAAAGATG	TCCAGATTCTGCCACTCTTGTTAGTGACAT|TGACATCACTTTCTTAAAGAAAGATGCTCC
NC_045512.2_pilon	22290	22295	Deletion	1	+	3620	3657	TAACATCACTAGGTTTCAAACTTTACTTGC|TTTACATAGAAGTTATTTGACTCCTGGTGA	ATCACTAGGTTTCAAACTTTACTTGCTTTA|CATAGAAGTTATTTGACTCCTGGTGATTCT
NC_045512.2_pilon	22011	22016	Deletion	1	+	5387	5286	TTTGGGTGTTTATTACCACAAAAACAACAA|AAGTTGGATGGAAAGTGAGTTCAGAGTTTA	GGTGTTTATTACCACAAAAACAACAAAAGT|TGGATGGAAAGTGAGTTCAGAGTTTATTCT
NC_045512.2_pilon	21987	21992	Deletion	1	+	6038	5870	ATTTCAATTTTGTAATGATCCATTTTTGGG|TGTTTATTACCACAAAAACAACAAAAGTTG	CAATTTTGTAATGATCCATTTTTGGGTGTT|TATTACCACAAAAACAACAAAAGTTGGATG
NC_045512.2_pilon	21888	21893	Deletion	1	+	3661	3935	CATAATAAGAGGCTGGATTTTTGGTACTAC|TTTAGATTCGAAGACCCAGTCCCTACTTAT	ATAAGAGGCTGGATTTTTGGTACTACTTTA|GATTCGAAGACCCAGTCCCTACTTATTGTT
NC_045512.2_pilon	3261	3266	Deletion	1	+	5020	5024	TCAACAAGACGGCAGTGAGGACAATCAGAC|AACTACTATTCAAACAATTGTTGAGGTTCA	CAAGACGGCAGTGAGGACAATCAGACAACT|ACTATTCAAACAATTGTTGAGGTTCAACCT
NC_045512.2_pilon	3188	3193	Deletion	1	+	7008	7015	CTTCTGCTGCTCTTCAACCTGAAGAAGAGC|AAGAAGAAGATTGGTTAGATGATGATAGTC	TGCTGCTCTTCAACCTGAAGAAGAGCAAGA|AGAAGATTGGTTAGATGATGATAGTCAACA
NC_045512.2_pilon	3183	3188	Deletion	1	+	7169	7008	TGCCACTTCTGCTGCTCTTCAACCTGAAGA|AGAGCAAGAAGAAGATTGGTTAGATGATGA	ACTTCTGCTGCTCTTCAACCTGAAGAAGAG|CAAGAAGAAGATTGGTTAGATGATGATAGT
NC_045512.2_pilon	3245	3250	Deletion	1	+	5785	5734	GTCAACAAACTGTTGGTCAACAAGACGGCA|GTGAGGACAATCAGACAACTACTATTCAAA	ACAAACTGTTGGTCAACAAGACGGCAGTGA|GGACAATCAGACAACTACTATTCAAACAAT
NC_045512.2_pilon	2618	2623	Deletion	1	+	1710	1811	AAGCTCCATTGGTTGGTACACCAGTTTGTA|TTAACGGGCTTATGTTGCTCGAAATCAAAG	TCCATTGGTTGGTACACCAGTTTGTATTAA|CGGGCTTATGTTGCTCGAAATCAAAGACAC
NC_045512.2_pilon	11286	11291	Deletion	1	+	9328	8061	GACATGGTTGGATATGGTTGATACTAGTTT|GTCTGGTTTTAAGCTAAAAGACTGTGTTAT	TGGTTGGATATGGTTGATACTAGTTTGTCT|GGTTTTAAGCTAAAAGACTGTGTTATGTAT
NC_045512.2_pilon	23067	23072	Deletion	1	+	2418	2376	ACAATCATATGGTTTCCAACCCACTAATGG|TGTTGGTTACCAACCATACAGAGTAGTAGT	TCATATGGTTTCCAACCCACTAATGGTGTT|GGTTACCAACCATACAGAGTAGTAGTACTT
NC_045512.2_pilon	6395	6400	Deletion	1	+	3890	4094	AGGGAATGGATAATCTTGCCTGCGAAGATC|TAAAACCAGTCTCTGAAGAAGTAGTGGAAA	AATGGATAATCTTGCCTGCGAAGATCTAAA|ACCAGTCTCTGAAGAAGTAGTGGAAAATCC
NC_045512.2_pilon	22773	22778	Deletion	1	+	1496	1595	TGTCTATGCAGATTCATTTGTAATTAGAGG|TGATGAAGTCAGACAAATCGCTCCAGGGCA	TATGCAGATTCATTTGTAATTAGAGGTGAT|GAAGTCAGACAAATCGCTCCAGGGCAAACT
NC_045512.2_pilon	6278	6283	Deletion	1	+	1910	2109	ACAATGCAACTAATAAAGCCACGTATAAAC|CAAATACCTGGTGTATACGTTGTCTTTGGA	TGCAACTAATAAAGCCACGTATAAACCAAA|TACCTGGTGTATACGTTGTCTTTGGAGCAC
NC_045512.2_pilon	6118	6123	Deletion	1	+	4134	4256	AACCAGTTAACTGGTTATAAGAAACCTGCT|TCAAGAGAGCTTAAAGTTACATTTTTCCCT	AGTTAACTGGTTATAAGAAACCTGCTTCAA|GAGAGCTTAAAGTTACATTTTTCCCTGACT
NC_045512.2_pilon	9915	9920	Deletion	1	+	3277	3243	CTTAGCTCTTTATAATAAGTACAAGTATTT|TAGTGGAGCAATGGATACAACTAGCTACAG	GCTCTTTATAATAAGTACAAGTATTTTAGT|GGAGCAATGGATACAACTAGCTACAGAGAA
NC_045512.2_pilon	9808	9813	Deletion	1	+	2441	2427	TTTAGTACTTTTGAAGAAGCTGCGCTGTGC|ACCTTTTTGTTAAATAAAGAAATGTATCTA	GTACTTTTGAAGAAGCTGCGCTGTGCACCT|TTTTGTTAAATAAAGAAATGTATCTAAAGT
NC_045512.2_pilon	16559	16564	Deletion	1	+	3864	3882	TGGTAGCGATAATGTTACTGACTTTAATGC|AATTGCAACATGTGACTGGACAAATGCTGG	AGCGATAATGTTACTGACTTTAATGCAATT|GCAACATGTGACTGGACAAATGCTGGTGAT
NC_045512.2_pilon	16601	16606	Deletion	1	+	4097	3637	TGACTGGACAAATGCTGGTGATTACATTTT|AGCTAACACCTGTACTGAAAGACTCAAGCT	TGGACAAATGCTGGTGATTACATTTTAGCT|AACACCTGTACTGAAAGACTCAAGCTTTTT
NC_045512.2_pilon	16528	16533	Deletion	1	+	3182	3431	AAGTTTTTGGTTTATATAAAAATACATGTG|TTGGTAGCGATAATGTTACTGACTTTAATG	TTTTGGTTTATATAAAAATACATGTGTTGG|TAGCGATAATGTTACTGACTTTAATGCAAT
NC_045512.2_pilon	14937	14942	Deletion	1	+	5636	5262	GCTAACCAAGTCATCGTCAACAACCTAGAC|AAATCAGCTGGTTTTCCATTTAATAAATGG	ACCAAGTCATCGTCAACAACCTAGACAAAT|CAGCTGGTTTTCCATTTAATAAATGGGGTA
NC_045512.2_pilon	16495	16500	Deletion	1	+	2471	2636	CACCCATTAGTTTTCCATTGTGTGCTAATG|GACAAGTTTTTGGTTTATATAAAAATACAT	CATTAGTTTTCCATTGTGTGCTAATGGACA|AGTTTTTGGTTTATATAAAAATACATGTGT
NC_045512.2_pilon	8613	8618	Deletion	1	+	7691	7701	AATTAAAGTTACACTTGTGTTCCTTTTTGT|TGCTGCTATTTTCTATTTAATAACACCTGT	AAAGTTACACTTGTGTTCCTTTTTGTTGCT|GCTATTTTCTATTTAATAACACCTGTTCAT
NC_045512.2_pilon	19327	19332	Deletion	1	+	1065	1094	ATGTAAATAAACATGCATTCCACACACCAG|CTTTTGATAAAAGTGCTTTTGTTAATTTAA	AAATAAACATGCATTCCACACACCAGCTTT|TGATAAAAGTGCTTTTGTTAATTTAAAACA
NC_045512.2_pilon	19271	19276	Deletion	1	+	828	842	TGACACTAGAGTGCTATCTAACCTTAACTT|GCCTGGTTGTGATGGTGGCAGTTTGTATGT	ACTAGAGTGCTATCTAACCTTAACTTGCCT|GGTTGTGATGGTGGCAGTTTGTATGTAAAT
NC_045512.2_pilon	3056	3061	Deletion	1	+	7020	7008	ATTGTTCTTTTTACCCTCCAGATGAGGATG|AAGAAGAAGGTGATTGTGAAGAAGAAGAGT	TTCTTTTTACCCTCCAGATGAGGATGAAGA|AGAAGGTGATTGTGAAGAAGAAGAGTTTGA
NC_045512.2_pilon	8740	8745	Deletion	1	+	10385	10149	GTCACTCGTGACATAGCATCTACAGATACT|TGTTTTGCTAACAAACATGCTGATTTTGAC	CTCGTGACATAGCATCTACAGATACTTGTT|TTGCTAACAAACATGCTGATTTTGACACAT
NC_045512.2_pilon	3028	3033	Deletion	1	+	6603	6698	GGTGAGTTTAAATTGGCTTCACATATGTAT|TGTTCTTTTTACCCTCCAGATGAGGATGAA	AGTTTAAATTGGCTTCACATATGTATTGTT|CTTTTTACCCTCCAGATGAGGATGAAGAAG
NC_045512.2_pilon	2661	2666	Deletion	1	+	2460	2529	GTTGCTCGAAATCAAAGACACAGAAAAGTA|CTGTGCCCTTGCACCTAATATGATGGTAAC	CTCGAAATCAAAGACACAGAAAAGTACTGT|GCCCTTGCACCTAATATGATGGTAACAAAC
NC_045512.2_pilon	3008	3013	Deletion	1	+	6278	6441	ACTACTTATTTGATGAGTCTGGTGAGTTTA|AATTGGCTTCACATATGTATTGTTCTTTTT	CTTATTTGATGAGTCTGGTGAGTTTAAATT|GGCTTCACATATGTATTGTTCTTTTTACCC
NC_045512.2_pilon	2965	2970	Deletion	1	+	4210	4492	ACACCACTGGGCATTGATTTAGATGAGTGG|AGTATGGCTACATACTACTTATTTGATGAG	CACTGGGCATTGATTTAGATGAGTGGAGTA|TGGCTACATACTACTTATTTGATGAGTCTG
NC_045512.2_pilon	3050	3055	Deletion	1	+	6949	7000	ATATGTATTGTTCTTTTTACCCTCCAGATG|AGGATGAAGAAGAAGGTGATTGTGAAGAAG	GTATTGTTCTTTTTACCCTCCAGATGAGGA|TGAAGAAGAAGGTGATTGTGAAGAAGAAGA
NC_045512.2_pilon	14887	14892	Deletion	1	+	9151	7857	TTGAAGTTGTTGATAAGTACTTTGATTGTT|ACGATGGTGGCTGTATTAATGCTAACCAAG	AGTTGTTGATAAGTACTTTGATTGTTACGA|TGGTGGCTGTATTAATGCTAACCAAGTCAT
NC_045512.2_pilon	21736	21741	Deletion	1	+	2160	2248	CATTCAACTCAGGACTTGTTCTTACCTTTC|TTTTCCAATGTTACTTGGTTCCATGCTATA	CAACTCAGGACTTGTTCTTACCTTTCTTTT|CCAATGTTACTTGGTTCCATGCTATACATG
NC_045512.2_pilon	26926	26931	Deletion	1	+	5956	6075	TGGCACTATTCTGACCAGACCGCTTCTAGA|AAGTGAACTCGTAATCGGAGCTGTGATCCT	ACTATTCTGACCAGACCGCTTCTAGAAAGT|GAACTCGTAATCGGAGCTGTGATCCTTCGT
NC_045512.2_pilon	27258	27263	Deletion	1	+	9547	9635	ACTATAGCAGAGATATTACTAATTATTATG|AGGACTTTTAAAGTTTCCATTTGGAATCTT	TAGCAGAGATATTACTAATTATTATGAGGA|CTTTTAAAGTTTCCATTTGGAATCTTGATT
NC_045512.2_pilon	27168	27173	Deletion	1	+	8841	9064	TAAACACAGACCATTCCAGTAGCAGTGACA|ATATTGCTTTGCTTGTACAGTAAGTGACAA	CACAGACCATTCCAGTAGCAGTGACAATAT|TGCTTTGCTTGTACAGTAAGTGACAACAGA
NC_045512.2_pilon	27325	27330	Deletion	1	+	7910	7454	TCATAAACCTCATAATTAAAAATTTATCTA|AGTCACTAACTGAGAATAAATATTCTCAAT	AAACCTCATAATTAAAAATTTATCTAAGTC|ACTAACTGAGAATAAATATTCTCAATTAGA
NC_045512.2_pilon	18898	29214	Deletion	1	+	6895	7390	CTAGGTGTCTAGCTGTCCACGAGTGCTTTG|TTAAGCGTGTTGACTGGACTATTGAATATC	TTGCACAATTTGCCCCCAGCGCTTCAGCGT|TCTTCGGAATGTCGCGCATTGGCATGGAAG
NC_045512.2_pilon	27067	27072	Deletion	1	+	4714	5065	ATCACGAACGCTTTCTTATTACAAATTGGG|AGCTTCGCAGCGTGTAGCAGGTGACTCAGG	CGAACGCTTTCTTATTACAAATTGGGAGCT|TCGCAGCGTGTAGCAGGTGACTCAGGTTTT
NC_045512.2_pilon	25302	25307	Deletion	1	+	1880	1993	GACCAGTTGCTGTAGTTGTCTCAAGGGCTG|TTGTTCTTGTGGATCCTGCTGCAAATTTGA	AGTTGCTGTAGTTGTCTCAAGGGCTGTTGT|TCTTGTGGATCCTGCTGCAAATTTGATGAA
NC_045512.2_pilon	29306	29311	Deletion	1	+	6678	6756	GTGCCATCAAATTGGATGACAAAGATCCAA|ATTTCAAAGATCAAGTCATTTTGCTGAATA	CATCAAATTGGATGACAAAGATCCAAATTT|CAAAGATCAAGTCATTTTGCTGAATAAGCA
NC_045512.2_pilon	6760	6765	Deletion	1	+	2815	3093	ATAGTTACACGGTGTTTAAACCGTGTTTGT|ACTAATTATATGCCTTATTTCTTTACTTTA	TTACACGGTGTTTAAACCGTGTTTGTACTA|ATTATATGCCTTATTTCTTTACTTTATTGC
NC_045512.2_pilon	29282	29287	Deletion	1	+	6477	6355	CGGGAACGTGGTTGACCTACACAGGTGCCA|TCAAATTGGATGACAAAGATCCAAATTTCA	AACGTGGTTGACCTACACAGGTGCCATCAA|ATTGGATGACAAAGATCCAAATTTCAAAGA
NC_045512.2_pilon	29236	29241	Deletion	1	+	7085	7059	TCAGCGTTCTTCGGAATGTCGCGCATTGGC|ATGGAAGTCACACCTTCGGGAACGTGGTTG	CGTTCTTCGGAATGTCGCGCATTGGCATGG|AAGTCACACCTTCGGGAACGTGGTTGACCT
NC_045512.2_pilon	29224	29229	Deletion	1	+	7554	6868	GCCCCCAGCGCTTCAGCGTTCTTCGGAATG|TCGCGCATTGGCATGGAAGTCACACCTTCG	CCAGCGCTTCAGCGTTCTTCGGAATGTCGC|GCATTGGCATGGAAGTCACACCTTCGGGAA
NC_045512.2_pilon	29035	29040	Deletion	1	+	5750	5972	ACTGTCACTAAGAAATCTGCTGCTGAGGCT|TCTAAGAAGCCTCGGCAAAAACGTACTGCC	TCACTAAGAAATCTGCTGCTGAGGCTTCTA|AGAAGCCTCGGCAAAAACGTACTGCCACTA
NC_045512.2_pilon	29138	29143	Deletion	1	+	7897	8181	CAGAACAAACCCAAGGAAATTTTGGGGACC|AGGAACTAATCAGACAAGGAACTGATTACA	ACAAACCCAAGGAAATTTTGGGGACCAGGA|ACTAATCAGACAAGGAACTGATTACAAACA
NC_045512.2_pilon	28855	28860	Deletion	1	+	1228	1243	CGTTCCTCATCACGTAGTCGCAACAGTTCA|AGAAATTCAACTCCAGGCAGCAGTAGGGGA	CCTCATCACGTAGTCGCAACAGTTCAAGAA|ATTCAACTCCAGGCAGCAGTAGGGGAACTT
NC_045512.2_pilon	21584	21589	Deletion	1	+	7420	7518	AACGAACAATGTTTGTTTTTCTTGTTTTAT|TGCCACTAGTCTCTAGTCAGTGTGTTAATC	AACAATGTTTGTTTTTCTTGTTTTATTGCC|ACTAGTCTCTAGTCAGTGTGTTAATCTTAC
NC_045512.2_pilon	21550	21556	Deletion	1	+	8932	7867	TTGTTATTTCTAGTGATGTTCTTGTTAACA|ACTAAACGAACAATGTTTGTTTTTCTTGTT	ATTTCTAGTGATGTTCTTGTTAACAACTAA|ACGAACAATGTTTGTTTTTCTTGTTTTATT
NC_045512.2_pilon	29149	29154	Deletion	1	+	8479	8776	CAAGGAAATTTTGGGGACCAGGAACTAATC|AGACAAGGAACTGATTACAAACATTGGCCG	GAAATTTTGGGGACCAGGAACTAATCAGAC|AAGGAACTGATTACAAACATTGGCCGCAAA
NC_045512.2_pilon	26964	26969	Deletion	1	+	2956	2872	TCGTAATCGGAGCTGTGATCCTTCGTGGAC|ATCTTCGTATTGCTGGACACCATCTAGGAC	AATCGGAGCTGTGATCCTTCGTGGACATCT|TCGTATTGCTGGACACCATCTAGGACGCTG
NC_045512.2_pilon	21491	21496	Deletion	1	+	8555	8759	TGATATGATTTTATCTCTTCTTAGTAAAGG|TAGACTTATAATTAGAGAAAACAACAGAGT	ATGATTTTATCTCTTCTTAGTAAAGGTAGA|CTTATAATTAGAGAAAACAACAGAGTTGTT
NC_045512.2_pilon	26968	26973	Deletion	1	+	2875	2912	AATCGGAGCTGTGATCCTTCGTGGACATCT|TCGTATTGCTGGACACCATCTAGGACGCTG	GGAGCTGTGATCCTTCGTGGACATCTTCGT|ATTGCTGGACACCATCTAGGACGCTGTGAC
NC_045512.2_pilon	18048	18053	Deletion	1	+	9104	9246	AGGAATGTGGCAACTTTACAAGCTGAAAAT|GTAACAGGACTCTTTAAAGATTGTAGTAAG	ATGTGGCAACTTTACAAGCTGAAAATGTAA|CAGGACTCTTTAAAGATTGTAGTAAGGTAA
NC_045512.2_pilon	18041	18046	Deletion	1	+	8938	8940	TCCACGTAGGAATGTGGCAACTTTACAAGC|TGAAAATGTAACAGGACTCTTTAAAGATTG	CGTAGGAATGTGGCAACTTTACAAGCTGAA|AATGTAACAGGACTCTTTAAAGATTGTAGT
NC_045512.2_pilon	18027	18032	Deletion	1	+	8878	8903	ACAAGTCTTGAAATTCCACGTAGGAATGTG|GCAACTTTACAAGCTGAAAATGTAACAGGA	GTCTTGAAATTCCACGTAGGAATGTGGCAA|CTTTACAAGCTGAAAATGTAACAGGACTCT
NC_045512.2_pilon	17900	17905	Deletion	1	+	5952	6139	ATTCACTCAAACCACTGAAACAGCTCACTC|TTGTAATGTAAACAGATTTAATGTTGCTAT	ACTCAAACCACTGAAACAGCTCACTCTTGT|AATGTAAACAGATTTAATGTTGCTATTACC
NC_045512.2_pilon	17983	17988	Deletion	1	+	8257	8349	TTTGCATAATGTCTGATAGAGACCTTTATG|ACAAGTTGCAATTTACAAGTCTTGAAATTC	CATAATGTCTGATAGAGACCTTTATGACAA|GTTGCAATTTACAAGTCTTGAAATTCCACG
NC_045512.2_pilon	18100	18105	Deletion	1	+	7230	7162	GTAGTAAGGTAATCACTGGGTTACATCCTA|CACAGGCACCTACACACCTCAGTGTTGACA	TAAGGTAATCACTGGGTTACATCCTACACA|GGCACCTACACACCTCAGTGTTGACACTAA
NC_045512.2_pilon	16238	16243	Deletion	1	+	5369	5229	TATGTACACACCGCATACAGTCTTACAGGC|TGTTGGGGCTTGTGTTCTTTGCAATTCACA	TACACACCGCATACAGTCTTACAGGCTGTT|GGGGCTTGTGTTCTTTGCAATTCACAGACT
NC_045512.2_pilon	17979	17985	Deletion	1	+	8113	8325	ATACTTTGCATAATGTCTGATAGAGACCTT|TATGACAAGTTGCAATTTACAAGTCTTGAA	TTGCATAATGTCTGATAGAGACCTTTATGA|CAAGTTGCAATTTACAAGTCTTGAAATTCC
NC_045512.2_pilon	16173	16178	Deletion	1	+	5149	5409	ATGTATTCTGTTATGCTTACTAATGATAAC|ACTTCAAGGTATTGGGAACCTGAGTTTTAT	ATTCTGTTATGCTTACTAATGATAACACTT|CAAGGTATTGGGAACCTGAGTTTTATGAGG
NC_045512.2_pilon	16114	16119	Deletion	1	+	6221	6161	ATTTGTACTTACAATACATAAGAAAGCTAC|ATGATGAGTTAACAGGACACATGTTAGACA	GTACTTACAATACATAAGAAAGCTACATGA|TGAGTTAACAGGACACATGTTAGACATGTA
NC_045512.2_pilon	16124	16129	Deletion	1	+	6193	6302	ACAATACATAAGAAAGCTACATGATGAGTT|AACAGGACACATGTTAGACATGTATTCTGT	TACATAAGAAAGCTACATGATGAGTTAACA|GGACACATGTTAGACATGTATTCTGTTATG
NC_045512.2_pilon	5610	5615	Deletion	1	+	6036	5992	CACACTTTCTTATGAACAATTTAAGAAAGG|TGTTCAGATACCTTGTACGTGTGGTAAACA	CTTTCTTATGAACAATTTAAGAAAGGTGTT|CAGATACCTTGTACGTGTGGTAAACAAGCT
NC_045512.2_pilon	5586	5591	Deletion	1	+	6433	6306	TGTAGAAGCTGTTATGTACATGGGCACACT|TTCTTATGAACAATTTAAGAAAGGTGTTCA	GAAGCTGTTATGTACATGGGCACACTTTCT|TATGAACAATTTAAGAAAGGTGTTCAGATA
NC_045512.2_pilon	11696	11701	Deletion	1	+	1581	1605	ACCGCTACTTTAGACTGACTCTTGGTGTTT|ATGATTACTTAGTTTCTACACAGGAGTTTA	CTACTTTAGACTGACTCTTGGTGTTTATGA|TTACTTAGTTTCTACACAGGAGTTTAGATA
NC_045512.2_pilon	28994	28999	Deletion	1	+	3817	4208	AGAGCAAAATGTCTGGTAAAGGCCAACAAC|AACAAGGCCAAACTGTCACTAAGAAATCTG	CAAAATGTCTGGTAAAGGCCAACAACAACA|AGGCCAAACTGTCACTAAGAAATCTGCTGC
NC_045512.2_pilon	29172	29177	Deletion	1	+	8945	8750	ACTAATCAGACAAGGAACTGATTACAAACA|TTGGCCGCAAATTGCACAATTTGCCCCCAG	ATCAGACAAGGAACTGATTACAAACATTGG|CCGCAAATTGCACAATTTGCCCCCAGCGCT
NC_045512.2_pilon	12276	12281	Deletion	1	+	7224	7148	TGCAGCCATGCAACGTAAGTTGGAAAAGAT|GGCTGATCAAGCTATGACCCAAATGTATAA	GCCATGCAACGTAAGTTGGAAAAGATGGCT|GATCAAGCTATGACCCAAATGTATAAACAG
NC_045512.2_pilon	12473	12478	Deletion	1	+	5694	6010	ACATAATACCTCTTACAACAGCAGCCAAAC|TAATGGTTGTCATACCAGACTATAACACAT	AATACCTCTTACAACAGCAGCCAAACTAAT|GGTTGTCATACCAGACTATAACACATATAA
NC_045512.2_pilon	20978	20983	Deletion	1	+	4133	4119	TTCAGATCTTAATGACTTTGTCTCTGATGC|AGATTCAACTTTGATTGGTGATTGTGCAAC	GATCTTAATGACTTTGTCTCTGATGCAGAT|TCAACTTTGATTGGTGATTGTGCAACTGTA
NC_045512.2_pilon	20762	20767	Deletion	1	+	2412	2504	TGACCTTCAAAATTATGGTGATAGTGCAAC|ATTACCTAAAGGCATAATGATGAATGTCGC	CTTCAAAATTATGGTGATAGTGCAACATTA|CCTAAAGGCATAATGATGAATGTCGCAAAA
NC_045512.2_pilon	9705	9710	Deletion	1	+	2418	2413	TTTCTGGATAACAATTGCTTATATCATTTG|TATTTCCACAAAGCATTTCTATTGGTTCTT	TGGATAACAATTGCTTATATCATTTGTATT|TCCACAAAGCATTTCTATTGGTTCTTTAGT
NC_045512.2_pilon	20885	20890	Deletion	1	+	4666	4911	AGTTATACATTTTGGTGCTGGTTCTGATAA|AGGAGTTGCACCAGGTACAGCTGTTTTAAG	ATACATTTTGGTGCTGGTTCTGATAAAGGA|GTTGCACCAGGTACAGCTGTTTTAAGACAG
NC_045512.2_pilon	23488	23494	Deletion	1	+	5337	5367	TGGCGTGTTTATTCTACAGGTTCTAATGTT|TTTCAAACACGTGCAGGCTGTTTAATAGGG	TGTTTATTCTACAGGTTCTAATGTTTTTCA|AACACGTGCAGGCTGTTTAATAGGGGCTGA
NC_045512.2_pilon	12975	12980	Deletion	1	+	10854	10835	TTTATACTTTATTAAAGGATTAAACAACCT|AAATAGAGGTATGGTACTTGGTAGTTTAGC	TACTTTATTAAAGGATTAAACAACCTAAAT|AGAGGTATGGTACTTGGTAGTTTAGCTGCC
NC_045512.2_pilon	13011	13016	Deletion	1	+	8091	8634	AGGTATGGTACTTGGTAGTTTAGCTGCCAC|AGTACGTCTACAAGCTGGTAATGCAACAGA	ATGGTACTTGGTAGTTTAGCTGCCACAGTA|CGTCTACAAGCTGGTAATGCAACAGAAGTG
NC_045512.2_pilon	13040	13045	Deletion	1	+	8582	8681	CAGTACGTCTACAAGCTGGTAATGCAACAG|AAGTGCCTGCCAATTCAACTGTATTATCTT	ACGTCTACAAGCTGGTAATGCAACAGAAGT|GCCTGCCAATTCAACTGTATTATCTTTCTG
NC_045512.2_pilon	12993	12998	Deletion	1	+	10476	10085	ATTAAACAACCTAAATAGAGGTATGGTACT|TGGTAGTTTAGCTGCCACAGTACGTCTACA	AACAACCTAAATAGAGGTATGGTACTTGGT|AGTTTAGCTGCCACAGTACGTCTACAAGCT
NC_045512.2_pilon	12949	12954	Deletion	1	+	10569	10240	ACACCTAAAGGTCCTAAAGTGAAGTATTTA|TACTTTATTAAAGGATTAAACAACCTAAAT	CTAAAGGTCCTAAAGTGAAGTATTTATACT|TTATTAAAGGATTAAACAACCTAAATAGAG
NC_045512.2_pilon	12981	12986	Deletion	1	+	10741	10689	CTTTATTAAAGGATTAAACAACCTAAATAG|AGGTATGGTACTTGGTAGTTTAGCTGCCAC	ATTAAAGGATTAAACAACCTAAATAGAGGT|ATGGTACTTGGTAGTTTAGCTGCCACAGTA
NC_045512.2_pilon	11182	11187	Deletion	1	+	8578	8872	AAACATAAGCATGCATTTCTCTGTTTGTTT|TTGTTACCTTCTCTTGCCACTGTAGCTTAT	ATAAGCATGCATTTCTCTGTTTGTTTTTGT|TACCTTCTCTTGCCACTGTAGCTTATTTTA
NC_045512.2_pilon	11081	11087	Deletion	1	+	5451	6235	AGAGTACTCAATGGTCTTTGTTCTTTTTTT|TGTATGAAAATGCCTTTTTACCTTTTGCTA	ACTCAATGGTCTTTGTTCTTTTTTTTGTAT|GAAAATGCCTTTTTACCTTTTGCTATGGGT
NC_045512.2_pilon	11176	11181	Deletion	1	+	8666	8676	TTTGTCAAACATAAGCATGCATTTCTCTGT|TTGTTTTTGTTACCTTCTCTTGCCACTGTA	TCAAACATAAGCATGCATTTCTCTGTTTGT|TTTTGTTACCTTCTCTTGCCACTGTAGCTT
NC_045512.2_pilon	11122	11127	Deletion	1	+	7267	7380	GCCTTTTTACCTTTTGCTATGGGTATTATT|GCTATGTCTGCTTTTGCAATGATGTTTGTC	TTTTACCTTTTGCTATGGGTATTATTGCTA|TGTCTGCTTTTGCAATGATGTTTGTCAAAC
NC_045512.2_pilon	11119	11124	Deletion	1	+	7009	7376	AATGCCTTTTTACCTTTTGCTATGGGTATT|ATTGCTATGTCTGCTTTTGCAATGATGTTT	CCTTTTTACCTTTTGCTATGGGTATTATTG|CTATGTCTGCTTTTGCAATGATGTTTGTCA
NC_045512.2_pilon	11156	11161	Deletion	1	+	8335	8335	TGTCTGCTTTTGCAATGATGTTTGTCAAAC|ATAAGCATGCATTTCTCTGTTTGTTTTTGT	TGCTTTTGCAATGATGTTTGTCAAACATAA|GCATGCATTTCTCTGTTTGTTTTTGTTACC
NC_045512.2_pilon	11009	11014	Deletion	1	+	11218	11352	TGAAAAGAACAATCAAGGGTACACACCACT|GGTTGTTACTCACAATTTTGACTTCACTTT	AAGAACAATCAAGGGTACACACCACTGGTT|GTTACTCACAATTTTGACTTCACTTTTAGT
NC_045512.2_pilon	10983	10988	Deletion	1	+	9997	10172	CTCAGGTGTTACTTTCCAAAGTGCAGTGAA|AAGAACAATCAAGGGTACACACCACTGGTT	GGTGTTACTTTCCAAAGTGCAGTGAAAAGA|ACAATCAAGGGTACACACCACTGGTTGTTA
NC_045512.2_pilon	10829	10834	Deletion	1	+	3696	3798	TACTAGGACCTCTTTCTGCTCAAACTGGAA|TTGCCGTTTTAGATATGTGTGCTTCATTAA	AGGACCTCTTTCTGCTCAAACTGGAATTGC|CGTTTTAGATATGTGTGCTTCATTAAAAGA
NC_045512.2_pilon	10845	10850	Deletion	1	+	4057	4055	TGCTCAAACTGGAATTGCCGTTTTAGATAT|GTGTGCTTCATTAAAAGAATTACTGCAAAA	CAAACTGGAATTGCCGTTTTAGATATGTGT|GCTTCATTAAAAGAATTACTGCAAAATGGT
NC_045512.2_pilon	11050	11055	Deletion	1	+	13215	13316	ACAATTTTGACTTCACTTTTAGTTTTAGTC|CAGAGTACTCAATGGTCTTTGTTCTTTTTT	TTTTGACTTCACTTTTAGTTTTAGTCCAGA|GTACTCAATGGTCTTTGTTCTTTTTTTTGT
NC_045512.2_pilon	10868	10873	Deletion	1	+	3432	3696	TAGATATGTGTGCTTCATTAAAAGAATTAC|TGCAAAATGGTATGAATGGACGTACCATAT	TATGTGTGCTTCATTAAAAGAATTACTGCA|AAATGGTATGAATGGACGTACCATATTGGG
NC_045512.2_pilon	11035	11040	Deletion	1	+	12871	13183	CACTGGTTGTTACTCACAATTTTGACTTCA|CTTTTAGTTTTAGTCCAGAGTACTCAATGG	GGTTGTTACTCACAATTTTGACTTCACTTT|TAGTTTTAGTCCAGAGTACTCAATGGTCTT
NC_045512.2_pilon	10838	10844	Deletion	1	+	4031	4059	CTCTTTCTGCTCAAACTGGAATTGCCGTTT|TAGATATGTGTGCTTCATTAAAAGAATTAC	TCTGCTCAAACTGGAATTGCCGTTTTAGAT|ATGTGTGCTTCATTAAAAGAATTACTGCAA
NC_045512.2_pilon	11052	11057	Deletion	1	+	13204	13325	AATTTTGACTTCACTTTTAGTTTTAGTCCA|GAGTACTCAATGGTCTTTGTTCTTTTTTTT	TTGACTTCACTTTTAGTTTTAGTCCAGAGT|ACTCAATGGTCTTTGTTCTTTTTTTTGTAT
NC_045512.2_pilon	11069	11076	Deletion	1	+	13377	13010	TAGTTTTAGTCCAGAGTACTCAATGGTCTT|TGTTCTTTTTTTTGTATGAAAATGCCTTTT	TAGTCCAGAGTACTCAATGGTCTTTGTTCT|TTTTTTTGTATGAAAATGCCTTTTTACCTT
NC_045512.2_pilon	402	407	Deletion	1	+	3789	3976	GGAGGTCTTATCAGAGGCACGTCAACATCT|TAAAGATGGCACTTGTGGCTTAGTAGAAGT	GTCTTATCAGAGGCACGTCAACATCTTAAA|GATGGCACTTGTGGCTTAGTAGAAGTTGAA
NC_045512.2_pilon	244	249	Deletion	1	+	3813	3993	AGCCGATCATCAGCACATCTAGGTTTTGTC|CGGGTGTGACCGAAAGGTAAGATGGAGAGC	GATCATCAGCACATCTAGGTTTTGTCCGGG|TGTGACCGAAAGGTAAGATGGAGAGCCTTG
NC_045512.2_pilon	5321	5326	Deletion	1	+	2823	2788	TTGCCACTGCATTGTTAACACTCCAACAAA|TAGAGTTGAAGTTTAATCCACCTGCTCTAC	CACTGCATTGTTAACACTCCAACAAATAGA|GTTGAAGTTTAATCCACCTGCTCTACAAGA
NC_045512.2_pilon	5349	5354	Deletion	1	+	3031	2193	AATAGAGTTGAAGTTTAATCCACCTGCTCT|ACAAGATGCTTATTACAGAGCAAGGGCTGG	GAGTTGAAGTTTAATCCACCTGCTCTACAA|GATGCTTATTACAGAGCAAGGGCTGGTGAA
NC_045512.2_pilon	5250	5255	Deletion	1	+	2292	2359	CACTAAAAAGTGGAAATACCCACAAGTTAA|TGGTTTAACTTCTATTAAATGGGCAGATAA	AAAAAGTGGAAATACCCACAAGTTAATGGT|TTAACTTCTATTAAATGGGCAGATAACAAC
NC_045512.2_pilon	5216	5222	Deletion	1	+	2110	2108	GTTTTCTGGGTAGGTACATGTCAGCATTAA|ATCACACTAAAAAGTGGAAATACCCACAAG	CTGGGTAGGTACATGTCAGCATTAAATCAC|ACTAAAAAGTGGAAATACCCACAAGTTAAT
NC_045512.2_pilon	5187	5192	Deletion	1	+	1800	1782	TTTTGAGTACTACCACACAACTGATCCTAG|TTTTCTGGGTAGGTACATGTCAGCATTAAA	GAGTACTACCACACAACTGATCCTAGTTTT|CTGGGTAGGTACATGTCAGCATTAAATCAC
NC_045512.2_pilon	5238	5243	Deletion	1	+	2286	2326	AGCATTAAATCACACTAAAAAGTGGAAATA|CCCACAAGTTAATGGTTTAACTTCTATTAA	TTAAATCACACTAAAAAGTGGAAATACCCA|CAAGTTAATGGTTTAACTTCTATTAAATGG
NC_045512.2_pilon	6467	6472	Deletion	1	+	3558	3514	AGAAAGACGTTCTTGAGTGTAATGTGAAAA|CTACCGAAGTTGTAGGAGACATTATACTTA	AGACGTTCTTGAGTGTAATGTGAAAACTAC|CGAAGTTGTAGGAGACATTATACTTAAACC
NC_045512.2_pilon	6495	6500	Deletion	1	+	3164	3116	AACTACCGAAGTTGTAGGAGACATTATACT|TAAACCAGCAAATAATAGTTTAAAAATTAC	ACCGAAGTTGTAGGAGACATTATACTTAAA|CCAGCAAATAATAGTTTAAAAATTACAGAA
NC_045512.2_pilon	6469	6474	Deletion	1	+	3545	3435	AAAGACGTTCTTGAGTGTAATGTGAAAACT|ACCGAAGTTGTAGGAGACATTATACTTAAA	ACGTTCTTGAGTGTAATGTGAAAACTACCG|AAGTTGTAGGAGACATTATACTTAAACCAG
NC_045512.2_pilon	5072	5077	Deletion	1	+	4056	4038	AGTTTGGTCCAACTTATTTGGATGGAGCTG|ATGTTACTAAAATAAAACCTCATAATTCAC	TGGTCCAACTTATTTGGATGGAGCTGATGT|TACTAAAATAAAACCTCATAATTCACATGA
NC_045512.2_pilon	6476	6481	Deletion	1	+	3427	3385	TTCTTGAGTGTAATGTGAAAACTACCGAAG|TTGTAGGAGACATTATACTTAAACCAGCAA	TGAGTGTAATGTGAAAACTACCGAAGTTGT|AGGAGACATTATACTTAAACCAGCAAATAA
NC_045512.2_pilon	23676	23681	Deletion	1	+	10299	10826	CACTATGTCACTTGGTGCAGAAAATTCAGT|TGCTTACTCTAATAACTCTATTGCCATACC	ATGTCACTTGGTGCAGAAAATTCAGTTGCT|TACTCTAATAACTCTATTGCCATACCCACA
NC_045512.2_pilon	23776	23781	Deletion	1	+	10757	10703	GTGTCTATGACCAAGACATCAGTAGATTGT|ACAATGTACATTTGTGGTGATTCAACTGAA	CTATGACCAAGACATCAGTAGATTGTACAA|TGTACATTTGTGGTGATTCAACTGAATGCA
NC_045512.2_pilon	23696	23701	Deletion	1	+	11530	12158	AAAATTCAGTTGCTTACTCTAATAACTCTA|TTGCCATACCCACAAATTTTACTATTAGTG	TTCAGTTGCTTACTCTAATAACTCTATTGC|CATACCCACAAATTTTACTATTAGTGTTAC
NC_045512.2_pilon	23755	23760	Deletion	1	+	11585	11469	GTTACCACAGAAATTCTACCAGTGTCTATG|ACCAAGACATCAGTAGATTGTACAATGTAC	CCACAGAAATTCTACCAGTGTCTATGACCA|AGACATCAGTAGATTGTACAATGTACATTT
NC_045512.2_pilon	23672	23677	Deletion	1	+	10135	10332	CCTACACTATGTCACTTGGTGCAGAAAATT|CAGTTGCTTACTCTAATAACTCTATTGCCA	CACTATGTCACTTGGTGCAGAAAATTCAGT|TGCTTACTCTAATAACTCTATTGCCATACC
NC_045512.2_pilon	23761	23766	Deletion	1	+	11506	11596	ACAGAAATTCTACCAGTGTCTATGACCAAG|ACATCAGTAGATTGTACAATGTACATTTGT	AAATTCTACCAGTGTCTATGACCAAGACAT|CAGTAGATTGTACAATGTACATTTGTGGTG
NC_045512.2_pilon	24162	23741	Duplication	1	+	3730	11581	CCTTACTGTTTTGCCACCTTTGCTCACAGA|TGAAATGATTGCTCAATACACTTCTGCACT	AATTTTACTATTAGTGTTACCACAGAAATT|CTACCAGTGTCTATGACCAAGACATCAGTA
NC_045512.2_pilon	15812	15817	Deletion	1	+	6421	6548	CTTTAAGTCAGTTCTTTATTATCAAAACAA|TGTTTTTATGTCTGAAGCAAAATGTTGGAC	AAGTCAGTTCTTTATTATCAAAACAATGTT|TTTATGTCTGAAGCAAAATGTTGGACTGAG
NC_045512.2_pilon	15896	15901	Deletion	1	+	7090	7248	TCATGAATTTTGCTCTCAACATACAATGCT|AGTTAAACAGGGTGATGATTATGTGTACCT	GAATTTTGCTCTCAACATACAATGCTAGTT|AAACAGGGTGATGATTATGTGTACCTTCCT
NC_045512.2_pilon	15807	15812	Deletion	1	+	6223	6421	AAGAACTTTAAGTCAGTTCTTTATTATCAA|AACAATGTTTTTATGTCTGAAGCAAAATGT	ACTTTAAGTCAGTTCTTTATTATCAAAACA|ATGTTTTTATGTCTGAAGCAAAATGTTGGA
NC_045512.2_pilon	15857	15862	Deletion	1	+	6748	6889	AGCAAAATGTTGGACTGAGACTGACCTTAC|TAAAGGACCTCATGAATTTTGCTCTCAACA	AAATGTTGGACTGAGACTGACCTTACTAAA|GGACCTCATGAATTTTGCTCTCAACATACA
NC_045512.2_pilon	12587	12592	Deletion	1	+	10442	10489	TCCAACAGGTTGTAGATGCAGATAGTAAAA|TTGTTCAACTTAGTGAAATTAGTATGGACA	ACAGGTTGTAGATGCAGATAGTAAAATTGT|TCAACTTAGTGAAATTAGTATGGACAATTC
NC_045512.2_pilon	12692	12697	Deletion	1	+	10218	10094	CCAATTCTGCTGTCAAATTACAGAATAATG|AGCTTAGTCCTGTTGCACTACGACAGATGT	TTCTGCTGTCAAATTACAGAATAATGAGCT|TAGTCCTGTTGCACTACGACAGATGTCTTG
NC_045512.2_pilon	15827	15832	Deletion	1	+	6733	6753	TTATTATCAAAACAATGTTTTTATGTCTGA|AGCAAAATGTTGGACTGAGACTGACCTTAC	TATCAAAACAATGTTTTTATGTCTGAAGCA|AAATGTTGGACTGAGACTGACCTTACTAAA
NC_045512.2_pilon	12611	12616	Deletion	1	+	10766	10831	GTAAAATTGTTCAACTTAGTGAAATTAGTA|TGGACAATTCACCTAATTTAGCATGGCCTC	AATTGTTCAACTTAGTGAAATTAGTATGGA|CAATTCACCTAATTTAGCATGGCCTCTTAT
NC_045512.2_pilon	12672	12677	Deletion	1	+	10506	10049	TATTGTAACAGCTTTAAGGGCCAATTCTGC|TGTCAAATTACAGAATAATGAGCTTAGTCC	GTAACAGCTTTAAGGGCCAATTCTGCTGTC|AAATTACAGAATAATGAGCTTAGTCCTGTT
NC_045512.2_pilon	12616	12621	Deletion	1	+	10831	10848	ATTGTTCAACTTAGTGAAATTAGTATGGAC|AATTCACCTAATTTAGCATGGCCTCTTATT	TTCAACTTAGTGAAATTAGTATGGACAATT|CACCTAATTTAGCATGGCCTCTTATTGTAA
NC_045512.2_pilon	12500	12505	Deletion	1	+	7447	7646	AACTAATGGTTGTCATACCAGACTATAACA|CATATAAAAATACGTGTGATGGTACAACAT	AATGGTTGTCATACCAGACTATAACACATA|TAAAAATACGTGTGATGGTACAACATTTAC
NC_045512.2_pilon	12522	12527	Deletion	1	+	7108	7297	CTATAACACATATAAAAATACGTGTGATGG|TACAACATTTACTTATGCATCAGCATTGTG	AACACATATAAAAATACGTGTGATGGTACA|ACATTTACTTATGCATCAGCATTGTGGGAA
NC_045512.2_pilon	12716	12721	Deletion	1	+	8644	8498	ATAATGAGCTTAGTCCTGTTGCACTACGAC|AGATGTCTTGTGCTGCCGGTACTACACAAA	TGAGCTTAGTCCTGTTGCACTACGACAGAT|GTCTTGTGCTGCCGGTACTACACAAACTGC
NC_045512.2_pilon	12566	12571	Deletion	1	+	8881	9085	ATGCATCAGCATTGTGGGAAATCCAACAGG|TTGTAGATGCAGATAGTAAAATTGTTCAAC	ATCAGCATTGTGGGAAATCCAACAGGTTGT|AGATGCAGATAGTAAAATTGTTCAACTTAG
NC_045512.2_pilon	12579	12584	Deletion	1	+	10042	10264	GTGGGAAATCCAACAGGTTGTAGATGCAGA|TAGTAAAATTGTTCAACTTAGTGAAATTAG	GAAATCCAACAGGTTGTAGATGCAGATAGT|AAAATTGTTCAACTTAGTGAAATTAGTATG
NC_045512.2_pilon	11383	11388	Deletion	1	+	9900	11114	GCAAGAACTGTGTATGATGATGGTGCTAGG|AGAGTGTGGACACTTATGAATGTCTTGACA	GAACTGTGTATGATGATGGTGCTAGGAGAG|TGTGGACACTTATGAATGTCTTGACACTCG
NC_045512.2_pilon	11433	11438	Deletion	1	+	13933	13797	TGTCTTGACACTCGTTTATAAAGTTTATTA|TGGTAATGCTTTAGATCAAGCCATTTCCAT	TTGACACTCGTTTATAAAGTTTATTATGGT|AATGCTTTAGATCAAGCCATTTCCATGTGG
NC_045512.2_pilon	11423	11428	Deletion	1	+	13846	13987	CACTTATGAATGTCTTGACACTCGTTTATA|AAGTTTATTATGGTAATGCTTTAGATCAAG	TATGAATGTCTTGACACTCGTTTATAAAGT|TTATTATGGTAATGCTTTAGATCAAGCCAT
NC_045512.2_pilon	11412	11417	Deletion	1	+	12723	13299	GAGAGTGTGGACACTTATGAATGTCTTGAC|ACTCGTTTATAAAGTTTATTATGGTAATGC	GTGTGGACACTTATGAATGTCTTGACACTC|GTTTATAAAGTTTATTATGGTAATGCTTTA
NC_045512.2_pilon	11476	11482	Deletion	1	+	12549	12423	GATCAAGCCATTTCCATGTGGGCTCTTATA|ATCTCTGTTACTTCTAACTACTCAGGTGTA	AGCCATTTCCATGTGGGCTCTTATAATCTC|TGTTACTTCTAACTACTCAGGTGTAGTTAC
NC_045512.2_pilon	11456	11461	Deletion	1	+	13304	13054	TTTATTATGGTAATGCTTTAGATCAAGCCA|TTTCCATGTGGGCTCTTATAATCTCTGTTA	TTATGGTAATGCTTTAGATCAAGCCATTTC|CATGTGGGCTCTTATAATCTCTGTTACTTC
NC_045512.2_pilon	11420	11425	Deletion	1	+	13667	13936	GGACACTTATGAATGTCTTGACACTCGTTT|ATAAAGTTTATTATGGTAATGCTTTAGATC	ACTTATGAATGTCTTGACACTCGTTTATAA|AGTTTATTATGGTAATGCTTTAGATCAAGC
NC_045512.2_pilon	14738	14743	Deletion	1	+	4766	4837	TGTGTCTAAGGGTTTCTTTAAGGAAGGAAG|TTCTGTTGAATTAAAACACTTCTTCTTTGC	TCTAAGGGTTTCTTTAAGGAAGGAAGTTCT|GTTGAATTAAAACACTTCTTCTTTGCTCAG
NC_045512.2_pilon	21319	21324	Deletion	1	+	2385	2478	ATCTTGGCAAACCACGCGAACAAATAGATG|GTTATGTCATGCATGCAAATTACATATTTT	TGGCAAACCACGCGAACAAATAGATGGTTA|TGTCATGCATGCAAATTACATATTTTGGAG
NC_045512.2_pilon	16864	16869	Deletion	1	+	3463	3416	TTGAAAAAGGTGACTATGGTGATGCTGTTG|TTTACCGAGGTACAACAACTTACAAATTAA	AAAAGGTGACTATGGTGATGCTGTTGTTTA|CCGAGGTACAACAACTTACAAATTAAATGT
NC_045512.2_pilon	21279	21284	Deletion	1	+	1784	1853	AATGCGTCATCATCTGAAGCATTTTTAATT|GGATGTAATTATCTTGGCAAACCACGCGAA	CGTCATCATCTGAAGCATTTTTAATTGGAT|GTAATTATCTTGGCAAACCACGCGAACAAA
NC_045512.2_pilon	16956	16961	Deletion	1	+	1954	2002	ACAGTAATGCCATTAAGTGCACCTACACTA|GTGCCACAAGAGCACTATGTTAGAATTACT	TAATGCCATTAAGTGCACCTACACTAGTGC|CACAAGAGCACTATGTTAGAATTACTGGCT
NC_045512.2_pilon	16790	16795	Deletion	1	+	2984	3044	ACTTAACCGAAATTATGTCTTTACTGGTTA|TCGTGTAACTAAAAACAGTAAAGTACAAAT	AACCGAAATTATGTCTTTACTGGTTATCGT|GTAACTAAAAACAGTAAAGTACAAATAGGA
NC_045512.2_pilon	4124	4129	Deletion	1	+	5653	5552	CTTTCTTAAAGAAAGATGCTCCATATATAG|TGGGTGATGTTGTTCAAGAGGGTGTTTTAA	CTTAAAGAAAGATGCTCCATATATAGTGGG|TGATGTTGTTCAAGAGGGTGTTTTAACTGC
NC_045512.2_pilon	4220	4225	Deletion	1	+	5908	6059	CTACTGAAATGCTAGCGAAAGCTTTGAGAA|AAGTGCCAACAGACAATTATATAACCACTT	TGAAATGCTAGCGAAAGCTTTGAGAAAAGT|GCCAACAGACAATTATATAACCACTTACCC
NC_045512.2_pilon	17915	17920	Deletion	1	+	6522	6680	TGAAACAGCTCACTCTTGTAATGTAAACAG|ATTTAATGTTGCTATTACCAGAGCAAAAGT	ACAGCTCACTCTTGTAATGTAAACAGATTT|AATGTTGCTATTACCAGAGCAAAAGTAGGC
NC_045512.2_pilon	22892	22897	Deletion	1	+	5659	5915	TAGCTTGGAATTCTAACAATCTTGATTCTA|AGGTTGGTGGTAATTATAATTACCTGTATA	TTGGAATTCTAACAATCTTGATTCTAAGGT|TGGTGGTAATTATAATTACCTGTATAGATT
NC_045512.2_pilon	18022	18027	Deletion	1	+	8980	8878	AATTTACAAGTCTTGAAATTCCACGTAGGA|ATGTGGCAACTTTACAAGCTGAAAATGTAA	TACAAGTCTTGAAATTCCACGTAGGAATGT|GGCAACTTTACAAGCTGAAAATGTAACAGG
NC_045512.2_pilon	1221	1226	Deletion	1	+	7009	7222	AAATGAATGCAACCAAATGTGCCTTTCAAC|TCTCATGAAGTGTGATCATTGTGGTGAAAC	GAATGCAACCAAATGTGCCTTTCAACTCTC|ATGAAGTGTGATCATTGTGGTGAAACTTCA
NC_045512.2_pilon	17992	17997	Deletion	1	+	8453	8502	TGTCTGATAGAGACCTTTATGACAAGTTGC|AATTTACAAGTCTTGAAATTCCACGTAGGA	TGATAGAGACCTTTATGACAAGTTGCAATT|TACAAGTCTTGAAATTCCACGTAGGAATGT
NC_045512.2_pilon	1115	1120	Deletion	1	+	4367	4425	TATTTCCCTTAAATTCCATAATCAAGACTA|TTCAACCAAGGGTTGAAAAGAAAAAGCTTG	TCCCTTAAATTCCATAATCAAGACTATTCA|ACCAAGGGTTGAAAAGAAAAAGCTTGATGG
NC_045512.2_pilon	1169	1174	Deletion	1	+	5804	6022	AGCTTGATGGCTTTATGGGTAGAATTCGAT|CTGTCTATCCAGTTGCGTCACCAAATGAAT	TGATGGCTTTATGGGTAGAATTCGATCTGT|CTATCCAGTTGCGTCACCAAATGAATGCAA
NC_045512.2_pilon	1230	1235	Deletion	1	+	7241	7377	CAACCAAATGTGCCTTTCAACTCTCATGAA|GTGTGATCATTGTGGTGAAACTTCATGGCA	CAAATGTGCCTTTCAACTCTCATGAAGTGT|GATCATTGTGGTGAAACTTCATGGCAGACG
NC_045512.2_pilon	5980	5985	Deletion	1	+	4392	4658	TTGGACAATTATTATAAGAAAGACAATTCT|TATTTCACAGAGCAACCAATTGATCTTGTA	ACAATTATTATAAGAAAGACAATTCTTATT|TCACAGAGCAACCAATTGATCTTGTACCAA
NC_045512.2_pilon	5789	5795	Deletion	1	+	3680	3870	AGTGTGGTCACTATAAACATATAACTTCTA|AAGAAACTTTGTATTGCATAGACGGTGCTT	GGTCACTATAAACATATAACTTCTAAAGAA|ACTTTGTATTGCATAGACGGTGCTTTACTT
NC_045512.2_pilon	2469	2474	Deletion	1	+	2749	2812	AGAAACTGGCCTACTCATGCCTCTAAAAGC|CCCAAAAGAAATTATCTTCTTAGAGGGAGA	ACTGGCCTACTCATGCCTCTAAAAGCCCCA|AAAGAAATTATCTTCTTAGAGGGAGAAACA
NC_045512.2_pilon	22303	22308	Deletion	1	+	3659	3660	TTTCAAACTTTACTTGCTTTACATAGAAGT|TATTTGACTCCTGGTGATTCTTCTTCAGGT	AAACTTTACTTGCTTTACATAGAAGTTATT|TGACTCCTGGTGATTCTTCTTCAGGTTGGA
NC_045512.2_pilon	22306	22311	Deletion	1	+	3671	3553	CAAACTTTACTTGCTTTACATAGAAGTTAT|TTGACTCCTGGTGATTCTTCTTCAGGTTGG	CTTTACTTGCTTTACATAGAAGTTATTTGA|CTCCTGGTGATTCTTCTTCAGGTTGGACAG
NC_045512.2_pilon	22283	22288	Deletion	1	+	3535	3637	TAGGTATTAACATCACTAGGTTTCAAACTT|TACTTGCTTTACATAGAAGTTATTTGACTC	TATTAACATCACTAGGTTTCAAACTTTACT|TGCTTTACATAGAAGTTATTTGACTCCTGG
NC_045512.2_pilon	22205	22210	Deletion	1	+	2479	2470	CTAAGCACACGCCTATTAATTTAGTGCGTG|ATCTCCCTCAGGGTTTTTCGGCTTTAGAAC	GCACACGCCTATTAATTTAGTGCGTGATCT|CCCTCAGGGTTTTTCGGCTTTAGAACCATT
NC_045512.2_pilon	9579	9584	Deletion	1	+	6665	6710	ACCAGTTTACTCATTCTTACCTGGTGTTTA|TTCTGTTATTTACTTGTACTTGACATTTTA	GTTTACTCATTCTTACCTGGTGTTTATTCT|GTTATTTACTTGTACTTGACATTTTATCTT
NC_045512.2_pilon	9492	9497	Deletion	1	+	5606	5925	GTTTAGAAGAGCTTTTGGTGAATACAGTCA|TGTAGTTGCCTTTAATACTTTACTATTCCT	AGAAGAGCTTTTGGTGAATACAGTCATGTA|GTTGCCTTTAATACTTTACTATTCCTTATG
NC_045512.2_pilon	12986	12991	Deletion	1	+	10689	10495	TTAAAGGATTAAACAACCTAAATAGAGGTA|TGGTACTTGGTAGTTTAGCTGCCACAGTAC	AGGATTAAACAACCTAAATAGAGGTATGGT|ACTTGGTAGTTTAGCTGCCACAGTACGTCT
NC_045512.2_pilon	9562	9567	Deletion	1	+	6789	6869	ACTGTACTCTGTTTAACACCAGTTTACTCA|TTCTTACCTGGTGTTTATTCTGTTATTTAC	TACTCTGTTTAACACCAGTTTACTCATTCT|TACCTGGTGTTTATTCTGTTATTTACTTGT
NC_045512.2_pilon	16862	16867	Deletion	1	+	3453	3428	CTTTGAAAAAGGTGACTATGGTGATGCTGT|TGTTTACCGAGGTACAACAACTTACAAATT	GAAAAAGGTGACTATGGTGATGCTGTTGTT|TACCGAGGTACAACAACTTACAAATTAAAT
NC_045512.2_pilon	12810	12815	Deletion	1	+	5573	6308	CAACACAACAAAGGGAGGTAGGTTTGTACT|TGCACTGTTATCCGATTTACAGGATTTGAA	ACAACAAAGGGAGGTAGGTTTGTACTTGCA|CTGTTATCCGATTTACAGGATTTGAAATGG
NC_045512.2_pilon	16846	16851	Deletion	1	+	3478	3466	AAATAGGAGAGTACACCTTTGAAAAAGGTG|ACTATGGTGATGCTGTTGTTTACCGAGGTA	AGGAGAGTACACCTTTGAAAAAGGTGACTA|TGGTGATGCTGTTGTTTACCGAGGTACAAC
NC_045512.2_pilon	16799	16804	Deletion	1	+	3090	3109	AAATTATGTCTTTACTGGTTATCGTGTAAC|TAAAAACAGTAAAGTACAAATAGGAGAGTA	TATGTCTTTACTGGTTATCGTGTAACTAAA|AACAGTAAAGTACAAATAGGAGAGTACACC
NC_045512.2_pilon	10119	10124	Deletion	1	+	4195	3603	AGTTGAGGGTTGTATGGTACAAGTAACTTG|TGGTACAACTACACTTAACGGTCTTTGGCT	GAGGGTTGTATGGTACAAGTAACTTGTGGT|ACAACTACACTTAACGGTCTTTGGCTTGAT
NC_045512.2_pilon	1897	1902	Deletion	1	+	2775	2867	GCATTTGCATCAGAGGCTGCTCGTGTTGTA|CGATCAATTTTCTCCCGCACTCTTGAAACT	TTGCATCAGAGGCTGCTCGTGTTGTACGAT|CAATTTTCTCCCGCACTCTTGAAACTGCTC
NC_045512.2_pilon	5494	5499	Deletion	1	+	6318	6381	TACTTGTTTCAACATGCCAATTTAGATTCT|TGCAAAAGAGTCTTGAACGTGGTGTGTAAA	TGTTTCAACATGCCAATTTAGATTCTTGCA|AAAGAGTCTTGAACGTGGTGTGTAAAACTT
NC_045512.2_pilon	5451	5456	Deletion	1	+	4866	5242	TAAGACAGTAGGTGAGTTAGGTGATGTTAG|AGAAACAATGAGTTACTTGTTTCAACATGC	ACAGTAGGTGAGTTAGGTGATGTTAGAGAA|ACAATGAGTTACTTGTTTCAACATGCCAAT
NC_045512.2_pilon	5552	5558	Deletion	1	+	7234	7254	AAACTTGTGGACAACAGCAGACAACCCTTA|AGGGTGTAGAAGCTGTTATGTACATGGGCA	TGTGGACAACAGCAGACAACCCTTAAGGGT|GTAGAAGCTGTTATGTACATGGGCACACTT
NC_045512.2_pilon	5573	5578	Deletion	1	+	7026	6755	CAACCCTTAAGGGTGTAGAAGCTGTTATGT|ACATGGGCACACTTTCTTATGAACAATTTA	CCTTAAGGGTGTAGAAGCTGTTATGTACAT|GGGCACACTTTCTTATGAACAATTTAAGAA
NC_045512.2_pilon	5520	5525	Deletion	1	+	6976	6995	TTCTTGCAAAAGAGTCTTGAACGTGGTGTG|TAAAACTTGTGGACAACAGCAGACAACCCT	TGCAAAAGAGTCTTGAACGTGGTGTGTAAA|ACTTGTGGACAACAGCAGACAACCCTTAAG
NC_045512.2_pilon	5499	5504	Deletion	1	+	6381	6385	GTTTCAACATGCCAATTTAGATTCTTGCAA|AAGAGTCTTGAACGTGGTGTGTAAAACTTG	CAACATGCCAATTTAGATTCTTGCAAAAGA|GTCTTGAACGTGGTGTGTAAAACTTGTGGA
NC_045512.2_pilon	5513	5518	Deletion	1	+	6829	6844	ATTTAGATTCTTGCAAAAGAGTCTTGAACG|TGGTGTGTAAAACTTGTGGACAACAGCAGA	AGATTCTTGCAAAAGAGTCTTGAACGTGGT|GTGTAAAACTTGTGGACAACAGCAGACAAC
NC_045512.2_pilon	5454	5459	Deletion	1	+	4959	5423	GACAGTAGGTGAGTTAGGTGATGTTAGAGA|AACAATGAGTTACTTGTTTCAACATGCCAA	GTAGGTGAGTTAGGTGATGTTAGAGAAACA|ATGAGTTACTTGTTTCAACATGCCAATTTA
NC_045512.2_pilon	12573	12578	Deletion	1	+	9349	9880	AGCATTGTGGGAAATCCAACAGGTTGTAGA|TGCAGATAGTAAAATTGTTCAACTTAGTGA	TTGTGGGAAATCCAACAGGTTGTAGATGCA|GATAGTAAAATTGTTCAACTTAGTGAAATT
NC_045512.2_pilon	12563	12568	Deletion	1	+	8712	8853	CTTATGCATCAGCATTGTGGGAAATCCAAC|AGGTTGTAGATGCAGATAGTAAAATTGTTC	TGCATCAGCATTGTGGGAAATCCAACAGGT|TGTAGATGCAGATAGTAAAATTGTTCAACT
NC_045512.2_pilon	12528	12533	Deletion	1	+	7309	7616	CACATATAAAAATACGTGTGATGGTACAAC|ATTTACTTATGCATCAGCATTGTGGGAAAT	TATAAAAATACGTGTGATGGTACAACATTT|ACTTATGCATCAGCATTGTGGGAAATCCAA
NC_045512.2_pilon	12570	12575	Deletion	1	+	9009	9384	ATCAGCATTGTGGGAAATCCAACAGGTTGT|AGATGCAGATAGTAAAATTGTTCAACTTAG	GCATTGTGGGAAATCCAACAGGTTGTAGAT|GCAGATAGTAAAATTGTTCAACTTAGTGAA
NC_045512.2_pilon	4968	4973	Deletion	1	+	3548	3605	ACTTCTTTCTTTGAGAGAAGTGAGGACTAT|TAAGGTGTTTACAACAGTAGACAACATTAA	CTTTCTTTGAGAGAAGTGAGGACTATTAAG|GTGTTTACAACAGTAGACAACATTAACCTC
NC_045512.2_pilon	5100	5105	Deletion	1	+	3688	3613	TGATGTTACTAAAATAAAACCTCATAATTC|ACATGAAGGTAAAACATTTTATGTTTTACC	GTTACTAAAATAAAACCTCATAATTCACAT|GAAGGTAAAACATTTTATGTTTTACCTAAT
NC_045512.2_pilon	4960	4965	Deletion	1	+	3479	3479	CTTAAGACACTTCTTTCTTTGAGAGAAGTG|AGGACTATTAAGGTGTTTACAACAGTAGAC	AGACACTTCTTTCTTTGAGAGAAGTGAGGA|CTATTAAGGTGTTTACAACAGTAGACAACA
NC_045512.2_pilon	5066	5071	Deletion	1	+	4040	4059	GACAACAGTTTGGTCCAACTTATTTGGATG|GAGCTGATGTTACTAAAATAAAACCTCATA	ACAGTTTGGTCCAACTTATTTGGATGGAGC|TGATGTTACTAAAATAAAACCTCATAATTC
NC_045512.2_pilon	9000	9005	Deletion	1	+	3678	3629	TATAGAGTACACTGACTTTGCAACATCAGC|TTGTGTTTTGGCTGCTGAATGTACAATTTT	GAGTACACTGACTTTGCAACATCAGCTTGT|GTTTTGGCTGCTGAATGTACAATTTTTAAA
NC_045512.2_pilon	12751	12756	Deletion	1	+	4055	3980	TCTTGTGCTGCCGGTACTACACAAACTGCT|TGCACTGATGACAATGCGTTAGCTTACTAC	GTGCTGCCGGTACTACACAAACTGCTTGCA|CTGATGACAATGCGTTAGCTTACTACAACA
NC_045512.2_pilon	731	736	Deletion	1	+	4842	4989	GCGACGAGCTTGGCACTGATCCTTATGAAG|ATTTTCAAGAAAACTGGAACACTAAACATA	CGAGCTTGGCACTGATCCTTATGAAGATTT|TCAAGAAAACTGGAACACTAAACATAGCAG
NC_045512.2_pilon	11039	11044	Deletion	1	+	13193	13281	GGTTGTTACTCACAATTTTGACTTCACTTT|TAGTTTTAGTCCAGAGTACTCAATGGTCTT	GTTACTCACAATTTTGACTTCACTTTTAGT|TTTAGTCCAGAGTACTCAATGGTCTTTGTT
NC_045512.2_pilon	12677	12682	Deletion	1	+	10049	9986	TAACAGCTTTAAGGGCCAATTCTGCTGTCA|AATTACAGAATAATGAGCTTAGTCCTGTTG	AGCTTTAAGGGCCAATTCTGCTGTCAAATT|ACAGAATAATGAGCTTAGTCCTGTTGCACT
NC_045512.2_pilon	11152	11157	Deletion	1	+	8341	8295	GCTATGTCTGCTTTTGCAATGATGTTTGTC|AAACATAAGCATGCATTTCTCTGTTTGTTT	TGTCTGCTTTTGCAATGATGTTTGTCAAAC|ATAAGCATGCATTTCTCTGTTTGTTTTTGT
NC_045512.2_pilon	501	506	Deletion	1	+	3289	3169	GTTCATCAAACGTTCGGATGCTCGAACTGC|ACCTCATGGTCATGTTATGGTTGAGCTGGT	ATCAAACGTTCGGATGCTCGAACTGCACCT|CATGGTCATGTTATGGTTGAGCTGGTAGCA
NC_045512.2_pilon	20711	20716	Deletion	1	+	5519	5577	TGTTGCTATGCCTAATCTTTACAAAATGCA|AAGAATGCTATTAGAAAAGTGTGACCTTCA	GCTATGCCTAATCTTTACAAAATGCAAAGA|ATGCTATTAGAAAAGTGTGACCTTCAAAAT
NC_045512.2_pilon	20717	20722	Deletion	1	+	5595	5646	TATGCCTAATCTTTACAAAATGCAAAGAAT|GCTATTAGAAAAGTGTGACCTTCAAAATTA	CCTAATCTTTACAAAATGCAAAGAATGCTA|TTAGAAAAGTGTGACCTTCAAAATTATGGT
NC_045512.2_pilon	20518	20523	Deletion	1	+	10156	10196	GTGTGTGTTCTGTTATTGATTTATTACTTG|ATGATTTTGTTGAAATAATAAAATCCCAAG	GTGTTCTGTTATTGATTTATTACTTGATGA|TTTTGTTGAAATAATAAAATCCCAAGATTT
NC_045512.2_pilon	29564	29569	Deletion	1	+	4746	4704	CTCATGCAGACCACACAAGGCAGATGGGCT|ATATAAACGTTTTCGCTTTTCCGTTTACGA	TGCAGACCACACAAGGCAGATGGGCTATAT|AAACGTTTTCGCTTTTCCGTTTACGATATA
NC_045512.2_pilon	20681	20686	Deletion	1	+	5370	5183	ATTACAATCTAGTCAAGCGTGGCAACCGGG|TGTTGCTATGCCTAATCTTTACAAAATGCA	CAATCTAGTCAAGCGTGGCAACCGGGTGTT|GCTATGCCTAATCTTTACAAAATGCAAAGA
NC_045512.2_pilon	20722	20728	Deletion	1	+	5646	5614	CTAATCTTTACAAAATGCAAAGAATGCTAT|TAGAAAAGTGTGACCTTCAAAATTATGGTG	CTTTACAAAATGCAAAGAATGCTATTAGAA|AAGTGTGACCTTCAAAATTATGGTGATAGT
NC_045512.2_pilon	29356	29361	Deletion	1	+	4141	4116	TTGCTGAATAAGCATATTGACGCATACAAA|ACATTCCCACCAACAGAGCCTAAAAAGGAC	TGAATAAGCATATTGACGCATACAAAACAT|TCCCACCAACAGAGCCTAAAAAGGACAAAA
NC_045512.2_pilon	29298	29303	Deletion	1	+	6352	6671	CTACACAGGTGCCATCAAATTGGATGACAA|AGATCCAAATTTCAAAGATCAAGTCATTTT	ACAGGTGCCATCAAATTGGATGACAAAGAT|CCAAATTTCAAAGATCAAGTCATTTTGCTG
NC_045512.2_pilon	15603	15608	Deletion	1	+	2818	2829	GGTAACAAAATTGCCGATAAGTATGTCCGC|AATTTACAACACAGACTTTATGAGTGTCTC	ACAAAATTGCCGATAAGTATGTCCGCAATT|TACAACACAGACTTTATGAGTGTCTCTATA
NC_045512.2_pilon	18337	18342	Deletion	1	+	5234	5375	ATGTCGAGGGGTGTCATGCTACTAGAGAAG|CTGTTGGTACCAATTTACCTTTACAGCTAG	CGAGGGGTGTCATGCTACTAGAGAAGCTGT|TGGTACCAATTTACCTTTACAGCTAGGTTT
NC_045512.2_pilon	18155	18160	Deletion	1	+	3849	3819	TGACACTAAATTCAAAACTGAAGGTTTATG|TGTTGACATACCTGGCATACCTAAGGACAT	ACTAAATTCAAAACTGAAGGTTTATGTGTT|GACATACCTGGCATACCTAAGGACATGACC
NC_045512.2_pilon	13268	13273	Deletion	1	+	3500	3564	CGTGTTGTCTGTACTGCCGTTGCCACATAG|ATCATCCAAATCCTAAAGGATTTTGTGACT	TTGTCTGTACTGCCGTTGCCACATAGATCA|TCCAAATCCTAAAGGATTTTGTGACTTAAA
NC_045512.2_pilon	28667	28672	Deletion	1	+	7752	7536	CCTATGGTGCTAACAAAGACGGCATCATAT|GGGTTGCAACTGAGGGAGCCTTGAATACAC	TGGTGCTAACAAAGACGGCATCATATGGGT|TGCAACTGAGGGAGCCTTGAATACACCAAA
NC_045512.2_pilon	28677	28682	Deletion	1	+	7602	7656	TAACAAAGACGGCATCATATGGGTTGCAAC|TGAGGGAGCCTTGAATACACCAAAAGATCA	AAAGACGGCATCATATGGGTTGCAACTGAG|GGAGCCTTGAATACACCAAAAGATCACATT
NC_045512.2_pilon	28580	28585	Deletion	1	+	8022	8279	GAATTCGTGGTGGTGACGGTAAAATGAAAG|ATCTCAGTCCAAGATGGTATTTCTACTACC	TCGTGGTGGTGACGGTAAAATGAAAGATCT|CAGTCCAAGATGGTATTTCTACTACCTAGG
NC_045512.2_pilon	28563	28568	Deletion	1	+	6727	7068	CCGAAGAGCTACCAGACGAATTCGTGGTGG|TGACGGTAAAATGAAAGATCTCAGTCCAAG	AGAGCTACCAGACGAATTCGTGGTGGTGAC|GGTAAAATGAAAGATCTCAGTCCAAGATGG
NC_045512.2_pilon	19012	19017	Deletion	1	+	6586	6883	TGGTTGTTAAAGCTGCATTATTAGCAGACA|AATTCCCAGTTCTTCACGACATTGGTAACC	TGTTAAAGCTGCATTATTAGCAGACAAATT|CCCAGTTCTTCACGACATTGGTAACCCTAA
NC_045512.2_pilon	19197	19202	Deletion	1	+	2119	2076	TTCACAGATGGTGTATGCCTATTTTGGAAT|TGCAATGTCGATAGATATCCTGCTAATTCC	CAGATGGTGTATGCCTATTTTGGAATTGCA|ATGTCGATAGATATCCTGCTAATTCCATTG
NC_045512.2_pilon	12303	12308	Deletion	1	+	7089	7071	GATGGCTGATCAAGCTATGACCCAAATGTA|TAAACAGGCTAGATCTGAGGACAAGAGGGC	GCTGATCAAGCTATGACCCAAATGTATAAA|CAGGCTAGATCTGAGGACAAGAGGGCAAAA
NC_045512.2_pilon	12188	12193	Deletion	1	+	4895	5250	AGCAGGCTGTTGCTAATGGTGATTCTGAAG|TTGTTCTTAAAAAGTTGAAGAAGTCTTTGA	GGCTGTTGCTAATGGTGATTCTGAAGTTGT|TCTTAAAAAGTTGAAGAAGTCTTTGAATGT
NC_045512.2_pilon	12214	12219	Deletion	1	+	6185	6603	GAAGTTGTTCTTAAAAAGTTGAAGAAGTCT|TTGAATGTGGCTAAATCTGAATTTGACCGT	TTGTTCTTAAAAAGTTGAAGAAGTCTTTGA|ATGTGGCTAAATCTGAATTTGACCGTGATG
NC_045512.2_pilon	12118	12123	Deletion	1	+	2447	2645	CAAGCTATAGCCTCAGAGTTTAGTTCCCTT|CCATCATATGCAGCTTTTGCTACTGCTCAA	CTATAGCCTCAGAGTTTAGTTCCCTTCCAT|CATATGCAGCTTTTGCTACTGCTCAAGAAG
NC_045512.2_pilon	12029	12034	Deletion	1	+	2741	2714	TTTCACTACTTTCTGTTTTGCTTTCCATGC|AGGGTGCTGTAGACATAAACAAGCTTTGTG	ACTACTTTCTGTTTTGCTTTCCATGCAGGG|TGCTGTAGACATAAACAAGCTTTGTGAAGA
NC_045512.2_pilon	12113	12118	Deletion	1	+	2337	2447	CCTTACAAGCTATAGCCTCAGAGTTTAGTT|CCCTTCCATCATATGCAGCTTTTGCTACTG	ACAAGCTATAGCCTCAGAGTTTAGTTCCCT|TCCATCATATGCAGCTTTTGCTACTGCTCA
NC_045512.2_pilon	24234	24239	Deletion	1	+	5759	6060	AATCACTTCTGGTTGGACCTTTGGTGCAGG|TGCTGCATTACAAATACCATTTGCTATGCA	ACTTCTGGTTGGACCTTTGGTGCAGGTGCT|GCATTACAAATACCATTTGCTATGCAAATG
NC_045512.2_pilon	24246	24251	Deletion	1	+	6065	6145	TTGGACCTTTGGTGCAGGTGCTGCATTACA|AATACCATTTGCTATGCAAATGGCTTATAG	ACCTTTGGTGCAGGTGCTGCATTACAAATA|CCATTTGCTATGCAAATGGCTTATAGGTTT
NC_045512.2_pilon	24183	24188	Deletion	1	+	4057	4186	GCTCACAGATGAAATGATTGCTCAATACAC|TTCTGCACTGTTAGCGGGTACAATCACTTC	ACAGATGAAATGATTGCTCAATACACTTCT|GCACTGTTAGCGGGTACAATCACTTCTGGT
NC_045512.2_pilon	24228	24233	Deletion	1	+	5379	5769	GGGTACAATCACTTCTGGTTGGACCTTTGG|TGCAGGTGCTGCATTACAAATACCATTTGC	ACAATCACTTCTGGTTGGACCTTTGGTGCA|GGTGCTGCATTACAAATACCATTTGCTATG
NC_045512.2_pilon	14262	14267	Deletion	1	+	4008	3773	TACATTAAGTGGGATTTGTTAAAATATGAC|TTCACGGAAGAGAGGTTAAAACTCTTTGAC	TTAAGTGGGATTTGTTAAAATATGACTTCA|CGGAAGAGAGGTTAAAACTCTTTGACCGTT
NC_045512.2_pilon	23250	23255	Deletion	1	+	1770	1909	TGAGTCTAACAAAAAGTTTCTGCCTTTCCA|ACAATTTGGCAGAGACATTGCTGACACTAC	TCTAACAAAAAGTTTCTGCCTTTCCAACAA|TTTGGCAGAGACATTGCTGACACTACTGAT
NC_045512.2_pilon	14284	14289	Deletion	1	+	1573	1474	AATATGACTTCACGGAAGAGAGGTTAAAAC|TCTTTGACCGTTATTTTAAATATTGGGATC	TGACTTCACGGAAGAGAGGTTAAAACTCTT|TGACCGTTATTTTAAATATTGGGATCAGAC
NC_045512.2_pilon	14233	14238	Deletion	1	+	5461	4634	CACATGTTGACACTGACTTAACAAAGCCTT|ACATTAAGTGGGATTTGTTAAAATATGACT	TGTTGACACTGACTTAACAAAGCCTTACAT|TAAGTGGGATTTGTTAAAATATGACTTCAC
NC_045512.2_pilon	14245	14250	Deletion	1	+	4433	4204	CTGACTTAACAAAGCCTTACATTAAGTGGG|ATTTGTTAAAATATGACTTCACGGAAGAGA	CTTAACAAAGCCTTACATTAAGTGGGATTT|GTTAAAATATGACTTCACGGAAGAGAGGTT
NC_045512.2_pilon	14144	14149	Deletion	1	+	7449	7625	CACGCCAGGTAGTGGAGTTCCTGTTGTAGA|TTCTTATTATTCATTGTTAATGCCTATATT	CCAGGTAGTGGAGTTCCTGTTGTAGATTCT|TATTATTCATTGTTAATGCCTATATTAACC
NC_045512.2_pilon	7691	7696	Deletion	1	+	5756	5759	GTGATGAAGTTGCGAGAGACTTGTCACTAC|AGTTTAAAAGACCAATAAATCCTACTGACC	TGAAGTTGCGAGAGACTTGTCACTACAGTT|TAAAAGACCAATAAATCCTACTGACCAGTC
NC_045512.2_pilon	7740	7745	Deletion	1	+	4519	4491	TCCTACTGACCAGTCTTCTTACATCGTTGA|TAGTGTTACAGTGAAGAATGGTTCCATCCA	ACTGACCAGTCTTCTTACATCGTTGATAGT|GTTACAGTGAAGAATGGTTCCATCCATCTT
NC_045512.2_pilon	10354	10359	Deletion	1	+	8065	8359	GTTGATACAGCCAATCCTAAGACACCTAAG|TATAAGTTTGTTCGCATTCAACCAGGACAG	ATACAGCCAATCCTAAGACACCTAAGTATA|AGTTTGTTCGCATTCAACCAGGACAGACTT
NC_045512.2_pilon	7695	7700	Deletion	1	+	5788	5839	TGAAGTTGCGAGAGACTTGTCACTACAGTT|TAAAAGACCAATAAATCCTACTGACCAGTC	GTTGCGAGAGACTTGTCACTACAGTTTAAA|AGACCAATAAATCCTACTGACCAGTCTTCT
NC_045512.2_pilon	7615	7620	Deletion	1	+	6229	6488	GGTAAAGGCTTTTGCAAACTACACAATTGG|AATTGTGTTAATTGTGATACATTCTGTGCT	AAGGCTTTTGCAAACTACACAATTGGAATT|GTGTTAATTGTGATACATTCTGTGCTGGTA
NC_045512.2_pilon	10164	10169	Deletion	1	+	5596	5752	TAACGGTCTTTGGCTTGATGACGTAGTTTA|CTGTCCAAGACATGTGATCTGCACCTCTGA	GGTCTTTGGCTTGATGACGTAGTTTACTGT|CCAAGACATGTGATCTGCACCTCTGAAGAC
NC_045512.2_pilon	4036	4041	Deletion	1	+	4530	4623	TTCCTCACAGAAAACTTGTTACTTTATATT|GACATTAATGGCAATCTTCATCCAGATTCT	TCACAGAAAACTTGTTACTTTATATTGACA|TTAATGGCAATCTTCATCCAGATTCTGCCA
NC_045512.2_pilon	8719	8724	Deletion	1	+	9119	9330	TACAAGGCTATTGATGGTGGTGTCACTCGT|GACATAGCATCTACAGATACTTGTTTTGCT	AGGCTATTGATGGTGGTGTCACTCGTGACA|TAGCATCTACAGATACTTGTTTTGCTAACA
NC_045512.2_pilon	3941	3946	Deletion	1	+	6828	6817	CTGAAAGTAAACCTTCAGTTGAACAGAGAA|AACAAGATGATAAGAAAATCAAAGCTTGTG	AAGTAAACCTTCAGTTGAACAGAGAAAACA|AGATGATAAGAAAATCAAAGCTTGTGTTGA
NC_045512.2_pilon	4034	4039	Deletion	1	+	4494	4611	AGTTCCTCACAGAAAACTTGTTACTTTATA|TTGACATTAATGGCAATCTTCATCCAGATT	CCTCACAGAAAACTTGTTACTTTATATTGA|CATTAATGGCAATCTTCATCCAGATTCTGC
NC_045512.2_pilon	3996	4001	Deletion	1	+	7465	7372	TTGTGTTGAAGAAGTTACAACAACTCTGGA|AGAAACTAAGTTCCTCACAGAAAACTTGTT	GTTGAAGAAGTTACAACAACTCTGGAAGAA|ACTAAGTTCCTCACAGAAAACTTGTTACTT
NC_045512.2_pilon	8588	8593	Deletion	1	+	6507	6574	TTGTTAATAATTGGTTGAAGCAGTTAATTA|AAGTTACACTTGTGTTCCTTTTTGTTGCTG	TAATAATTGGTTGAAGCAGTTAATTAAAGT|TACACTTGTGTTCCTTTTTGTTGCTGCTAT
NC_045512.2_pilon	27358	27363	Deletion	1	+	3101	3088	CACTAACTGAGAATAAATATTCTCAATTAG|ATGAAGAGCAACCAATGGAGATTGATTAAA	AACTGAGAATAAATATTCTCAATTAGATGA|AGAGCAACCAATGGAGATTGATTAAACGAA
NC_045512.2_pilon	12393	12398	Deletion	1	+	3209	3161	TTTCACTATGCTTAGAAAGTTGGATAATGA|TGCACTCAACAACATTATCAACAATGCAAG	ACTATGCTTAGAAAGTTGGATAATGATGCA|CTCAACAACATTATCAACAATGCAAGAGAT
NC_045512.2_pilon	27478	27483	Deletion	1	+	2422	1887	ACTACCAAGAGTGTGTTAGAGGTACAACAG|TACTTTTAAAAGAACCTTGCTCTTCTGGAA	CCAAGAGTGTGTTAGAGGTACAACAGTACT|TTTAAAAGAACCTTGCTCTTCTGGAACATA
NC_045512.2_pilon	1064	1069	Deletion	1	+	2915	2986	TTAAATTGGCAAAGAAATTTGACATCTTCA|ATGGGGAATGTCCAAATTTTGTATTTCCCT	ATTGGCAAAGAAATTTGACATCTTCAATGG|GGAATGTCCAAATTTTGTATTTCCCTTAAA
NC_045512.2_pilon	17594	17599	Deletion	1	+	7847	7728	TTGTCCTGCTGAAATTGTTGACACTGTGAG|TGCTTTGGTTTATGATAATAAGCTTAAAGC	CCTGCTGAAATTGTTGACACTGTGAGTGCT|TTGGTTTATGATAATAAGCTTAAAGCACAT
NC_045512.2_pilon	839	844	Deletion	1	+	3492	3596	ACACTCGCTATGTCGATAACAACTTCTGTG|GCCCTGATGGCTACCCTCTTGAGTGCATTA	TCGCTATGTCGATAACAACTTCTGTGGCCC|TGATGGCTACCCTCTTGAGTGCATTAAAGA
NC_045512.2_pilon	17582	17587	Deletion	1	+	7390	7637	AACTTGTCGGCGTTGTCCTGCTGAAATTGT|TGACACTGTGAGTGCTTTGGTTTATGATAA	TGTCGGCGTTGTCCTGCTGAAATTGTTGAC|ACTGTGAGTGCTTTGGTTTATGATAATAAG
NC_045512.2_pilon	498	503	Deletion	1	+	3354	3205	TGTGTTCATCAAACGTTCGGATGCTCGAAC|TGCACCTCATGGTCATGTTATGGTTGAGCT	TTCATCAAACGTTCGGATGCTCGAACTGCA|CCTCATGGTCATGTTATGGTTGAGCTGGTA
NC_045512.2_pilon	17556	17561	Deletion	1	+	6451	6652	ACTATAGGTCCAGACATGTTCCTCGGAACT|TGTCGGCGTTGTCCTGCTGAAATTGTTGAC	TAGGTCCAGACATGTTCCTCGGAACTTGTC|GGCGTTGTCCTGCTGAAATTGTTGACACTG
NC_045512.2_pilon	17655	17660	Deletion	1	+	6182	6116	CATAAAGACAAATCAGCTCAATGCTTTAAA|ATGTTTTATAAGGGTGTTATCACGCATGAT	AAGACAAATCAGCTCAATGCTTTAAAATGT|TTTATAAGGGTGTTATCACGCATGATGTTT
NC_045512.2_pilon	17642	17647	Deletion	1	+	7631	6075	TAAGCTTAAAGCACATAAAGACAAATCAGC|TCAATGCTTTAAAATGTTTTATAAGGGTGT	CTTAAAGCACATAAAGACAAATCAGCTCAA|TGCTTTAAAATGTTTTATAAGGGTGTTATC
NC_045512.2_pilon	446	451	Deletion	1	+	3988	4027	GTGGCTTAGTAGAAGTTGAAAAAGGCGTTT|TGCCTCAACTTGAACAGCCCTATGTGTTCA	CTTAGTAGAAGTTGAAAAAGGCGTTTTGCC|TCAACTTGAACAGCCCTATGTGTTCATCAA
NC_045512.2_pilon	492	497	Deletion	1	+	3356	3353	GCCCTATGTGTTCATCAAACGTTCGGATGC|TCGAACTGCACCTCATGGTCATGTTATGGT	TATGTGTTCATCAAACGTTCGGATGCTCGA|ACTGCACCTCATGGTCATGTTATGGTTGAG
NC_045512.2_pilon	13493	13498	Deletion	1	+	5016	4385	TAAACGGGTTTGCGGTGTAAGTGCAGCCCG|TCTTACACCGTGCGGCACAGGCACTAGTAC	CGGGTTTGCGGTGTAAGTGCAGCCCGTCTT|ACACCGTGCGGCACAGGCACTAGTACTGAT
NC_045512.2_pilon	13555	13560	Deletion	1	+	5850	5810	ATGTCGTATACAGGGCTTTTGACATCTACA|ATGATAAAGTAGCTGGTTTTGCTAAATTCC	CGTATACAGGGCTTTTGACATCTACAATGA|TAAAGTAGCTGGTTTTGCTAAATTCCTAAA
NC_045512.2_pilon	13595	13600	Deletion	1	+	5159	5211	AGCTGGTTTTGCTAAATTCCTAAAAACTAA|TTGTTGTCGCTTCCAAGAAAAGGACGAAGA	GGTTTTGCTAAATTCCTAAAAACTAATTGT|TGTCGCTTCCAAGAAAAGGACGAAGATGAC
NC_045512.2_pilon	13575	13580	Deletion	1	+	4828	4787	GACATCTACAATGATAAAGTAGCTGGTTTT|GCTAAATTCCTAAAAACTAATTGTTGTCGC	TCTACAATGATAAAGTAGCTGGTTTTGCTA|AATTCCTAAAAACTAATTGTTGTCGCTTCC
NC_045512.2_pilon	13606	13611	Deletion	1	+	5073	5066	CTAAATTCCTAAAAACTAATTGTTGTCGCT|TCCAAGAAAAGGACGAAGATGACAATTTAA	ATTCCTAAAAACTAATTGTTGTCGCTTCCA|AGAAAAGGACGAAGATGACAATTTAATTGA
NC_045512.2_pilon	13610	13615	Deletion	1	+	5061	4933	ATTCCTAAAAACTAATTGTTGTCGCTTCCA|AGAAAAGGACGAAGATGACAATTTAATTGA	CTAAAAACTAATTGTTGTCGCTTCCAAGAA|AAGGACGAAGATGACAATTTAATTGATTCT
NC_045512.2_pilon	13505	13510	Deletion	1	+	4678	4782	CGGTGTAAGTGCAGCCCGTCTTACACCGTG|CGGCACAGGCACTAGTACTGATGTCGTATA	GTAAGTGCAGCCCGTCTTACACCGTGCGGC|ACAGGCACTAGTACTGATGTCGTATACAGG
NC_045512.2_pilon	1488	1493	Deletion	1	+	5904	5920	TAAGGGTGGTCGCACTATTGCCTTTGGAGG|CTGTGTGTTCTCTTATGTTGGTTGCCATAA	GGTGGTCGCACTATTGCCTTTGGAGGCTGT|GTGTTCTCTTATGTTGGTTGCCATAACAAG
NC_045512.2_pilon	1374	1379	Deletion	1	+	5514	5621	ACCCCAAAATGCTGTTGTTAAAATTTATTG|TCCAGCATGTCACAATTCAGAAGTAGGACC	CAAAATGCTGTTGTTAAAATTTATTGTCCA|GCATGTCACAATTCAGAAGTAGGACCTGAG
NC_045512.2_pilon	1495	1500	Deletion	1	+	5972	6042	GGTCGCACTATTGCCTTTGGAGGCTGTGTG|TTCTCTTATGTTGGTTGCCATAACAAGTGT	GCACTATTGCCTTTGGAGGCTGTGTGTTCT|CTTATGTTGGTTGCCATAACAAGTGTGCCT
NC_045512.2_pilon	1302	1307	Deletion	1	+	7660	5347	TGTTAAAGCCACTTGCGAATTTTGTGGCAC|TGAGAATTTGACTAAAGAAGGTGCCACTAC	AAAGCCACTTGCGAATTTTGTGGCACTGAG|AATTTGACTAAAGAAGGTGCCACTACTTGT
NC_045512.2_pilon	1502	1507	Deletion	1	+	6077	6117	CTATTGCCTTTGGAGGCTGTGTGTTCTCTT|ATGTTGGTTGCCATAACAAGTGTGCCTATT	TGCCTTTGGAGGCTGTGTGTTCTCTTATGT|TGGTTGCCATAACAAGTGTGCCTATTGGGT
NC_045512.2_pilon	1467	1472	Deletion	1	+	6044	5986	TGGCTTGAAAACCATTCTTCGTAAGGGTGG|TCGCACTATTGCCTTTGGAGGCTGTGTGTT	TTGAAAACCATTCTTCGTAAGGGTGGTCGC|ACTATTGCCTTTGGAGGCTGTGTGTTCTCT
NC_045512.2_pilon	1427	1432	Deletion	1	+	5560	6096	TAGGACCTGAGCATAGTCTTGCCGAATACC|ATAATGAATCTGGCTTGAAAACCATTCTTC	ACCTGAGCATAGTCTTGCCGAATACCATAA|TGAATCTGGCTTGAAAACCATTCTTCGTAA
NC_045512.2_pilon	14945	14950	Deletion	1	+	5300	5395	AGTCATCGTCAACAACCTAGACAAATCAGC|TGGTTTTCCATTTAATAAATGGGGTAAGGC	ATCGTCAACAACCTAGACAAATCAGCTGGT|TTTCCATTTAATAAATGGGGTAAGGCTAGA
NC_045512.2_pilon	1350	1355	Deletion	1	+	5255	5507	AGGTGCCACTACTTGTGGTTACTTACCCCA|AAATGCTGTTGTTAAAATTTATTGTCCAGC	GCCACTACTTGTGGTTACTTACCCCAAAAT|GCTGTTGTTAAAATTTATTGTCCAGCATGT
NC_045512.2_pilon	8858	8863	Deletion	1	+	10974	10956	CTGCAGTCATAACAAGAGAAGTGGGTTTTG|TCGTGCCTGGTTTGCCTGGCACGATATTAC	AGTCATAACAAGAGAAGTGGGTTTTGTCGT|GCCTGGTTTGCCTGGCACGATATTACGCAC
NC_045512.2_pilon	8844	8849	Deletion	1	+	12967	12746	TTGCCCATTGATTGCTGCAGTCATAACAAG|AGAAGTGGGTTTTGTCGTGCCTGGTTTGCC	CCATTGATTGCTGCAGTCATAACAAGAGAA|GTGGGTTTTGTCGTGCCTGGTTTGCCTGGC
NC_045512.2_pilon	7908	7913	Deletion	1	+	6443	6394	TAATGTTATAGTTTTTGATGGTAAATCAAA|ATGTGAAGAATCATCTGCAAAATCAGCGTC	GTTATAGTTTTTGATGGTAAATCAAAATGT|GAAGAATCATCTGCAAAATCAGCGTCTGTT
NC_045512.2_pilon	8846	8851	Deletion	1	+	12863	12719	GCCCATTGATTGCTGCAGTCATAACAAGAG|AAGTGGGTTTTGTCGTGCCTGGTTTGCCTG	ATTGATTGCTGCAGTCATAACAAGAGAAGT|GGGTTTTGTCGTGCCTGGTTTGCCTGGCAC
NC_045512.2_pilon	7774	7779	Deletion	1	+	4862	4857	GTTACAGTGAAGAATGGTTCCATCCATCTT|TACTTTGATAAAGCTGGTCAAAAGACTTAT	CAGTGAAGAATGGTTCCATCCATCTTTACT|TTGATAAAGCTGGTCAAAAGACTTATGAAA
NC_045512.2_pilon	7785	7791	Deletion	1	+	5193	5324	GAATGGTTCCATCCATCTTTACTTTGATAA|AGCTGGTCAAAAGACTTATGAAAGACATTC	GTTCCATCCATCTTTACTTTGATAAAGCTG|GTCAAAAGACTTATGAAAGACATTCTCTCT
NC_045512.2_pilon	7952	7957	Deletion	1	+	6416	6499	CTGCAAAATCAGCGTCTGTTTACTACAGTC|AGCTTATGTGTCAACCTATACTGTTACTAG	AAAATCAGCGTCTGTTTACTACAGTCAGCT|TATGTGTCAACCTATACTGTTACTAGATCA
NC_045512.2_pilon	7867	7872	Deletion	1	+	5172	5302	GACAACCTGAGAGCTAATAACACTAAAGGT|TCATTGCCTATTAATGTTATAGTTTTTGAT	ACCTGAGAGCTAATAACACTAAAGGTTCAT|TGCCTATTAATGTTATAGTTTTTGATGGTA
NC_045512.2_pilon	28101	28106	Deletion	1	+	4237	4239	TGTGCGTGGATGAGGCTGGTTCTAAATCAC|CCATTCAGTACATCGATATCGGTAATTATA	CGTGGATGAGGCTGGTTCTAAATCACCCAT|TCAGTACATCGATATCGGTAATTATACAGT
NC_045512.2_pilon	28062	28067	Deletion	1	+	3391	3499	TTAGAGTAGGAGCTAGAAAATCAGCACCTT|TAATTGAATTGTGCGTGGATGAGGCTGGTT	AGTAGGAGCTAGAAAATCAGCACCTTTAAT|TGAATTGTGCGTGGATGAGGCTGGTTCTAA
NC_045512.2_pilon	7647	7652	Deletion	1	+	5697	5758	TTGTGTTAATTGTGATACATTCTGTGCTGG|TAGTACATTTATTAGTGATGAAGTTGCGAG	GTTAATTGTGATACATTCTGTGCTGGTAGT|ACATTTATTAGTGATGAAGTTGCGAGAGAC
NC_045512.2_pilon	18412	18417	Deletion	1	+	7053	7106	TTAACCTAGTTGCTGTACCTACAGGTTATG|TTGATACACCTAATAATACAGATTTTTCCA	CCTAGTTGCTGTACCTACAGGTTATGTTGA|TACACCTAATAATACAGATTTTTCCAGAGT
NC_045512.2_pilon	7683	7688	Deletion	1	+	5700	5738	ATTTATTAGTGATGAAGTTGCGAGAGACTT|GTCACTACAGTTTAAAAGACCAATAAATCC	ATTAGTGATGAAGTTGCGAGAGACTTGTCA|CTACAGTTTAAAAGACCAATAAATCCTACT
NC_045512.2_pilon	7668	7673	Deletion	1	+	5736	5695	CTGTGCTGGTAGTACATTTATTAGTGATGA|AGTTGCGAGAGACTTGTCACTACAGTTTAA	GCTGGTAGTACATTTATTAGTGATGAAGTT|GCGAGAGACTTGTCACTACAGTTTAAAAGA
NC_045512.2_pilon	18557	18563	Deletion	1	+	8198	5909	TATAAAGATTGTACAAATGTTAAGTGACAC|ACTTAAAAATCTCTCTGACAGAGTCGTATT	AGATTGTACAAATGTTAAGTGACACACTTA|AAAATCTCTCTGACAGAGTCGTATTTGTCT
NC_045512.2_pilon	18377	18382	Deletion	1	+	6306	6478	CAATTTACCTTTACAGCTAGGTTTTTCTAC|AGGTGTTAACCTAGTTGCTGTACCTACAGG	TTACCTTTACAGCTAGGTTTTTCTACAGGT|GTTAACCTAGTTGCTGTACCTACAGGTTAT
NC_045512.2_pilon	5905	5910	Deletion	1	+	5363	5574	AACAGTTACACAACAACCATAAAACCAGTT|ACTTATAAATTGGATGGTGTTGTTTGTACA	GTTACACAACAACCATAAAACCAGTTACTT|ATAAATTGGATGGTGTTGTTTGTACAGAAA
NC_045512.2_pilon	28506	28511	Deletion	1	+	3106	3456	AGGACAAGGCGTTCCAATTAACACCAATAG|CAGTCCAGATGACCAAATTGGCTACTACCG	CAAGGCGTTCCAATTAACACCAATAGCAGT|CCAGATGACCAAATTGGCTACTACCGAAGA
NC_045512.2_pilon	5725	5730	Deletion	1	+	2914	3053	CCTGCTCAGTATGAACTTAAGCATGGTACA|TTTACTTGTGCTAGTGAGTACACTGGTAAT	CTCAGTATGAACTTAAGCATGGTACATTTA|CTTGTGCTAGTGAGTACACTGGTAATTACC
NC_045512.2_pilon	5773	5778	Deletion	1	+	3559	3343	TACACTGGTAATTACCAGTGTGGTCACTAT|AAACATATAACTTCTAAAGAAACTTTGTAT	CTGGTAATTACCAGTGTGGTCACTATAAAC|ATATAACTTCTAAAGAAACTTTGTATTGCA
NC_045512.2_pilon	5742	5747	Deletion	1	+	3282	3369	TAAGCATGGTACATTTACTTGTGCTAGTGA|GTACACTGGTAATTACCAGTGTGGTCACTA	CATGGTACATTTACTTGTGCTAGTGAGTAC|ACTGGTAATTACCAGTGTGGTCACTATAAA
NC_045512.2_pilon	17639	17644	Deletion	1	+	7661	6050	TAATAAGCTTAAAGCACATAAAGACAAATC|AGCTCAATGCTTTAAAATGTTTTATAAGGG	AAGCTTAAAGCACATAAAGACAAATCAGCT|CAATGCTTTAAAATGTTTTATAAGGGTGTT
NC_045512.2_pilon	11699	11704	Deletion	1	+	1613	1597	GCTACTTTAGACTGACTCTTGGTGTTTATG|ATTACTTAGTTTCTACACAGGAGTTTAGAT	CTTTAGACTGACTCTTGGTGTTTATGATTA|CTTAGTTTCTACACAGGAGTTTAGATATAT
NC_045512.2_pilon	28253	28258	Deletion	1	+	3779	3743	TATCATGACGTTCGTGTTGTTTTAGATTTC|ATCTAAACGAACAAACTAAAATGTCTGATA	ATGACGTTCGTGTTGTTTTAGATTTCATCT|AAACGAACAAACTAAAATGTCTGATAATGG
NC_045512.2_pilon	28147	28152	Deletion	1	+	4621	4622	TATCGGTAATTATACAGTTTCCTGTTTACC|TTTTACAATTAATTGCCAGGAACCTAAATT	GGTAATTATACAGTTTCCTGTTTACCTTTT|ACAATTAATTGCCAGGAACCTAAATTGGGT
NC_045512.2_pilon	14175	14180	Deletion	1	+	7420	7229	TCTTATTATTCATTGTTAATGCCTATATTA|ACCTTGACCAGGGCTTTAACTGCAGAGTCA	ATTATTCATTGTTAATGCCTATATTAACCT|TGACCAGGGCTTTAACTGCAGAGTCACATG
NC_045512.2_pilon	14126	14131	Deletion	1	+	7140	7172	CGGTGATTTCATACAAACCACGCCAGGTAG|TGGAGTTCCTGTTGTAGATTCTTATTATTC	GATTTCATACAAACCACGCCAGGTAGTGGA|GTTCCTGTTGTAGATTCTTATTATTCATTG
NC_045512.2_pilon	15414	15419	Deletion	1	+	6673	6829	TCACACCGTTTCTATAGATTAGCTAATGAG|TGTGCTCAAGTATTGAGTGAAATGGTCATG	ACCGTTTCTATAGATTAGCTAATGAGTGTG|CTCAAGTATTGAGTGAAATGGTCATGTGTG
NC_045512.2_pilon	15495	15500	Deletion	1	+	6699	6525	AAACCAGGTGGAACCTCATCAGGAGATGCC|ACAACTGCTTATGCTAATAGTGTTTTTAAC	CAGGTGGAACCTCATCAGGAGATGCCACAA|CTGCTTATGCTAATAGTGTTTTTAACATTT
NC_045512.2_pilon	24242	24247	Deletion	1	+	6130	6133	CTGGTTGGACCTTTGGTGCAGGTGCTGCAT|TACAAATACCATTTGCTATGCAAATGGCTT	TTGGACCTTTGGTGCAGGTGCTGCATTACA|AATACCATTTGCTATGCAAATGGCTTATAG
NC_045512.2_pilon	24438	24443	Deletion	1	+	3820	3762	AGATGTGGTCAACCAAAATGCACAAGCTTT|AAACACGCTTGTTAAACAACTTAGCTCCAA	GTGGTCAACCAAAATGCACAAGCTTTAAAC|ACGCTTGTTAAACAACTTAGCTCCAATTTT
NC_045512.2_pilon	8175	8180	Deletion	1	+	10526	10803	CAATGTCTTATCTACTTTTATTTCAGCAGC|TCGGCAAGGGTTTGTTGATTCAGATGTAGA	GTCTTATCTACTTTTATTTCAGCAGCTCGG|CAAGGGTTTGTTGATTCAGATGTAGAAACT
NC_045512.2_pilon	29677	29682	Deletion	1	+	2028	1994	GATGTAGTTAACTTTAATCTCACATAGCAA|TCTTTAATCAGTGTGTAACATTAGGGAGGA	TAGTTAACTTTAATCTCACATAGCAATCTT|TAATCAGTGTGTAACATTAGGGAGGACTTG
NC_045512.2_pilon	25088	25093	Deletion	1	+	1318	1300	TAGGTGACATCTCTGGCATTAATGCTTCAG|TTGTAAACATTCAAAAAGAAATTGACCGCC	TGACATCTCTGGCATTAATGCTTCAGTTGT|AAACATTCAAAAAGAAATTGACCGCCTCAA
NC_045512.2_pilon	29486	29491	Deletion	1	+	5472	5418	TTCCTGCTGCAGATTTGGATGATTTCTCCA|AACAATTGCAACAATCCATGAGCAGTGCTG	TGCTGCAGATTTGGATGATTTCTCCAAACA|ATTGCAACAATCCATGAGCAGTGCTGACTC
NC_045512.2_pilon	21131	21136	Deletion	1	+	3966	3979	TTTTTTCACTTACATTTGTGGGTTTATACA|ACAAAAGCTAGCTCTTGGAGGTTCCGTGGC	TTCACTTACATTTGTGGGTTTATACAACAA|AAGCTAGCTCTTGGAGGTTCCGTGGCTATA
NC_045512.2_pilon	20981	20986	Deletion	1	+	4146	4372	AGATCTTAATGACTTTGTCTCTGATGCAGA|TTCAACTTTGATTGGTGATTGTGCAACTGT	CTTAATGACTTTGTCTCTGATGCAGATTCA|ACTTTGATTGGTGATTGTGCAACTGTACAT
NC_045512.2_pilon	20948	20953	Deletion	1	+	5725	6046	GTGGTTGCCTACGGGTACGCTGCTTGTCGA|TTCAGATCTTAATGACTTTGTCTCTGATGC	TTGCCTACGGGTACGCTGCTTGTCGATTCA|GATCTTAATGACTTTGTCTCTGATGCAGAT
NC_045512.2_pilon	10183	10188	Deletion	1	+	5876	6068	GACGTAGTTTACTGTCCAAGACATGTGATC|TGCACCTCTGAAGACATGCTTAACCCTAAT	TAGTTTACTGTCCAAGACATGTGATCTGCA|CCTCTGAAGACATGCTTAACCCTAATTATG
NC_045512.2_pilon	20965	20970	Deletion	1	+	6089	4066	CGCTGCTTGTCGATTCAGATCTTAATGACT|TTGTCTCTGATGCAGATTCAACTTTGATTG	GCTTGTCGATTCAGATCTTAATGACTTTGT|CTCTGATGCAGATTCAACTTTGATTGGTGA
NC_045512.2_pilon	20906	20911	Deletion	1	+	4730	4704	TTCTGATAAAGGAGTTGCACCAGGTACAGC|TGTTTTAAGACAGTGGTTGCCTACGGGTAC	GATAAAGGAGTTGCACCAGGTACAGCTGTT|TTAAGACAGTGGTTGCCTACGGGTACGCTG
NC_045512.2_pilon	10253	10258	Deletion	1	+	7110	7354	TACTCATTCGTAAGTCTAATCATAATTTCT|TGGTACAGGCTGGTAATGTTCAACTCAGGG	CATTCGTAAGTCTAATCATAATTTCTTGGT|ACAGGCTGGTAATGTTCAACTCAGGGTTAT
NC_045512.2_pilon	14041	14046	Deletion	1	+	6604	6630	AATTCTGTGATGCCATGCGAAATGCTGGTA|TTGTTGGTGTACTGACATTAGATAATCAAG	CTGTGATGCCATGCGAAATGCTGGTATTGT|TGGTGTACTGACATTAGATAATCAAGATCT
NC_045512.2_pilon	10196	10201	Deletion	1	+	6214	6156	GTCCAAGACATGTGATCTGCACCTCTGAAG|ACATGCTTAACCCTAATTATGAAGATTTAC	AAGACATGTGATCTGCACCTCTGAAGACAT|GCTTAACCCTAATTATGAAGATTTACTCAT
NC_045512.2_pilon	13844	13849	Deletion	1	+	2225	2481	AGACCTCGTCTATGCTTTAAGGCATTTTGA|TGAAGGTAATTGTGACACATTAAAAGAAAT	CTCGTCTATGCTTTAAGGCATTTTGATGAA|GGTAATTGTGACACATTAAAAGAAATACTT
NC_045512.2_pilon	13859	13864	Deletion	1	+	2585	2612	TTTAAGGCATTTTGATGAAGGTAATTGTGA|CACATTAAAAGAAATACTTGTCACATACAA	AGGCATTTTGATGAAGGTAATTGTGACACA|TTAAAAGAAATACTTGTCACATACAATTGT
NC_045512.2_pilon	13853	13858	Deletion	1	+	2509	2562	CTATGCTTTAAGGCATTTTGATGAAGGTAA|TTGTGACACATTAAAAGAAATACTTGTCAC	GCTTTAAGGCATTTTGATGAAGGTAATTGT|GACACATTAAAAGAAATACTTGTCACATAC
NC_045512.2_pilon	13941	13946	Deletion	1	+	4324	4319	AATAAAAAGGACTGGTATGATTTTGTAGAA|AACCCAGATATATTACGCGTATACGCCAAC	AAAAGGACTGGTATGATTTTGTAGAAAACC|CAGATATATTACGCGTATACGCCAACTTAG
NC_045512.2_pilon	1818	1823	Deletion	1	+	6612	6500	TTTTAAAGTTACAAAAGGAAAAGCTAAAAA|AGGTGCCTGGAATATTGGTGAACAGAAATC	AAAGTTACAAAAGGAAAAGCTAAAAAAGGT|GCCTGGAATATTGGTGAACAGAAATCAATA
NC_045512.2_pilon	1667	1672	Deletion	1	+	5285	5401	AAGTCAACATCAATATTGTTGGTGACTTTA|AACTTAATGAAGAGATCGCCATTATTTTGG	CAACATCAATATTGTTGGTGACTTTAAACT|TAATGAAGAGATCGCCATTATTTTGGCATC
NC_045512.2_pilon	27057	27062	Deletion	1	+	4530	4667	CTGTTGCTACATCACGAACGCTTTCTTATT|ACAAATTGGGAGCTTCGCAGCGTGTAGCAG	TGCTACATCACGAACGCTTTCTTATTACAA|ATTGGGAGCTTCGCAGCGTGTAGCAGGTGA
NC_045512.2_pilon	1642	1647	Deletion	1	+	4658	4696	CTTCTTGAAATACTCCAAAAAGAGAAAGTC|AACATCAATATTGTTGGTGACTTTAAACTT	TTGAAATACTCCAAAAAGAGAAAGTCAACA|TCAATATTGTTGGTGACTTTAAACTTAATG
NC_045512.2_pilon	7303	7308	Deletion	1	+	9328	9328	TTTTTCTATGTACTTGGATTGGCTGCAATC|ATGCAATTGTTTTTCAGCTATTTTGCAGTA	TCTATGTACTTGGATTGGCTGCAATCATGC|AATTGTTTTTCAGCTATTTTGCAGTACATT
NC_045512.2_pilon	7207	7212	Deletion	1	+	5243	5718	GAAACTATACAAATTACCATTTCATCTTTT|AAATGGGATTTAACTGCTTTTGGCTTAGTT	CTATACAAATTACCATTTCATCTTTTAAAT|GGGATTTAACTGCTTTTGGCTTAGTTGCAG
NC_045512.2_pilon	7107	7112	Deletion	1	+	4310	4491	GAACTCTACTAATGTCACTATTGCAACCTA|CTGTACTGGTTCTATACCTTGTAGTGTTTG	TCTACTAATGTCACTATTGCAACCTACTGT|ACTGGTTCTATACCTTGTAGTGTTTGTCTT
NC_045512.2_pilon	26711	26716	Deletion	1	+	4906	4945	CTCTGGCTGTTATGGCCAGTAACTTTAGCT|TGTTTTGTGCTTGCTGCTGTTTACAGAATA	GGCTGTTATGGCCAGTAACTTTAGCTTGTT|TTGTGCTTGCTGCTGTTTACAGAATAAATT
NC_045512.2_pilon	7138	7143	Deletion	1	+	5343	5529	TGTACTGGTTCTATACCTTGTAGTGTTTGT|CTTAGTGGTTTAGATTCTTTAGACACCTAT	CTGGTTCTATACCTTGTAGTGTTTGTCTTA|GTGGTTTAGATTCTTTAGACACCTATCCTT
NC_045512.2_pilon	7257	7262	Deletion	1	+	7864	8045	TGGCTTAGTTGCAGAGTGGTTTTTGGCATA|TATTCTTTTCACTAGGTTTTTCTATGTACT	TTAGTTGCAGAGTGGTTTTTGGCATATATT|CTTTTCACTAGGTTTTTCTATGTACTTGGA
NC_045512.2_pilon	7128	7133	Deletion	1	+	5047	5140	TGCAACCTACTGTACTGGTTCTATACCTTG|TAGTGTTTGTCTTAGTGGTTTAGATTCTTT	ACCTACTGTACTGGTTCTATACCTTGTAGT|GTTTGTCTTAGTGGTTTAGATTCTTTAGAC
NC_045512.2_pilon	7273	7278	Deletion	1	+	8774	9232	TGGTTTTTGGCATATATTCTTTTCACTAGG|TTTTTCTATGTACTTGGATTGGCTGCAATC	TTTTGGCATATATTCTTTTCACTAGGTTTT|TCTATGTACTTGGATTGGCTGCAATCATGC
NC_045512.2_pilon	7243	7248	Deletion	1	+	7103	7511	GATTTAACTGCTTTTGGCTTAGTTGCAGAG|TGGTTTTTGGCATATATTCTTTTCACTAGG	TAACTGCTTTTGGCTTAGTTGCAGAGTGGT|TTTTGGCATATATTCTTTTCACTAGGTTTT
NC_045512.2_pilon	9231	9236	Deletion	1	+	4249	4242	TGATTCTGAGTACTGTAGGCACGGCACTTG|TGAAAGATCAGAAGCTGGTGTTTGTGTATC	TCTGAGTACTGTAGGCACGGCACTTGTGAA|AGATCAGAAGCTGGTGTTTGTGTATCTACT
NC_045512.2_pilon	7117	7122	Deletion	1	+	4698	4893	AATGTCACTATTGCAACCTACTGTACTGGT|TCTATACCTTGTAGTGTTTGTCTTAGTGGT	TCACTATTGCAACCTACTGTACTGGTTCTA|TACCTTGTAGTGTTTGTCTTAGTGGTTTAG
NC_045512.2_pilon	9171	9176	Deletion	1	+	4484	4543	CTCTATTATTCAATTTCCTAACACCTACCT|TGAAGGTTCTGTTAGAGTGGTAACAACTTT	ATTATTCAATTTCCTAACACCTACCTTGAA|GGTTCTGTTAGAGTGGTAACAACTTTTGAT
NC_045512.2_pilon	18459	18464	Deletion	1	+	6801	7267	ACAGATTTTTCCAGAGTTAGTGCTAAACCA|CCGCCTGGAGATCAATTTAAACACCTCATA	ATTTTTCCAGAGTTAGTGCTAAACCACCGC|CTGGAGATCAATTTAAACACCTCATACCAC
NC_045512.2_pilon	8391	8396	Deletion	1	+	3782	3910	TAATGCGCAGGTAGCAAAAAGTCACAACAT|TGCTTTGATATGGAACGTTAAAGATTTCAT	GCGCAGGTAGCAAAAAGTCACAACATTGCT|TTGATATGGAACGTTAAAGATTTCATGTCA
NC_045512.2_pilon	24964	24969	Deletion	1	+	1890	1944	AACTGTGATGTTGTAATAGGAATTGTCAAC|AACACAGTTTATGATCCTTTGCAACCTGAA	GTGATGTTGTAATAGGAATTGTCAACAACA|CAGTTTATGATCCTTTGCAACCTGAATTAG
NC_045512.2_pilon	18411	18416	Deletion	1	+	7021	7070	GTTAACCTAGTTGCTGTACCTACAGGTTAT|GTTGATACACCTAATAATACAGATTTTTCC	ACCTAGTTGCTGTACCTACAGGTTATGTTG|ATACACCTAATAATACAGATTTTTCCAGAG
NC_045512.2_pilon	20833	20839	Deletion	1	+	3839	3951	AACTGTGTCAATATTTAAACACATTAACAT|TAGCTGTACCCTATAATATGAGAGTTATAC	TGTCAATATTTAAACACATTAACATTAGCT|GTACCCTATAATATGAGAGTTATACATTTT
NC_045512.2_pilon	7965	7970	Deletion	1	+	6629	6603	GTCTGTTTACTACAGTCAGCTTATGTGTCA|ACCTATACTGTTACTAGATCAGGCATTAGT	GTTTACTACAGTCAGCTTATGTGTCAACCT|ATACTGTTACTAGATCAGGCATTAGTGTCT
NC_045512.2_pilon	7929	7935	Deletion	1	+	5901	6119	TAAATCAAAATGTGAAGAATCATCTGCAAA|ATCAGCGTCTGTTTACTACAGTCAGCTTAT	CAAAATGTGAAGAATCATCTGCAAAATCAG|CGTCTGTTTACTACAGTCAGCTTATGTGTC
NC_045512.2_pilon	900	905	Deletion	1	+	2238	2320	AGACCTTCTAGCACGTGCTGGTAAAGCTTC|ATGCACTTTGTCCGAACAACTGGACTTTAT	CTTCTAGCACGTGCTGGTAAAGCTTCATGC|ACTTTGTCCGAACAACTGGACTTTATTGAC
NC_045512.2_pilon	897	902	Deletion	1	+	2218	2269	TAAAGACCTTCTAGCACGTGCTGGTAAAGC|TTCATGCACTTTGTCCGAACAACTGGACTT	GACCTTCTAGCACGTGCTGGTAAAGCTTCA|TGCACTTTGTCCGAACAACTGGACTTTATT
NC_045512.2_pilon	25649	25654	Deletion	1	+	1725	1668	TGTTCACTTTGTTTGCAACTTGCTGTTGTT|GTTTGTAACAGTTTACTCACACCTTTTGCT	CACTTTGTTTGCAACTTGCTGTTGTTGTTT|GTAACAGTTTACTCACACCTTTTGCTCGTT
NC_045512.2_pilon	13214	13219	Deletion	1	+	4007	4091	CAATAACAGTTACACCGGAAGCCAATATGG|ATCAAGAATCCTTTGGTGGTGCATCGTGTT	AACAGTTACACCGGAAGCCAATATGGATCA|AGAATCCTTTGGTGGTGCATCGTGTTGTCT
NC_045512.2_pilon	13215	13220	Deletion	1	+	4069	4090	AATAACAGTTACACCGGAAGCCAATATGGA|TCAAGAATCCTTTGGTGGTGCATCGTGTTG	ACAGTTACACCGGAAGCCAATATGGATCAA|GAATCCTTTGGTGGTGCATCGTGTTGTCTG
NC_045512.2_pilon	13140	13145	Deletion	1	+	3289	3323	TTATCTAGCTAGTGGGGGACAACCAATCAC|TAATTGTGTTAAGATGTTGTGTACACACAC	CTAGCTAGTGGGGGACAACCAATCACTAAT|TGTGTTAAGATGTTGTGTACACACACTGGT
NC_045512.2_pilon	10694	10699	Deletion	1	+	10264	10191	TTTTAGCTTGGTTGTACGCTGCTGTTATAA|ATGGAGACAGGTGGTTTCTCAATCGATTTA	AGCTTGGTTGTACGCTGCTGTTATAAATGG|AGACAGGTGGTTTCTCAATCGATTTACCAC
NC_045512.2_pilon	10793	10798	Deletion	1	+	9850	9409	ACAATTATGAACCTCTAACACAAGACCATG|TTGACATACTAGGACCTCTTTCTGCTCAAA	TTATGAACCTCTAACACAAGACCATGTTGA|CATACTAGGACCTCTTTCTGCTCAAACTGG
NC_045512.2_pilon	10675	10680	Deletion	1	+	8309	9090	ACAACTATTACAGTTAATGTTTTAGCTTGG|TTGTACGCTGCTGTTATAAATGGAGACAGG	CTATTACAGTTAATGTTTTAGCTTGGTTGT|ACGCTGCTGTTATAAATGGAGACAGGTGGT
NC_045512.2_pilon	10760	10765	Deletion	1	+	10707	10635	CTCTTAATGACTTTAACCTTGTGGCTATGA|AGTACAATTATGAACCTCTAACACAAGACC	TAATGACTTTAACCTTGTGGCTATGAAGTA|CAATTATGAACCTCTAACACAAGACCATGT
NC_045512.2_pilon	10748	10753	Deletion	1	+	11122	10932	GATTTACCACAACTCTTAATGACTTTAACC|TTGTGGCTATGAAGTACAATTATGAACCTC	TACCACAACTCTTAATGACTTTAACCTTGT|GGCTATGAAGTACAATTATGAACCTCTAAC
NC_045512.2_pilon	10763	10768	Deletion	1	+	10765	10505	TTAATGACTTTAACCTTGTGGCTATGAAGT|ACAATTATGAACCTCTAACACAAGACCATG	TGACTTTAACCTTGTGGCTATGAAGTACAA|TTATGAACCTCTAACACAAGACCATGTTGA
NC_045512.2_pilon	20260	20265	Deletion	1	+	3311	3442	AACCCAGGAGTCAAATGGAAATTGATTTCT|TAGAATTAGCTATGGATGAATTCATTGAAC	CAGGAGTCAAATGGAAATTGATTTCTTAGA|ATTAGCTATGGATGAATTCATTGAACGGTA
NC_045512.2_pilon	20410	20420	Deletion	1	+	6600	6843	TAGCTAAACGTTTTAAGGAATCACCTTTTG|AATTAGAAGATTTTATTCCTATGGACAGTA	GTTTTAAGGAATCACCTTTTGAATTAGAAG|ATTTTATTCCTATGGACAGTACAGTTAAAA
NC_045512.2_pilon	20365	20370	Deletion	1	+	5392	5479	ATTTTAGTCATAGTCAGTTAGGTGGTTTAC|ATCTACTGATTGGACTAGCTAAACGTTTTA	TAGTCATAGTCAGTTAGGTGGTTTACATCT|ACTGATTGGACTAGCTAAACGTTTTAAGGA
NC_045512.2_pilon	20366	20371	Deletion	1	+	5575	5464	TTTTAGTCATAGTCAGTTAGGTGGTTTACA|TCTACTGATTGGACTAGCTAAACGTTTTAA	AGTCATAGTCAGTTAGGTGGTTTACATCTA|CTGATTGGACTAGCTAAACGTTTTAAGGAA
NC_045512.2_pilon	23393	23398	Deletion	1	+	3194	3711	GAACAAATACTTCTAACCAGGTTGCTGTTC|TTTATCAGGGTGTTAACTGCACAGAAGTCC	AAATACTTCTAACCAGGTTGCTGTTCTTTA|TCAGGGTGTTAACTGCACAGAAGTCCCTGT
NC_045512.2_pilon	8202	8207	Deletion	1	+	10110	10620	AGCTCGGCAAGGGTTTGTTGATTCAGATGT|AGAAACTAAAGATGTTGTTGAATGTCTTAA	CGGCAAGGGTTTGTTGATTCAGATGTAGAA|ACTAAAGATGTTGTTGAATGTCTTAAATTG
NC_045512.2_pilon	23531	23536	Deletion	1	+	5582	5797	CAGGCTGTTTAATAGGGGCTGAACATGTCA|ACAACTCATATGAGTGTGACATACCCATTG	CTGTTTAATAGGGGCTGAACATGTCAACAA|CTCATATGAGTGTGACATACCCATTGGTGC
NC_045512.2_pilon	23490	23495	Deletion	1	+	5330	5373	GCGTGTTTATTCTACAGGTTCTAATGTTTT|TCAAACACGTGCAGGCTGTTTAATAGGGGC	GTTTATTCTACAGGTTCTAATGTTTTTCAA|ACACGTGCAGGCTGTTTAATAGGGGCTGAA
NC_045512.2_pilon	20377	20382	Deletion	1	+	5625	5736	GTCAGTTAGGTGGTTTACATCTACTGATTG|GACTAGCTAAACGTTTTAAGGAATCACCTT	GTTAGGTGGTTTACATCTACTGATTGGACT|AGCTAAACGTTTTAAGGAATCACCTTTTGA
NC_045512.2_pilon	4711	4716	Deletion	1	+	6380	6095	GCTACAGTTTCTGTTTCTTCACCTGATGCT|GTTACAGCGTATAATGGTTATCTTACTTCT	CAGTTTCTGTTTCTTCACCTGATGCTGTTA|CAGCGTATAATGGTTATCTTACTTCTTCTT
NC_045512.2_pilon	4621	4626	Deletion	1	+	7128	5844	GAAACTCTTGTTACAATGCCACTTGGCTAT|GTAACACATGGCTTAAATTTGGAAGAAGCT	CTCTTGTTACAATGCCACTTGGCTATGTAA|CACATGGCTTAAATTTGGAAGAAGCTGCTC
NC_045512.2_pilon	4558	4563	Deletion	1	+	5315	5301	TTTTACTTTTACACCAGTAAAACAACTGTA|GCGTCACTTATCAACACACTTAACGATCTA	ACTTTTACACCAGTAAAACAACTGTAGCGT|CACTTATCAACACACTTAACGATCTAAATG
NC_045512.2_pilon	4743	4748	Deletion	1	+	5742	5640	TACAGCGTATAATGGTTATCTTACTTCTTC|TTCTAAAACACCTGAAGAACATTTTATTGA	GCGTATAATGGTTATCTTACTTCTTCTTCT|AAAACACCTGAAGAACATTTTATTGAAACC
NC_045512.2_pilon	4738	4743	Deletion	1	+	5797	5742	GCTGTTACAGCGTATAATGGTTATCTTACT|TCTTCTTCTAAAACACCTGAAGAACATTTT	TTACAGCGTATAATGGTTATCTTACTTCTT|CTTCTAAAACACCTGAAGAACATTTTATTG
NC_045512.2_pilon	4659	4664	Deletion	1	+	6874	7183	TGGCTTAAATTTGGAAGAAGCTGCTCGGTA|TATGAGATCTCTCAAAGTGCCAGCTACAGT	TTAAATTTGGAAGAAGCTGCTCGGTATATG|AGATCTCTCAAAGTGCCAGCTACAGTTTCT
NC_045512.2_pilon	4575	4580	Deletion	1	+	5587	5888	TAAAACAACTGTAGCGTCACTTATCAACAC|ACTTAACGATCTAAATGAAACTCTTGTTAC	ACAACTGTAGCGTCACTTATCAACACACTT|AACGATCTAAATGAAACTCTTGTTACAATG
NC_045512.2_pilon	27679	27684	Deletion	1	+	4044	4016	TGTTCATCAGACAAGAGGAAGTTCAAGAAC|TTTACTCTCCAATTTTTCTTATTGTTGCGG	CATCAGACAAGAGGAAGTTCAAGAACTTTA|CTCTCCAATTTTTCTTATTGTTGCGGCAAT
NC_045512.2_pilon	27771	27776	Deletion	1	+	3741	3774	AAAAGAAAGACAGAATGATTGAACTTTCAT|TAATTGACTTCTATTTGTGCTTTTTAGCCT	GAAAGACAGAATGATTGAACTTTCATTAAT|TGACTTCTATTTGTGCTTTTTAGCCTTTCT
NC_045512.2_pilon	27788	27793	Deletion	1	+	3723	3695	ATTGAACTTTCATTAATTGACTTCTATTTG|TGCTTTTTAGCCTTTCTGCTATTCCTTGTT	AACTTTCATTAATTGACTTCTATTTGTGCT|TTTTAGCCTTTCTGCTATTCCTTGTTTTAA
NC_045512.2_pilon	27718	27723	Deletion	1	+	4831	4715	CAATTTTTCTTATTGTTGCGGCAATAGTGT|TTATAACACTTTGCTTCACACTCAAAAGAA	TTTTCTTATTGTTGCGGCAATAGTGTTTAT|AACACTTTGCTTCACACTCAAAAGAAAGAC
NC_045512.2_pilon	18204	18209	Deletion	1	+	3792	3755	CCTAAGGACATGACCTATAGAAGACTCATC|TCTATGATGGGTTTTAAAATGAATTATCAA	AGGACATGACCTATAGAAGACTCATCTCTA|TGATGGGTTTTAAAATGAATTATCAAGTTA
NC_045512.2_pilon	13329	13334	Deletion	1	+	2501	2493	AAAAGGTAAGTATGTACAAATACCTACAAC|TTGTGCTAATGACCCTGTGGGTTTTACACT	GGTAAGTATGTACAAATACCTACAACTTGT|GCTAATGACCCTGTGGGTTTTACACTTAAA
NC_045512.2_pilon	11855	11860	Deletion	1	+	2405	2489	AAGTAGCCACTGTACAGTCTAAAATGTCAG|ATGTAAAGTGCACATCAGTAGTCTTACTCT	AGCCACTGTACAGTCTAAAATGTCAGATGT|AAAGTGCACATCAGTAGTCTTACTCTCAGT
NC_045512.2_pilon	13410	13415	Deletion	1	+	3264	3292	CTGCGGTATGTGGAAAGGTTATGGCTGTAG|TTGTGATCAACTCCGCGAACCCATGCTTCA	GGTATGTGGAAAGGTTATGGCTGTAGTTGT|GATCAACTCCGCGAACCCATGCTTCAGTCA
NC_045512.2_pilon	1640	1645	Deletion	1	+	4609	4693	ACCTTCTTGAAATACTCCAAAAAGAGAAAG|TCAACATCAATATTGTTGGTGACTTTAAAC	TCTTGAAATACTCCAAAAAGAGAAAGTCAA|CATCAATATTGTTGGTGACTTTAAACTTAA
NC_045512.2_pilon	29381	29386	Deletion	1	+	4700	5033	ACAAAACATTCCCACCAACAGAGCCTAAAA|AGGACAAAAAGAAGAAGGCTGATGAAACTC	AACATTCCCACCAACAGAGCCTAAAAAGGA|CAAAAAGAAGAAGGCTGATGAAACTCAAGC
NC_045512.2_pilon	29369	29374	Deletion	1	+	4344	4519	ATATTGACGCATACAAAACATTCCCACCAA|CAGAGCCTAAAAAGGACAAAAAGAAGAAGG	TGACGCATACAAAACATTCCCACCAACAGA|GCCTAAAAAGGACAAAAAGAAGAAGGCTGA
NC_045512.2_pilon	425	430	Deletion	1	+	4308	4315	AACATCTTAAAGATGGCACTTGTGGCTTAG|TAGAAGTTGAAAAAGGCGTTTTGCCTCAAC	TCTTAAAGATGGCACTTGTGGCTTAGTAGA|AGTTGAAAAAGGCGTTTTGCCTCAACTTGA
NC_045512.2_pilon	29354	29359	Deletion	1	+	4113	4114	TTTTGCTGAATAAGCATATTGACGCATACA|AAACATTCCCACCAACAGAGCCTAAAAAGG	GCTGAATAAGCATATTGACGCATACAAAAC|ATTCCCACCAACAGAGCCTAAAAAGGACAA
NC_045512.2_pilon	29313	29318	Deletion	1	+	6751	3726	CAAATTGGATGACAAAGATCCAAATTTCAA|AGATCAAGTCATTTTGCTGAATAAGCATAT	TTGGATGACAAAGATCCAAATTTCAAAGAT|CAAGTCATTTTGCTGAATAAGCATATTGAC
NC_045512.2_pilon	29580	29585	Deletion	1	+	4462	4739	AAGGCAGATGGGCTATATAAACGTTTTCGC|TTTTCCGTTTACGATATATAGTCTACTCTT	CAGATGGGCTATATAAACGTTTTCGCTTTT|CCGTTTACGATATATAGTCTACTCTTGTGC
NC_045512.2_pilon	27382	27387	Deletion	1	+	1894	1946	AATTAGATGAAGAGCAACCAATGGAGATTG|ATTAAACGAACATGAAAATTATTCTTTTCT	AGATGAAGAGCAACCAATGGAGATTGATTA|AACGAACATGAAAATTATTCTTTTCTTGGC
NC_045512.2_pilon	29648	29653	Deletion	1	+	4020	3982	TGAATTCTCGTAACTACATAGCACAAGTAG|ATGTAGTTAACTTTAATCTCACATAGCAAT	TTCTCGTAACTACATAGCACAAGTAGATGT|AGTTAACTTTAATCTCACATAGCAATCTTT
NC_045512.2_pilon	15721	15726	Deletion	1	+	3423	3575	AACATTTCTCAATGATGATACTCTCTGACG|ATGCTGTTGTGTGTTTCAATAGCACTTATG	TTTCTCAATGATGATACTCTCTGACGATGC|TGTTGTGTGTTTCAATAGCACTTATGCATC
NC_045512.2_pilon	29389	29394	Deletion	1	+	2890	2967	TTCCCACCAACAGAGCCTAAAAAGGACAAA|AAGAAGAAGGCTGATGAAACTCAAGCCTTA	CACCAACAGAGCCTAAAAAGGACAAAAAGA|AGAAGGCTGATGAAACTCAAGCCTTACCGC
NC_045512.2_pilon	21335	21340	Deletion	1	+	3219	3434	CGAACAAATAGATGGTTATGTCATGCATGC|AAATTACATATTTTGGAGGAATACAAATCC	CAAATAGATGGTTATGTCATGCATGCAAAT|TACATATTTTGGAGGAATACAAATCCAATT
NC_045512.2_pilon	21322	21327	Deletion	1	+	2457	2666	TTGGCAAACCACGCGAACAAATAGATGGTT|ATGTCATGCATGCAAATTACATATTTTGGA	CAAACCACGCGAACAAATAGATGGTTATGT|CATGCATGCAAATTACATATTTTGGAGGAA
NC_045512.2_pilon	21372	21377	Deletion	1	+	4950	5158	ATATTTTGGAGGAATACAAATCCAATTCAG|TTGTCTTCCTATTCTTTATTTGACATGAGT	TTTGGAGGAATACAAATCCAATTCAGTTGT|CTTCCTATTCTTTATTTGACATGAGTAAAT
NC_045512.2_pilon	21520	21525	Deletion	1	+	8078	8073	GTAGACTTATAATTAGAGAAAACAACAGAG|TTGTTATTTCTAGTGATGTTCTTGTTAACA	ACTTATAATTAGAGAAAACAACAGAGTTGT|TATTTCTAGTGATGTTCTTGTTAACAACTA
NC_045512.2_pilon	26370	26375	Deletion	1	+	1754	1720	ATCCTTACTGCGCTTCGATTGTGTGCGTAC|TGCTGCAATATTGTTAACGTGAGTCTTGTA	TTACTGCGCTTCGATTGTGTGCGTACTGCT|GCAATATTGTTAACGTGAGTCTTGTAAAAC
NC_045512.2_pilon	2003	2008	Deletion	1	+	3102	2938	TAGATGGAATTTCACAGTATTCACTGAGAC|TCATTGATGCTATGATGTTCACATCTGATT	TGGAATTTCACAGTATTCACTGAGACTCAT|TGATGCTATGATGTTCACATCTGATTTGGC
NC_045512.2_pilon	1940	1945	Deletion	1	+	3422	3348	CCCGCACTCTTGAAACTGCTCAAAATTCTG|TGCGTGTTTTACAGAAGGCCGCTATAACAA	CACTCTTGAAACTGCTCAAAATTCTGTGCG|TGTTTTACAGAAGGCCGCTATAACAATACT
NC_045512.2_pilon	1935	1940	Deletion	1	+	3453	3422	TTTCTCCCGCACTCTTGAAACTGCTCAAAA|TTCTGTGCGTGTTTTACAGAAGGCCGCTAT	TCCCGCACTCTTGAAACTGCTCAAAATTCT|GTGCGTGTTTTACAGAAGGCCGCTATAACA
NC_045512.2_pilon	22115	22120	Deletion	1	+	5031	5020	TTCTTATGGACCTTGAAGGAAAACAGGGTA|ATTTCAAAAATCTTAGGGAATTTGTGTTTA	TATGGACCTTGAAGGAAAACAGGGTAATTT|CAAAAATCTTAGGGAATTTGTGTTTAAGAA
NC_045512.2_pilon	22124	22131	Deletion	1	+	5055	5247	ACCTTGAAGGAAAACAGGGTAATTTCAAAA|ATCTTAGGGAATTTGTGTTTAAGAATATTG	AAGGAAAACAGGGTAATTTCAAAAATCTTA|GGGAATTTGTGTTTAAGAATATTGATGGTT
NC_045512.2_pilon	22136	22141	Deletion	1	+	5331	5459	AACAGGGTAATTTCAAAAATCTTAGGGAAT|TTGTGTTTAAGAATATTGATGGTTATTTTA	GGGTAATTTCAAAAATCTTAGGGAATTTGT|GTTTAAGAATATTGATGGTTATTTTAAAAT
NC_045512.2_pilon	22133	22138	Deletion	1	+	5225	5411	GAAAACAGGGTAATTTCAAAAATCTTAGGG|AATTTGTGTTTAAGAATATTGATGGTTATT	ACAGGGTAATTTCAAAAATCTTAGGGAATT|TGTGTTTAAGAATATTGATGGTTATTTTAA
NC_045512.2_pilon	22155	22160	Deletion	1	+	5743	5632	TCTTAGGGAATTTGTGTTTAAGAATATTGA|TGGTTATTTTAAAATATATTCTAAGCACAC	AGGGAATTTGTGTTTAAGAATATTGATGGT|TATTTTAAAATATATTCTAAGCACACGCCT
NC_045512.2_pilon	22139	22144	Deletion	1	+	5438	5690	AGGGTAATTTCAAAAATCTTAGGGAATTTG|TGTTTAAGAATATTGATGGTTATTTTAAAA	TAATTTCAAAAATCTTAGGGAATTTGTGTT|TAAGAATATTGATGGTTATTTTAAAATATA
NC_045512.2_pilon	21971	21977	Deletion	1	+	6235	6059	TTATTAAAGTCTGTGAATTTCAATTTTGTA|ATGATCCATTTTTGGGTGTTTATTACCACA	AAAGTCTGTGAATTTCAATTTTGTAATGAT|CCATTTTTGGGTGTTTATTACCACAAAAAC
NC_045512.2_pilon	22000	22005	Deletion	1	+	5719	5417	AATGATCCATTTTTGGGTGTTTATTACCAC|AAAAACAACAAAAGTTGGATGGAAAGTGAG	ATCCATTTTTGGGTGTTTATTACCACAAAA|ACAACAAAAGTTGGATGGAAAGTGAGTTCA
NC_045512.2_pilon	21957	21962	Deletion	1	+	5755	6052	CGCTACTAATGTTGTTATTAAAGTCTGTGA|ATTTCAATTTTGTAATGATCCATTTTTGGG	ACTAATGTTGTTATTAAAGTCTGTGAATTT|CAATTTTGTAATGATCCATTTTTGGGTGTT
NC_045512.2_pilon	15216	15221	Deletion	1	+	7183	7486	AGAGGAGCTACTGTAGTAATTGGAACAAGC|AAATTCTATGGTGGTTGGCACAACATGTTA	GAGCTACTGTAGTAATTGGAACAAGCAAAT|TCTATGGTGGTTGGCACAACATGTTAAAAA
NC_045512.2_pilon	15250	15255	Deletion	1	+	7558	7584	TCTATGGTGGTTGGCACAACATGTTAAAAA|CTGTTTATAGTGATGTAGAAAACCCTCACC	TGGTGGTTGGCACAACATGTTAAAAACTGT|TTATAGTGATGTAGAAAACCCTCACCTTAT
NC_045512.2_pilon	15268	15273	Deletion	1	+	8293	8615	ACATGTTAAAAACTGTTTATAGTGATGTAG|AAAACCCTCACCTTATGGGTTGGGATTATC	GTTAAAAACTGTTTATAGTGATGTAGAAAA|CCCTCACCTTATGGGTTGGGATTATCCTAA
NC_045512.2_pilon	1324	1329	Deletion	1	+	5408	5233	TGTGGCACTGAGAATTTGACTAAAGAAGGT|GCCACTACTTGTGGTTACTTACCCCAAAAT	GCACTGAGAATTTGACTAAAGAAGGTGCCA|CTACTTGTGGTTACTTACCCCAAAATGCTG
NC_045512.2_pilon	15393	15398	Deletion	1	+	9382	6242	CATACAACGTGTTGTAGCTTGTCACACCGT|TTCTATAGATTAGCTAATGAGTGTGCTCAA	CAACGTGTTGTAGCTTGTCACACCGTTTCT|ATAGATTAGCTAATGAGTGTGCTCAAGTAT
NC_045512.2_pilon	15477	15482	Deletion	1	+	6896	6907	GGCGGTTCACTATATGTTAAACCAGGTGGA|ACCTCATCAGGAGATGCCACAACTGCTTAT	GTTCACTATATGTTAAACCAGGTGGAACCT|CATCAGGAGATGCCACAACTGCTTATGCTA
NC_045512.2_pilon	15532	15537	Deletion	1	+	5140	5009	CTTATGCTAATAGTGTTTTTAACATTTGTC|AAGCTGTCACGGCCAATGTTAATGCACTTT	TGCTAATAGTGTTTTTAACATTTGTCAAGC|TGTCACGGCCAATGTTAATGCACTTTTATC
NC_045512.2_pilon	15526	15531	Deletion	1	+	5184	5227	CAACTGCTTATGCTAATAGTGTTTTTAACA|TTTGTCAAGCTGTCACGGCCAATGTTAATG	TGCTTATGCTAATAGTGTTTTTAACATTTG|TCAAGCTGTCACGGCCAATGTTAATGCACT
NC_045512.2_pilon	4174	4179	Deletion	1	+	5077	5439	GGTGTTTTAACTGCTGTGGTTATACCTACT|AAAAAGGCTGGTGGCACTACTGAAATGCTA	TTTTAACTGCTGTGGTTATACCTACTAAAA|AGGCTGGTGGCACTACTGAAATGCTAGCGA
NC_045512.2_pilon	7590	7596	Deletion	1	+	5893	6058	GTCCTTTTATGTCTATGCTAATGGAGGTAA|AGGCTTTTGCAAACTACACAATTGGAATTG	TTTATGTCTATGCTAATGGAGGTAAAGGCT|TTTGCAAACTACACAATTGGAATTGTGTTA
NC_045512.2_pilon	4218	4223	Deletion	1	+	5852	6050	CACTACTGAAATGCTAGCGAAAGCTTTGAG|AAAAGTGCCAACAGACAATTATATAACCAC	ACTGAAATGCTAGCGAAAGCTTTGAGAAAA|GTGCCAACAGACAATTATATAACCACTTAC
NC_045512.2_pilon	7521	7526	Deletion	1	+	2748	2859	TATGATGTGTTACAAACGTAATAGAGCAAC|AAGAGTCGAATGTACAACTATTGTTAATGG	ATGTGTTACAAACGTAATAGAGCAACAAGA|GTCGAATGTACAACTATTGTTAATGGTGTT
NC_045512.2_pilon	21222	21227	Deletion	1	+	2889	2743	GATCTTTATAAGCTCATGGGACACTTCGCA|TGGTGGACAGCCTTTGTTACTAATGTGAAT	TTTATAAGCTCATGGGACACTTCGCATGGT|GGACAGCCTTTGTTACTAATGTGAATGCGT
NC_045512.2_pilon	21220	21225	Deletion	1	+	2900	2812	CTGATCTTTATAAGCTCATGGGACACTTCG|CATGGTGGACAGCCTTTGTTACTAATGTGA	TCTTTATAAGCTCATGGGACACTTCGCATG|GTGGACAGCCTTTGTTACTAATGTGAATGC
NC_045512.2_pilon	21135	21140	Deletion	1	+	3981	3818	TTCACTTACATTTGTGGGTTTATACAACAA|AAGCTAGCTCTTGGAGGTTCCGTGGCTATA	CTTACATTTGTGGGTTTATACAACAAAAGC|TAGCTCTTGGAGGTTCCGTGGCTATAAAGA
NC_045512.2_pilon	21248	21253	Deletion	1	+	2868	2851	CGCATGGTGGACAGCCTTTGTTACTAATGT|GAATGCGTCATCATCTGAAGCATTTTTAAT	TGGTGGACAGCCTTTGTTACTAATGTGAAT|GCGTCATCATCTGAAGCATTTTTAATTGGA
NC_045512.2_pilon	21102	21107	Deletion	1	+	5552	5255	GTTACAAAAGAAAATGACTCTAAAGAGGGT|TTTTTCACTTACATTTGTGGGTTTATACAA	CAAAAGAAAATGACTCTAAAGAGGGTTTTT|TCACTTACATTTGTGGGTTTATACAACAAA
NC_045512.2_pilon	27239	27244	Deletion	1	+	9652	9738	TCTCGTTGACTTTCAGGTTACTATAGCAGA|GATATTACTAATTATTATGAGGACTTTTAA	GTTGACTTTCAGGTTACTATAGCAGAGATA|TTACTAATTATTATGAGGACTTTTAAAGTT
NC_045512.2_pilon	27269	27274	Deletion	1	+	9700	9669	GATATTACTAATTATTATGAGGACTTTTAA|AGTTTCCATTTGGAATCTTGATTACATCAT	TTACTAATTATTATGAGGACTTTTAAAGTT|TCCATTTGGAATCTTGATTACATCATAAAC
NC_045512.2_pilon	3413	3418	Deletion	1	+	5755	5910	TTAAAAATGCAGACATTGTGGAAGAAGCTA|AAAAGGTAAAACCAACAGTGGTTGTTAATG	AAATGCAGACATTGTGGAAGAAGCTAAAAA|GGTAAAACCAACAGTGGTTGTTAATGCAGC
NC_045512.2_pilon	3500	3505	Deletion	1	+	9726	10188	GAGGTGTTGCAGGAGCCTTAAATAAGGCTA|CTAACAATGCCATGCAAGTTGAATCTGATG	TGTTGCAGGAGCCTTAAATAAGGCTACTAA|CAATGCCATGCAAGTTGAATCTGATGATTA
NC_045512.2_pilon	3423	3428	Deletion	1	+	6299	6964	AGACATTGTGGAAGAAGCTAAAAAGGTAAA|ACCAACAGTGGTTGTTAATGCAGCCAATGT	ATTGTGGAAGAAGCTAAAAAGGTAAAACCA|ACAGTGGTTGTTAATGCAGCCAATGTTTAC
NC_045512.2_pilon	19984	19989	Deletion	1	+	5229	5145	CTGAAACGATTTGTGCACCACTCACTGTCT|TTTTTGATGGTAGAGTTGATGGTCAAGTAG	AACGATTTGTGCACCACTCACTGTCTTTTT|TGATGGTAGAGTTGATGGTCAAGTAGACTT
NC_045512.2_pilon	20009	20014	Deletion	1	+	4926	4818	TGTCTTTTTTGATGGTAGAGTTGATGGTCA|AGTAGACTTATTTAGAAATGCCCGTAATGG	TTTTTTGATGGTAGAGTTGATGGTCAAGTA|GACTTATTTAGAAATGCCCGTAATGGTGTT
NC_045512.2_pilon	27867	27872	Deletion	1	+	784	776	TTTGGTTCTCACTTGAACTGCAAGATCATA|ATGAAACTTGTCACGCCTAAACGAACATGA	GTTCTCACTTGAACTGCAAGATCATAATGA|AACTTGTCACGCCTAAACGAACATGAAATT
NC_045512.2_pilon	19938	19943	Deletion	1	+	4828	4875	TCTACTATTGGTGTTTGTTCTATGACTGAC|ATAGCCAAGAAACCAACTGAAACGATTTGT	CTATTGGTGTTTGTTCTATGACTGACATAG|CCAAGAAACCAACTGAAACGATTTGTGCAC
NC_045512.2_pilon	19988	19993	Deletion	1	+	5169	5167	AACGATTTGTGCACCACTCACTGTCTTTTT|TGATGGTAGAGTTGATGGTCAAGTAGACTT	ATTTGTGCACCACTCACTGTCTTTTTTGAT|GGTAGAGTTGATGGTCAAGTAGACTTATTT
NC_045512.2_pilon	18523	18528	Deletion	1	+	7859	7947	TTATGTACAAAGGACTTCCTTGGAATGTAG|TGCGTATAAAGATTGTACAAATGTTAAGTG	GTACAAAGGACTTCCTTGGAATGTAGTGCG|TATAAAGATTGTACAAATGTTAAGTGACAC
NC_045512.2_pilon	18538	18543	Deletion	1	+	8393	8168	TTCCTTGGAATGTAGTGCGTATAAAGATTG|TACAAATGTTAAGTGACACACTTAAAAATC	TTGGAATGTAGTGCGTATAAAGATTGTACA|AATGTTAAGTGACACACTTAAAAATCTCTC
NC_045512.2_pilon	19807	19812	Deletion	1	+	6609	6738	TAGCATTTGAGCTTTGGGCTAAGCGCAACA|TTAAACCAGTACCAGAGGTGAAAATACTCA	ATTTGAGCTTTGGGCTAAGCGCAACATTAA|ACCAGTACCAGAGGTGAAAATACTCAATAA
NC_045512.2_pilon	18563	18568	Deletion	1	+	5909	6107	GATTGTACAAATGTTAAGTGACACACTTAA|AAATCTCTCTGACAGAGTCGTATTTGTCTT	GTACAAATGTTAAGTGACACACTTAAAAAT|CTCTCTGACAGAGTCGTATTTGTCTTATGG
NC_045512.2_pilon	20570	20575	Deletion	1	+	8904	3213	ATCCCAAGATTTATCTGTAGTTTCTAAGGT|TGTCAAAGTGACTATTGACTATACAGAAAT	CAAGATTTATCTGTAGTTTCTAAGGTTGTC|AAAGTGACTATTGACTATACAGAAATTTCA
NC_045512.2_pilon	20558	20563	Deletion	1	+	9417	9222	TGAAATAATAAAATCCCAAGATTTATCTGT|AGTTTCTAAGGTTGTCAAAGTGACTATTGA	ATAATAAAATCCCAAGATTTATCTGTAGTT|TCTAAGGTTGTCAAAGTGACTATTGACTAT
NC_045512.2_pilon	20551	20556	Deletion	1	+	9666	9420	ATTTTGTTGAAATAATAAAATCCCAAGATT|TATCTGTAGTTTCTAAGGTTGTCAAAGTGA	TGTTGAAATAATAAAATCCCAAGATTTATC|TGTAGTTTCTAAGGTTGTCAAAGTGACTAT
NC_045512.2_pilon	20545	20550	Deletion	1	+	9735	9645	TTGATGATTTTGTTGAAATAATAAAATCCC|AAGATTTATCTGTAGTTTCTAAGGTTGTCA	TGATTTTGTTGAAATAATAAAATCCCAAGA|TTTATCTGTAGTTTCTAAGGTTGTCAAAGT
NC_045512.2_pilon	20392	20397	Deletion	1	+	6196	6262	TACATCTACTGATTGGACTAGCTAAACGTT|TTAAGGAATCACCTTTTGAATTAGAAGATT	TCTACTGATTGGACTAGCTAAACGTTTTAA|GGAATCACCTTTTGAATTAGAAGATTTTAT
NC_045512.2_pilon	16588	16594	Deletion	1	+	4084	4167	CAATTGCAACATGTGACTGGACAAATGCTG|GTGATTACATTTTAGCTAACACCTGTACTG	GCAACATGTGACTGGACAAATGCTGGTGAT|TACATTTTAGCTAACACCTGTACTGAAAGA
NC_045512.2_pilon	22229	22234	Deletion	1	+	2776	2910	TGCGTGATCTCCCTCAGGGTTTTTCGGCTT|TAGAACCATTGGTAGATTTGCCAATAGGTA	TGATCTCCCTCAGGGTTTTTCGGCTTTAGA|ACCATTGGTAGATTTGCCAATAGGTATTAA
NC_045512.2_pilon	22499	22504	Deletion	1	+	603	594	TGAAATCCTTCACTGTAGAAAAAGGAATCT|ATCAAACTTCTAACTTTAGAGTCCAACCAA	ATCCTTCACTGTAGAAAAAGGAATCTATCA|AACTTCTAACTTTAGAGTCCAACCAACAGA
NC_045512.2_pilon	22434	22439	Deletion	1	+	546	559	AAATGGAACCATTACAGATGCTGTAGACTG|TGCACTTGACCCTCTCTCAGAAACAAAGTG	GGAACCATTACAGATGCTGTAGACTGTGCA|CTTGACCCTCTCTCAGAAACAAAGTGTACG
NC_045512.2_pilon	23464	23469	Deletion	1	+	5226	5285	CATGCAGATCAACTTACTCCTACTTGGCGT|GTTTATTCTACAGGTTCTAATGTTTTTCAA	CAGATCAACTTACTCCTACTTGGCGTGTTT|ATTCTACAGGTTCTAATGTTTTTCAAACAC
NC_045512.2_pilon	8794	8799	Deletion	1	+	10368	10302	TTTGACACATGGTTTAGCCAGCGTGGTGGT|AGTTATACTAATGACAAAGCTTGCCCATTG	ACACATGGTTTAGCCAGCGTGGTGGTAGTT|ATACTAATGACAAAGCTTGCCCATTGATTG
NC_045512.2_pilon	10702	10707	Deletion	1	+	10420	10605	TGGTTGTACGCTGCTGTTATAAATGGAGAC|AGGTGGTTTCTCAATCGATTTACCACAACT	TGTACGCTGCTGTTATAAATGGAGACAGGT|GGTTTCTCAATCGATTTACCACAACTCTTA
NC_045512.2_pilon	27779	27784	Deletion	1	+	3858	3700	GACAGAATGATTGAACTTTCATTAATTGAC|TTCTATTTGTGCTTTTTAGCCTTTCTGCTA	GAATGATTGAACTTTCATTAATTGACTTCT|ATTTGTGCTTTTTAGCCTTTCTGCTATTCC
NC_045512.2_pilon	3083	3087	Deletion	1	+	5354	5741	ATGAAGAAGAAGGTGATTGTGAAGAAGAAG|AGTTTGAGCCATCAACTCAATATGAGTATG	AAGAAGAAGGTGATTGTGAAGAAGAAGAGT|TTGAGCCATCAACTCAATATGAGTATGGTA
NC_045512.2_pilon	3114	3118	Deletion	1	+	7168	7251	GTTTGAGCCATCAACTCAATATGAGTATGG|TACTGAAGATGATTACCAAGGTAAACCTTT	TGAGCCATCAACTCAATATGAGTATGGTAC|TGAAGATGATTACCAAGGTAAACCTTTGGA
NC_045512.2_pilon	15835	15839	Deletion	1	+	6720	6897	AAAACAATGTTTTTATGTCTGAAGCAAAAT|GTTGGACTGAGACTGACCTTACTAAAGGAC	ACAATGTTTTTATGTCTGAAGCAAAATGTT|GGACTGAGACTGACCTTACTAAAGGACCTC
NC_045512.2_pilon	18973	18977	Deletion	1	+	8924	8944	AACTGAAGATTAATGCGGCTTGTAGAAAGG|TTCAACACATGGTTGTTAAAGCTGCATTAT	TGAAGATTAATGCGGCTTGTAGAAAGGTTC|AACACATGGTTGTTAAAGCTGCATTATTAG
NC_045512.2_pilon	3398	3402	Deletion	1	+	5352	5090	CTGACAATGTATACATTAAAAATGCAGACA|TTGTGGAAGAAGCTAAAAAGGTAAAACCAA	ACAATGTATACATTAAAAATGCAGACATTG|TGGAAGAAGCTAAAAAGGTAAAACCAACAG
NC_045512.2_pilon	15496	15502	Deletion	1	+	6638	6537	AACCAGGTGGAACCTCATCAGGAGATGCCA|CAACTGCTTATGCTAATAGTGTTTTTAACA	GGTGGAACCTCATCAGGAGATGCCACAACT|GCTTATGCTAATAGTGTTTTTAACATTTGT
NC_045512.2_pilon	15452	15456	Deletion	1	+	7290	7270	AGTATTGAGTGAAATGGTCATGTGTGGCGG|TTCACTATATGTTAAACCAGGTGGAACCTC	ATTGAGTGAAATGGTCATGTGTGGCGGTTC|ACTATATGTTAAACCAGGTGGAACCTCATC
NC_045512.2_pilon	7980	7984	Deletion	1	+	6720	4011	TCAGCTTATGTGTCAACCTATACTGTTACT|AGATCAGGCATTAGTGTCTGATGTTGGTGA	GCTTATGTGTCAACCTATACTGTTACTAGA|TCAGGCATTAGTGTCTGATGTTGGTGATAG
NC_045512.2_pilon	11954	11958	Deletion	1	+	2805	2783	TGTGGGCTCAATGTGTCCAGTTACACAATG|ACATTCTCTTAGCTAAAGATACTACTGAAG	GGGCTCAATGTGTCCAGTTACACAATGACA|TTCTCTTAGCTAAAGATACTACTGAAGCCT
NC_045512.2_pilon	638	642	Deletion	1	+	3314	3473	CAGTGGCTTACCGCAAGGTTCTTCTTCGTA|AGAACGGTAATAAAGGAGCTGGTGGCCATA	TGGCTTACCGCAAGGTTCTTCTTCGTAAGA|ACGGTAATAAAGGAGCTGGTGGCCATAGTT
NC_045512.2_pilon	17309	17313	Deletion	1	+	7035	7054	GAATTCAACATTAGAACAGTATGTCTTTTG|TACTGTAAATGCATTGCCTGAGACGACAGC	TTCAACATTAGAACAGTATGTCTTTTGTAC|TGTAAATGCATTGCCTGAGACGACAGCAGA
NC_045512.2_pilon	1823	1827	Deletion	1	+	6500	6689	AAGTTACAAAAGGAAAAGCTAAAAAAGGTG|CCTGGAATATTGGTGAACAGAAATCAATAC	TTACAAAAGGAAAAGCTAAAAAAGGTGCCT|GGAATATTGGTGAACAGAAATCAATACTGA
NC_045512.2_pilon	14838	14842	Deletion	1	+	8706	8672	CGTTATAATCTACCAACAATGTGTGATATC|AGACAACTACTATTTGTAGTTGAAGTTGTT	TATAATCTACCAACAATGTGTGATATCAGA|CAACTACTATTTGTAGTTGAAGTTGTTGAT
NC_045512.2_pilon	28951	28955	Deletion	1	+	3202	3236	GCTGCTCTTGCTTTGCTGCTGCTTGACAGA|TTGAACCAGCTTGAGAGCAAAATGTCTGGT	GCTCTTGCTTTGCTGCTGCTTGACAGATTG|AACCAGCTTGAGAGCAAAATGTCTGGTAAA
NC_045512.2_pilon	29008	29012	Deletion	1	+	4257	4404	GGTAAAGGCCAACAACAACAAGGCCAAACT|GTCACTAAGAAATCTGCTGCTGAGGCTTCT	AAAGGCCAACAACAACAAGGCCAAACTGTC|ACTAAGAAATCTGCTGCTGAGGCTTCTAAG
NC_045512.2_pilon	4094	4098	Deletion	1	+	5503	5388	CTGCCACTCTTGTTAGTGACATTGACATCA|CTTTCTTAAAGAAAGATGCTCCATATATAG	CCACTCTTGTTAGTGACATTGACATCACTT|TCTTAAAGAAAGATGCTCCATATATAGTGG
NC_045512.2_pilon	6975	6979	Deletion	1	+	3128	3194	AAATATTATAATTTGGTTTTTACTATTAAG|TGTTTGCCTAGGTTCTTTAATCTACTCAAC	TATTATAATTTGGTTTTTACTATTAAGTGT|TTGCCTAGGTTCTTTAATCTACTCAACCGC
NC_045512.2_pilon	3045	3049	Deletion	1	+	6923	6946	TTCACATATGTATTGTTCTTTTTACCCTCC|AGATGAGGATGAAGAAGAAGGTGATTGTGA	ACATATGTATTGTTCTTTTTACCCTCCAGA|TGAGGATGAAGAAGAAGGTGATTGTGAAGA
NC_045512.2_pilon	10935	10940	Deletion	1	+	7637	8036	TGCTTTATTAGAAGATGAATTTACACCTTT|TGATGTTGTTAGACAATGCTCAGGTGTTAC	TTATTAGAAGATGAATTTACACCTTTTGAT|GTTGTTAGACAATGCTCAGGTGTTACTTTC
NC_045512.2_pilon	5629	5633	Deletion	1	+	1864	1839	TTTAAGAAAGGTGTTCAGATACCTTGTACG|TGTGGTAAACAAGCTACAAAATATCTAGTA	AAGAAAGGTGTTCAGATACCTTGTACGTGT|GGTAAACAAGCTACAAAATATCTAGTACAA
NC_045512.2_pilon	12639	12643	Deletion	1	+	10310	10729	TATGGACAATTCACCTAATTTAGCATGGCC|TCTTATTGTAACAGCTTTAAGGGCCAATTC	GGACAATTCACCTAATTTAGCATGGCCTCT|TATTGTAACAGCTTTAAGGGCCAATTCTGC
NC_045512.2_pilon	11387	11391	Deletion	1	+	10887	11759	GAACTGTGTATGATGATGGTGCTAGGAGAG|TGTGGACACTTATGAATGTCTTGACACTCG	CTGTGTATGATGATGGTGCTAGGAGAGTGT|GGACACTTATGAATGTCTTGACACTCGTTT
NC_045512.2_pilon	5556	5560	Deletion	1	+	7250	7187	TTGTGGACAACAGCAGACAACCCTTAAGGG|TGTAGAAGCTGTTATGTACATGGGCACACT	TGGACAACAGCAGACAACCCTTAAGGGTGT|AGAAGCTGTTATGTACATGGGCACACTTTC
NC_045512.2_pilon	17974	17978	Deletion	1	+	7609	8007	TAGGCATACTTTGCATAATGTCTGATAGAG|ACCTTTATGACAAGTTGCAATTTACAAGTC	GCATACTTTGCATAATGTCTGATAGAGACC|TTTATGACAAGTTGCAATTTACAAGTCTTG
NC_045512.2_pilon	11202	11206	Deletion	1	+	9582	4966	CTGTTTGTTTTTGTTACCTTCTCTTGCCAC|TGTAGCTTATTTTAATATGGTCTATATGCC	TTTGTTTTTGTTACCTTCTCTTGCCACTGT|AGCTTATTTTAATATGGTCTATATGCCTGC
NC_045512.2_pilon	20546	20550	Deletion	1	+	9777	9645	TGATGATTTTGTTGAAATAATAAAATCCCA|AGATTTATCTGTAGTTTCTAAGGTTGTCAA	TGATTTTGTTGAAATAATAAAATCCCAAGA|TTTATCTGTAGTTTCTAAGGTTGTCAAAGT
NC_045512.2_pilon	15536	15540	Deletion	1	+	5023	4856	TGCTAATAGTGTTTTTAACATTTGTCAAGC|TGTCACGGCCAATGTTAATGCACTTTTATC	TAATAGTGTTTTTAACATTTGTCAAGCTGT|CACGGCCAATGTTAATGCACTTTTATCTAC
NC_045512.2_pilon	11156	11160	Deletion	1	+	8335	8354	TGTCTGCTTTTGCAATGATGTTTGTCAAAC|ATAAGCATGCATTTCTCTGTTTGTTTTTGT	CTGCTTTTGCAATGATGTTTGTCAAACATA|AGCATGCATTTCTCTGTTTGTTTTTGTTAC
NC_045512.2_pilon	443	447	Deletion	1	+	4099	3990	CTTGTGGCTTAGTAGAAGTTGAAAAAGGCG|TTTTGCCTCAACTTGAACAGCCCTATGTGT	GTGGCTTAGTAGAAGTTGAAAAAGGCGTTT|TGCCTCAACTTGAACAGCCCTATGTGTTCA
NC_045512.2_pilon	13473	13477	Deletion	1	+	4505	4740	AGCTGATGCACAATCGTTTTTAAACGGGTT|TGCGGTGTAAGTGCAGCCCGTCTTACACCG	TGATGCACAATCGTTTTTAAACGGGTTTGC|GGTGTAAGTGCAGCCCGTCTTACACCGTGC
NC_045512.2_pilon	24201	24205	Deletion	1	+	4761	4712	TGCTCAATACACTTCTGCACTGTTAGCGGG|TACAATCACTTCTGGTTGGACCTTTGGTGC	TCAATACACTTCTGCACTGTTAGCGGGTAC|AATCACTTCTGGTTGGACCTTTGGTGCAGG
NC_045512.2_pilon	1458	1462	Deletion	1	+	6043	6085	TAATGAATCTGGCTTGAAAACCATTCTTCG|TAAGGGTGGTCGCACTATTGCCTTTGGAGG	TGAATCTGGCTTGAAAACCATTCTTCGTAA|GGGTGGTCGCACTATTGCCTTTGGAGGCTG
NC_045512.2_pilon	13549	13553	Deletion	1	+	5703	5791	GTACTGATGTCGTATACAGGGCTTTTGACA|TCTACAATGATAAAGTAGCTGGTTTTGCTA	CTGATGTCGTATACAGGGCTTTTGACATCT|ACAATGATAAAGTAGCTGGTTTTGCTAAAT
NC_045512.2_pilon	29561	29565	Deletion	1	+	4769	4731	AAACTCATGCAGACCACACAAGGCAGATGG|GCTATATAAACGTTTTCGCTTTTCCGTTTA	CTCATGCAGACCACACAAGGCAGATGGGCT|ATATAAACGTTTTCGCTTTTCCGTTTACGA
NC_045512.2_pilon	26804	26808	Deletion	1	+	8910	9155	GCTTGTCTTGTAGGCTTGATGTGGCTCAGC|TACTTCATTGCTTCTTTCAGACTGTTTGCG	TGTCTTGTAGGCTTGATGTGGCTCAGCTAC|TTCATTGCTTCTTTCAGACTGTTTGCGCGT
NC_045512.2_pilon	4674	4678	Deletion	1	+	7219	7143	AGAAGCTGCTCGGTATATGAGATCTCTCAA|AGTGCCAGCTACAGTTTCTGTTTCTTCACC	AGCTGCTCGGTATATGAGATCTCTCAAAGT|GCCAGCTACAGTTTCTGTTTCTTCACCTGA
NC_045512.2_pilon	10486	10490	Deletion	1	+	10408	10176	ACTATTAAGGGTTCATTCCTTAATGGTTCA|TGTGGTAGTGTTGGTTTTAACATAGATTAT	ATTAAGGGTTCATTCCTTAATGGTTCATGT|GGTAGTGTTGGTTTTAACATAGATTATGAC
NC_045512.2_pilon	4540	4544	Deletion	1	+	4949	5039	GTTGATTATGGTGCTAGATTTTACTTTTAC|ACCAGTAAAACAACTGTAGCGTCACTTATC	GATTATGGTGCTAGATTTTACTTTTACACC|AGTAAAACAACTGTAGCGTCACTTATCAAC
NC_045512.2_pilon	13854	13858	Deletion	1	+	2531	2562	TATGCTTTAAGGCATTTTGATGAAGGTAAT|TGTGACACATTAAAAGAAATACTTGTCACA	GCTTTAAGGCATTTTGATGAAGGTAATTGT|GACACATTAAAAGAAATACTTGTCACATAC
NC_045512.2_pilon	22141	22145	Deletion	1	+	5459	5667	GGTAATTTCAAAAATCTTAGGGAATTTGTG|TTTAAGAATATTGATGGTTATTTTAAAATA	AATTTCAAAAATCTTAGGGAATTTGTGTTT|AAGAATATTGATGGTTATTTTAAAATATAT
NC_045512.2_pilon	11707	11711	Deletion	1	+	1577	1509	AGACTGACTCTTGGTGTTTATGATTACTTA|GTTTCTACACAGGAGTTTAGATATATGAAT	CTGACTCTTGGTGTTTATGATTACTTAGTT|TCTACACAGGAGTTTAGATATATGAATTCA
NC_045512.2_pilon	4244	4248	Deletion	1	+	4962	4959	TGAGAAAAGTGCCAACAGACAATTATATAA|CCACTTACCCGGGTCAGGGTTTAAATGGTT	GAAAAGTGCCAACAGACAATTATATAACCA|CTTACCCGGGTCAGGGTTTAAATGGTTACA
NC_045512.2_pilon	7017	7021	Deletion	1	+	3775	3776	TTCTTTAATCTACTCAACCGCTGCTTTAGG|TGTTTTAATGTCTAATTTAGGCATGCCTTC	TTTAATCTACTCAACCGCTGCTTTAGGTGT|TTTAATGTCTAATTTAGGCATGCCTTCTTA
NC_045512.2_pilon	12274	12278	Deletion	1	+	7232	7244	GATGCAGCCATGCAACGTAAGTTGGAAAAG|ATGGCTGATCAAGCTATGACCCAAATGTAT	GCAGCCATGCAACGTAAGTTGGAAAAGATG|GCTGATCAAGCTATGACCCAAATGTATAAA
NC_045512.2_pilon	2434	2438	Deletion	1	+	2181	2264	AAGGGATTGTACAGAAAGTGTGTTAAATCC|AGAGAAGAAACTGGCCTACTCATGCCTCTA	GGATTGTACAGAAAGTGTGTTAAATCCAGA|GAAGAAACTGGCCTACTCATGCCTCTAAAA
NC_045512.2_pilon	18990	18994	Deletion	1	+	8748	8800	GCTTGTAGAAAGGTTCAACACATGGTTGTT|AAAGCTGCATTATTAGCAGACAAATTCCCA	TGTAGAAAGGTTCAACACATGGTTGTTAAA|GCTGCATTATTAGCAGACAAATTCCCAGTT
NC_045512.2_pilon	15594	15598	Deletion	1	+	2867	2798	TCTACTGATGGTAACAAAATTGCCGATAAG|TATGTCCGCAATTTACAACACAGACTTTAT	ACTGATGGTAACAAAATTGCCGATAAGTAT|GTCCGCAATTTACAACACAGACTTTATGAG
NC_045512.2_pilon	15629	15633	Deletion	1	+	1641	1617	CCGCAATTTACAACACAGACTTTATGAGTG|TCTCTATAGAAATAGAGATGTTGACACAGA	CAATTTACAACACAGACTTTATGAGTGTCT|CTATAGAAATAGAGATGTTGACACAGACTT
NC_045512.2_pilon	8038	8042	Deletion	1	+	6314	6426	GATAGTGCGGAAGTTGCAGTTAAAATGTTT|GATGCTTACGTTAATACGTTTTCATCAACT	AGTGCGGAAGTTGCAGTTAAAATGTTTGAT|GCTTACGTTAATACGTTTTCATCAACTTTT
NC_045512.2_pilon	12396	12400	Deletion	1	+	3158	2707	CACTATGCTTAGAAAGTTGGATAATGATGC|ACTCAACAACATTATCAACAATGCAAGAGA	TATGCTTAGAAAGTTGGATAATGATGCACT|CAACAACATTATCAACAATGCAAGAGATGG
NC_045512.2_pilon	2246	2250	Deletion	1	+	11768	11684	TTATCTCAACCTGTGCTTGTGAAATTGTCG|GTGGACAAATTGTCACCTGTGCAAAGGAAA	TCTCAACCTGTGCTTGTGAAATTGTCGGTG|GACAAATTGTCACCTGTGCAAAGGAAATTA
NC_045512.2_pilon	2261	2265	Deletion	1	+	11601	11604	CTTGTGAAATTGTCGGTGGACAAATTGTCA|CCTGTGCAAAGGAAATTAAGGAGAGTGTTC	GTGAAATTGTCGGTGGACAAATTGTCACCT|GTGCAAAGGAAATTAAGGAGAGTGTTCAGA
NC_045512.2_pilon	17267	17271	Deletion	1	+	7570	7831	ACCTGCACGTGCTCGTGTAGAGTGTTTTGA|TAAATTCAAAGTGAATTCAACATTAGAACA	TGCACGTGCTCGTGTAGAGTGTTTTGATAA|ATTCAAAGTGAATTCAACATTAGAACAGTA
NC_045512.2_pilon	25431	25435	Deletion	1	+	3741	3630	TTTATGAGAATCTTCACAATTGGAACTGTA|ACTTTGAAGCAAGGTGAAATCAAGGATGCT	ATGAGAATCTTCACAATTGGAACTGTAACT|TTGAAGCAAGGTGAAATCAAGGATGCTACT
NC_045512.2_pilon	26142	26146	Deletion	1	+	5817	5764	GAAGAACATGTCCAAATTCACACAATCGAC|GGTTCATCCGGAGTTGTTAATCCAGTAATG	GAACATGTCCAAATTCACACAATCGACGGT|TCATCCGGAGTTGTTAATCCAGTAATGGAA
NC_045512.2_pilon	8135	8139	Deletion	1	+	8602	8767	CAACTGCAGAAGCTGAACTTGCAAAGAATG|TGTCCTTAGACAATGTCTTATCTACTTTTA	CTGCAGAAGCTGAACTTGCAAAGAATGTGT|CCTTAGACAATGTCTTATCTACTTTTATTT
NC_045512.2_pilon	23694	23698	Deletion	1	+	11436	11948	AGAAAATTCAGTTGCTTACTCTAATAACTC|TATTGCCATACCCACAAATTTTACTATTAG	AAATTCAGTTGCTTACTCTAATAACTCTAT|TGCCATACCCACAAATTTTACTATTAGTGT
NC_045512.2_pilon	29006	29010	Deletion	1	+	4326	4259	CTGGTAAAGGCCAACAACAACAAGGCCAAA|CTGTCACTAAGAAATCTGCTGCTGAGGCTT	GTAAAGGCCAACAACAACAAGGCCAAACTG|TCACTAAGAAATCTGCTGCTGAGGCTTCTA
NC_045512.2_pilon	28984	28988	Deletion	1	+	3539	3668	AACCAGCTTGAGAGCAAAATGTCTGGTAAA|GGCCAACAACAACAAGGCCAAACTGTCACT	CAGCTTGAGAGCAAAATGTCTGGTAAAGGC|CAACAACAACAAGGCCAAACTGTCACTAAG
NC_045512.2_pilon	28966	28970	Deletion	1	+	3229	3270	CTGCTGCTTGACAGATTGAACCAGCTTGAG|AGCAAAATGTCTGGTAAAGGCCAACAACAA	CTGCTTGACAGATTGAACCAGCTTGAGAGC|AAAATGTCTGGTAAAGGCCAACAACAACAA
NC_045512.2_pilon	21622	21626	Deletion	1	+	4903	4871	GTCTCTAGTCAGTGTGTTAATCTTACAACC|AGAACTCAATTACCCCCTGCATACACTAAT	TCTAGTCAGTGTGTTAATCTTACAACCAGA|ACTCAATTACCCCCTGCATACACTAATTCT
NC_045512.2_pilon	21614	21618	Deletion	1	+	4846	4865	TGCCACTAGTCTCTAGTCAGTGTGTTAATC|TTACAACCAGAACTCAATTACCCCCTGCAT	CACTAGTCTCTAGTCAGTGTGTTAATCTTA|CAACCAGAACTCAATTACCCCCTGCATACA
NC_045512.2_pilon	17507	17511	Deletion	1	+	6946	7386	GGGCACACTAGAACCAGAATATTTCAATTC|AGTGTGTAGACTTATGAAAACTATAGGTCC	CACACTAGAACCAGAATATTTCAATTCAGT|GTGTAGACTTATGAAAACTATAGGTCCAGA
NC_045512.2_pilon	3191	3195	Deletion	1	+	7023	6990	CTGCTGCTCTTCAACCTGAAGAAGAGCAAG|AAGAAGATTGGTTAGATGATGATAGTCAAC	CTGCTCTTCAACCTGAAGAAGAGCAAGAAG|AAGATTGGTTAGATGATGATAGTCAACAAA
NC_045512.2_pilon	10008	10012	Deletion	1	+	1857	1880	CAATGACTTCAGTAACTCAGGTTCTGATGT|TCTTTACCAACCACCACAAACCTCTATCAC	TGACTTCAGTAACTCAGGTTCTGATGTTCT|TTACCAACCACCACAAACCTCTATCACCTC
NC_045512.2_pilon	26479	26483	Deletion	1	+	598	645	GAGTTCCTGATCTTCTGGTCTAAACGAACT|AAATATTATATTAGTTTTTCTGTTTGGAAC	TTCCTGATCTTCTGGTCTAAACGAACTAAA|TATTATATTAGTTTTTCTGTTTGGAACTTT
NC_045512.2_pilon	22922	22926	Deletion	1	+	6302	6492	AGGTTGGTGGTAATTATAATTACCTGTATA|GATTGTTTAGGAAGTCTAATCTCAAACCTT	TTGGTGGTAATTATAATTACCTGTATAGAT|TGTTTAGGAAGTCTAATCTCAAACCTTTTG
NC_045512.2_pilon	16126	16130	Deletion	1	+	6156	6360	AATACATAAGAAAGCTACATGATGAGTTAA|CAGGACACATGTTAGACATGTATTCTGTTA	ACATAAGAAAGCTACATGATGAGTTAACAG|GACACATGTTAGACATGTATTCTGTTATGC
NC_045512.2_pilon	26949	26953	Deletion	1	+	4999	4849	TTCTAGAAAGTGAACTCGTAATCGGAGCTG|TGATCCTTCGTGGACATCTTCGTATTGCTG	TAGAAAGTGAACTCGTAATCGGAGCTGTGA|TCCTTCGTGGACATCTTCGTATTGCTGGAC
NC_045512.2_pilon	25424	25428	Deletion	1	+	3631	3704	GGATTTGTTTATGAGAATCTTCACAATTGG|AACTGTAACTTTGAAGCAAGGTGAAATCAA	TTTGTTTATGAGAATCTTCACAATTGGAAC|TGTAACTTTGAAGCAAGGTGAAATCAAGGA
NC_045512.2_pilon	11102	11106	Deletion	1	+	6844	6823	TCTTTTTTTTGTATGAAAATGCCTTTTTAC|CTTTTGCTATGGGTATTATTGCTATGTCTG	TTTTTTTGTATGAAAATGCCTTTTTACCTT|TTGCTATGGGTATTATTGCTATGTCTGCTT
NC_045512.2_pilon	11055	11059	Deletion	1	+	13316	13283	TTTGACTTCACTTTTAGTTTTAGTCCAGAG|TACTCAATGGTCTTTGTTCTTTTTTTTGTA	GACTTCACTTTTAGTTTTAGTCCAGAGTAC|TCAATGGTCTTTGTTCTTTTTTTTGTATGA
NC_045512.2_pilon	15971	15975	Deletion	1	+	6663	6544	ATCAAGAATCCTAGGGGCCGGCTGTTTTGT|AGATGATATCGTAAAAACAGATGGTACACT	AAGAATCCTAGGGGCCGGCTGTTTTGTAGA|TGATATCGTAAAAACAGATGGTACACTTAT
NC_045512.2_pilon	12739	12743	Deletion	1	+	8269	3658	CTACGACAGATGTCTTGTGCTGCCGGTACT|ACACAAACTGCTTGCACTGATGACAATGCG	CGACAGATGTCTTGTGCTGCCGGTACTACA|CAAACTGCTTGCACTGATGACAATGCGTTA
NC_045512.2_pilon	11456	11460	Deletion	1	+	13304	13116	TTTATTATGGTAATGCTTTAGATCAAGCCA|TTTCCATGTGGGCTCTTATAATCTCTGTTA	ATTATGGTAATGCTTTAGATCAAGCCATTT|CCATGTGGGCTCTTATAATCTCTGTTACTT
NC_045512.2_pilon	18378	18382	Deletion	1	+	6411	6478	AATTTACCTTTACAGCTAGGTTTTTCTACA|GGTGTTAACCTAGTTGCTGTACCTACAGGT	TTACCTTTACAGCTAGGTTTTTCTACAGGT|GTTAACCTAGTTGCTGTACCTACAGGTTAT
NC_045512.2_pilon	28679	28683	Deletion	1	+	7614	7654	ACAAAGACGGCATCATATGGGTTGCAACTG|AGGGAGCCTTGAATACACCAAAAGATCACA	AAGACGGCATCATATGGGTTGCAACTGAGG|GAGCCTTGAATACACCAAAAGATCACATTG
NC_045512.2_pilon	24216	24220	Deletion	1	+	4788	4823	TGCACTGTTAGCGGGTACAATCACTTCTGG|TTGGACCTTTGGTGCAGGTGCTGCATTACA	ACTGTTAGCGGGTACAATCACTTCTGGTTG|GACCTTTGGTGCAGGTGCTGCATTACAAAT
NC_045512.2_pilon	20236	20240	Deletion	1	+	2775	2975	AGAGTAGAAATTTACAAGAATTTAAACCCA|GGAGTCAAATGGAAATTGATTTCTTAGAAT	GTAGAAATTTACAAGAATTTAAACCCAGGA|GTCAAATGGAAATTGATTTCTTAGAATTAG
NC_045512.2_pilon	14202	14206	Deletion	1	+	6390	6385	TTAACCTTGACCAGGGCTTTAACTGCAGAG|TCACATGTTGACACTGACTTAACAAAGCCT	ACCTTGACCAGGGCTTTAACTGCAGAGTCA|CATGTTGACACTGACTTAACAAAGCCTTAC
NC_045512.2_pilon	8720	8724	Deletion	1	+	9127	9330	ACAAGGCTATTGATGGTGGTGTCACTCGTG|ACATAGCATCTACAGATACTTGTTTTGCTA	AGGCTATTGATGGTGGTGTCACTCGTGACA|TAGCATCTACAGATACTTGTTTTGCTAACA
NC_045512.2_pilon	509	524	Deletion	1	+	3133	1019	AACGTTCGGATGCTCGAACTGCACCTCATG|GTCATGTTATGGTTGAGCTGGTAGCAGAAC	CGAACTGCACCTCATGGTCATGTTATGGTT|GAGCTGGTAGCAGAACTCGAAGGCATTCAG
NC_045512.2_pilon	17695	17699	Deletion	1	+	5313	5142	AGGGTGTTATCACGCATGATGTTTCATCTG|CAATTAACAGGCCACAAATAGGCGTGGTAA	GTGTTATCACGCATGATGTTTCATCTGCAA|TTAACAGGCCACAAATAGGCGTGGTAAGAG
NC_045512.2_pilon	1493	1497	Deletion	1	+	5920	5975	GTGGTCGCACTATTGCCTTTGGAGGCTGTG|TGTTCTCTTATGTTGGTTGCCATAACAAGT	GTCGCACTATTGCCTTTGGAGGCTGTGTGT|TCTCTTATGTTGGTTGCCATAACAAGTGTG
NC_045512.2_pilon	28077	28081	Deletion	1	+	3939	4097	GAAAATCAGCACCTTTAATTGAATTGTGCG|TGGATGAGGCTGGTTCTAAATCACCCATTC	AATCAGCACCTTTAATTGAATTGTGCGTGG|ATGAGGCTGGTTCTAAATCACCCATTCAGT
NC_045512.2_pilon	17754	17758	Deletion	1	+	2962	3008	AGAGAATTCCTTACACGTAACCCTGCTTGG|AGAAAAGCTGTCTTTATTTCACCTTATAAT	GAATTCCTTACACGTAACCCTGCTTGGAGA|AAAGCTGTCTTTATTTCACCTTATAATTCA
NC_045512.2_pilon	20917	20921	Deletion	1	+	4710	4883	GAGTTGCACCAGGTACAGCTGTTTTAAGAC|AGTGGTTGCCTACGGGTACGCTGCTTGTCG	TTGCACCAGGTACAGCTGTTTTAAGACAGT|GGTTGCCTACGGGTACGCTGCTTGTCGATT
NC_045512.2_pilon	10779	10783	Deletion	1	+	10272	10144	TGTGGCTATGAAGTACAATTATGAACCTCT|AACACAAGACCATGTTGACATACTAGGACC	GGCTATGAAGTACAATTATGAACCTCTAAC|ACAAGACCATGTTGACATACTAGGACCTCT
NC_045512.2_pilon	26418	26422	Deletion	1	+	1483	1502	GTGAGTCTTGTAAAACCTTCTTTTTACGTT|TACTCTCGTGTTAAAAATCTGAATTCTTCT	AGTCTTGTAAAACCTTCTTTTTACGTTTAC|TCTCGTGTTAAAAATCTGAATTCTTCTAGA
NC_045512.2_pilon	15530	15534	Deletion	1	+	5203	5075	TGCTTATGCTAATAGTGTTTTTAACATTTG|TCAAGCTGTCACGGCCAATGTTAATGCACT	TTATGCTAATAGTGTTTTTAACATTTGTCA|AGCTGTCACGGCCAATGTTAATGCACTTTT
NC_045512.2_pilon	1226	1230	Deletion	1	+	7222	7241	AATGCAACCAAATGTGCCTTTCAACTCTCA|TGAAGTGTGATCATTGTGGTGAAACTTCAT	GCAACCAAATGTGCCTTTCAACTCTCATGA|AGTGTGATCATTGTGGTGAAACTTCATGGC
NC_045512.2_pilon	15529	15533	Deletion	1	+	5217	5130	CTGCTTATGCTAATAGTGTTTTTAACATTT|GTCAAGCTGTCACGGCCAATGTTAATGCAC	CTTATGCTAATAGTGTTTTTAACATTTGTC|AAGCTGTCACGGCCAATGTTAATGCACTTT
NC_045512.2_pilon	18507	18511	Deletion	1	+	7536	7508	AAACACCTCATACCACTTATGTACAAAGGA|CTTCCTTGGAATGTAGTGCGTATAAAGATT	CACCTCATACCACTTATGTACAAAGGACTT|CCTTGGAATGTAGTGCGTATAAAGATTGTA
NC_045512.2_pilon	18672	18676	Deletion	1	+	4499	4558	GGACCTGAGCGCACCTGTTGTCTATGTGAT|AGACGTGCCACATGCTTTTCCACTGCTTCA	CCTGAGCGCACCTGTTGTCTATGTGATAGA|CGTGCCACATGCTTTTCCACTGCTTCAGAC
NC_045512.2_pilon	19976	19980	Deletion	1	+	5128	5222	GAAACCAACTGAAACGATTTGTGCACCACT|CACTGTCTTTTTTGATGGTAGAGTTGATGG	ACCAACTGAAACGATTTGTGCACCACTCAC|TGTCTTTTTTGATGGTAGAGTTGATGGTCA
NC_045512.2_pilon	18906	18910	Deletion	1	+	7679	7750	CTAGCTGTCCACGAGTGCTTTGTTAAGCGT|GTTGACTGGACTATTGAATATCCTATAATT	GCTGTCCACGAGTGCTTTGTTAAGCGTGTT|GACTGGACTATTGAATATCCTATAATTGGT
NC_045512.2_pilon	8144	8148	Deletion	1	+	8916	9695	AAGCTGAACTTGCAAAGAATGTGTCCTTAG|ACAATGTCTTATCTACTTTTATTTCAGCAG	CTGAACTTGCAAAGAATGTGTCCTTAGACA|ATGTCTTATCTACTTTTATTTCAGCAGCTC
NC_045512.2_pilon	10193	10197	Deletion	1	+	6129	6211	ACTGTCCAAGACATGTGATCTGCACCTCTG|AAGACATGCTTAACCCTAATTATGAAGATT	GTCCAAGACATGTGATCTGCACCTCTGAAG|ACATGCTTAACCCTAATTATGAAGATTTAC
NC_045512.2_pilon	28315	28320	Deletion	1	+	2437	2319	GGACCCCAAAATCAGCGAAATGCACCCCGC|ATTACGTTTGGTGGACCCTCAGATTCAACT	CCCAAAATCAGCGAAATGCACCCCGCATTA|CGTTTGGTGGACCCTCAGATTCAACTGGCA
NC_045512.2_pilon	3192	3197	Deletion	1	+	7010	7010	TGCTGCTCTTCAACCTGAAGAAGAGCAAGA|AGAAGATTGGTTAGATGATGATAGTCAACA	GCTCTTCAACCTGAAGAAGAGCAAGAAGAA|GATTGGTTAGATGATGATAGTCAACAAACT
NC_045512.2_pilon	17599	17604	Deletion	1	+	7728	7814	CTGCTGAAATTGTTGACACTGTGAGTGCTT|TGGTTTATGATAATAAGCTTAAAGCACATA	TGAAATTGTTGACACTGTGAGTGCTTTGGT|TTATGATAATAAGCTTAAAGCACATAAAGA
NC_045512.2_pilon	420	425	Deletion	1	+	4341	4308	ACGTCAACATCTTAAAGATGGCACTTGTGG|CTTAGTAGAAGTTGAAAAAGGCGTTTTGCC	CAACATCTTAAAGATGGCACTTGTGGCTTA|GTAGAAGTTGAAAAAGGCGTTTTGCCTCAA
NC_045512.2_pilon	6056	6062	Deletion	1	+	5901	6026	CAAACGCAAGCTTCGATAATTTTAAGTTTG|TATGTGATAATATCAAATTTGCTGATGATT	GCAAGCTTCGATAATTTTAAGTTTGTATGT|GATAATATCAAATTTGCTGATGATTTAAAC
NC_045512.2_pilon	8310	8316	Deletion	1	+	5438	5494	CTATATGCTCACCTATAACAAAGTTGAAAA|CATGACACCCCGTGACCTTGGTGCTTGTAT	TGCTCACCTATAACAAAGTTGAAAACATGA|CACCCCGTGACCTTGGTGCTTGTATTGACT
NC_045512.2_pilon	4904	4910	Deletion	1	+	2287	2484	ACACTAGTAATCCTACCACATTCCACCTAG|ATGGTGAAGTTATCACCTTTGACAATCTTA	AGTAATCCTACCACATTCCACCTAGATGGT|GAAGTTATCACCTTTGACAATCTTAAGACA
NC_045512.2_pilon	246	252	Deletion	1	+	3841	4091	CCGATCATCAGCACATCTAGGTTTTGTCCG|GGTGTGACCGAAAGGTAAGATGGAGAGCCT	CATCAGCACATCTAGGTTTTGTCCGGGTGT|GACCGAAAGGTAAGATGGAGAGCCTTGTCC
NC_045512.2_pilon	139	145	Deletion	1	+	2526	2696	CTTAGTGCACTCACGCAGTATAATTAATAA|CTAATTACTGTCGTTGACAGGACACGAGTA	TGCACTCACGCAGTATAATTAATAACTAAT|TACTGTCGTTGACAGGACACGAGTAACTCG
NC_045512.2_pilon	109	115	Deletion	1	+	1845	2039	AAATCTGTGTGGCTGTCACTCGGCTGCATG|CTTAGTGCACTCACGCAGTATAATTAATAA	TGTGTGGCTGTCACTCGGCTGCATGCTTAG|TGCACTCACGCAGTATAATTAATAACTAAT
NC_045512.2_pilon	29488	29494	Deletion	1	+	5452	5430	CCTGCTGCAGATTTGGATGATTTCTCCAAA|CAATTGCAACAATCCATGAGCAGTGCTGAC	TGCAGATTTGGATGATTTCTCCAAACAATT|GCAACAATCCATGAGCAGTGCTGACTCAAC
NC_045512.2_pilon	27467	27473	Deletion	1	+	2431	2420	TGAGCTTTATCACTACCAAGAGTGTGTTAG|AGGTACAACAGTACTTTTAAAAGAACCTTG	TTTATCACTACCAAGAGTGTGTTAGAGGTA|CAACAGTACTTTTAAAAGAACCTTGCTCTT
NC_045512.2_pilon	15199	15205	Deletion	1	+	6614	6756	AATCAATAGCCGCCACTAGAGGAGCTACTG|TAGTAATTGGAACAAGCAAATTCTATGGTG	ATAGCCGCCACTAGAGGAGCTACTGTAGTA|ATTGGAACAAGCAAATTCTATGGTGGTTGG
NC_045512.2_pilon	15009	15015	Deletion	1	+	2982	2986	CTTTATTATGATTCAATGAGTTATGAGGAT|CAAGATGCACTTTTCGCATATACAAAACGT	TTATGATTCAATGAGTTATGAGGATCAAGA|TGCACTTTTCGCATATACAAAACGTAATGT
NC_045512.2_pilon	17628	17634	Deletion	1	+	7833	7749	TTGGTTTATGATAATAAGCTTAAAGCACAT|AAAGACAAATCAGCTCAATGCTTTAAAATG	TTATGATAATAAGCTTAAAGCACATAAAGA|CAAATCAGCTCAATGCTTTAAAATGTTTTA
NC_045512.2_pilon	26817	26823	Deletion	1	+	8446	8769	GCTTGATGTGGCTCAGCTACTTCATTGCTT|CTTTCAGACTGTTTGCGCGTACGCGTTCCA	ATGTGGCTCAGCTACTTCATTGCTTCTTTC|AGACTGTTTGCGCGTACGCGTTCCATGTGG
NC_045512.2_pilon	26832	26838	Deletion	1	+	8928	9032	GCTACTTCATTGCTTCTTTCAGACTGTTTG|CGCGTACGCGTTCCATGTGGTCATTCAATC	TTCATTGCTTCTTTCAGACTGTTTGCGCGT|ACGCGTTCCATGTGGTCATTCAATCCAGAA
NC_045512.2_pilon	9387	9393	Deletion	1	+	3801	3930	TACACCACTAATTCAACCTATTGGTGCTTT|GGACATATCAGCATCTATAGTAGCTGGTGG	CACTAATTCAACCTATTGGTGCTTTGGACA|TATCAGCATCTATAGTAGCTGGTGGTATTG
NC_045512.2_pilon	10485	10491	Deletion	1	+	10426	10057	CACTATTAAGGGTTCATTCCTTAATGGTTC|ATGTGGTAGTGTTGGTTTTAACATAGATTA	TTAAGGGTTCATTCCTTAATGGTTCATGTG|GTAGTGTTGGTTTTAACATAGATTATGACT
NC_045512.2_pilon	10293	10299	Deletion	1	+	8374	8352	TGGTAATGTTCAACTCAGGGTTATTGGACA|TTCTATGCAAAATTGTGTACTTAAGCTTAA	ATGTTCAACTCAGGGTTATTGGACATTCTA|TGCAAAATTGTGTACTTAAGCTTAAGGTTG
NC_045512.2_pilon	10472	10478	Deletion	1	+	10503	10531	TGAGGCCCAATTTCACTATTAAGGGTTCAT|TCCTTAATGGTTCATGTGGTAGTGTTGGTT	CCCAATTTCACTATTAAGGGTTCATTCCTT|AATGGTTCATGTGGTAGTGTTGGTTTTAAC
NC_045512.2_pilon	19027	19033	Deletion	1	+	7078	7209	CATTATTAGCAGACAAATTCCCAGTTCTTC|ACGACATTGGTAACCCTAAAGCTATTAAGT	TTAGCAGACAAATTCCCAGTTCTTCACGAC|ATTGGTAACCCTAAAGCTATTAAGTGTGTA
NC_045512.2_pilon	19484	19490	Deletion	1	+	4992	5344	GTGTATAACACGTTGCAATTTAGGTGGTGC|TGTCTGTAGACATCATGCTAATGAGTACAG	TAACACGTTGCAATTTAGGTGGTGCTGTCT|GTAGACATCATGCTAATGAGTACAGATTGT
NC_045512.2_pilon	19550	19556	Deletion	1	+	9152	9362	TCTCGATGCTTATAACATGATGATCTCAGC|TGGCTTTAGCTTGTGGGTTTACAAACAATT	ATGCTTATAACATGATGATCTCAGCTGGCT|TTAGCTTGTGGGTTTACAAACAATTTGATA
NC_045512.2_pilon	4902	4908	Deletion	1	+	2242	2385	TTACACTAGTAATCCTACCACATTCCACCT|AGATGGTGAAGTTATCACCTTTGACAATCT	CTAGTAATCCTACCACATTCCACCTAGATG|GTGAAGTTATCACCTTTGACAATCTTAAGA
NC_045512.2_pilon	19563	19569	Deletion	1	+	9623	9958	AACATGATGATCTCAGCTGGCTTTAGCTTG|TGGGTTTACAAACAATTTGATACTTATAAC	GATGATCTCAGCTGGCTTTAGCTTGTGGGT|TTACAAACAATTTGATACTTATAACCTCTG
NC_045512.2_pilon	16112	16118	Deletion	1	+	6316	6157	TCATTTGTACTTACAATACATAAGAAAGCT|ACATGATGAGTTAACAGGACACATGTTAGA	TGTACTTACAATACATAAGAAAGCTACATG|ATGAGTTAACAGGACACATGTTAGACATGT
NC_045512.2_pilon	14154	14160	Deletion	1	+	7825	7756	AGTGGAGTTCCTGTTGTAGATTCTTATTAT|TCATTGTTAATGCCTATATTAACCTTGACC	AGTTCCTGTTGTAGATTCTTATTATTCATT|GTTAATGCCTATATTAACCTTGACCAGGGC
NC_045512.2_pilon	14065	14071	Deletion	1	+	7073	5035	CTGGTATTGTTGGTGTACTGACATTAGATA|ATCAAGATCTCAATGGTAACTGGTATGATT	ATTGTTGGTGTACTGACATTAGATAATCAA|GATCTCAATGGTAACTGGTATGATTTCGGT
NC_045512.2_pilon	11573	11579	Deletion	1	+	8784	8741	TTATGTGTGTTGAGTATTGCCCTATTTTCT|TCATAACTGGTAATACACTTCAGTGTATAA	TGTGTTGAGTATTGCCCTATTTTCTTCATA|ACTGGTAATACACTTCAGTGTATAATGCTA
NC_045512.2_pilon	11600	11606	Deletion	1	+	8110	7899	TCTTCATAACTGGTAATACACTTCAGTGTA|TAATGCTAGTTTATTGTTTCTTAGGCTATT	ATAACTGGTAATACACTTCAGTGTATAATG|CTAGTTTATTGTTTCTTAGGCTATTTTTGT
NC_045512.2_pilon	6875	6881	Deletion	1	+	4093	4126	TGCCGACTACTATAGCAAAGAATACTGTTA|AGAGTGTCGGTAAATTTTGTCTAGAGGCTT	ACTACTATAGCAAAGAATACTGTTAAGAGT|GTCGGTAAATTTTGTCTAGAGGCTTCATTT
NC_045512.2_pilon	6885	6891	Deletion	1	+	4265	4684	TATAGCAAAGAATACTGTTAAGAGTGTCGG|TAAATTTTGTCTAGAGGCTTCATTTAATTA	CAAAGAATACTGTTAAGAGTGTCGGTAAAT|TTTGTCTAGAGGCTTCATTTAATTATTTGA
NC_045512.2_pilon	19876	19882	Deletion	1	+	8664	8563	GTGTGGACATTGCTGCTAATACTGTGATCT|GGGACTACAAAAGAGATGCTCCAGCACATA	GACATTGCTGCTAATACTGTGATCTGGGAC|TACAAAAGAGATGCTCCAGCACATATATCT
NC_045512.2_pilon	19891	19897	Deletion	1	+	8341	8223	CTAATACTGTGATCTGGGACTACAAAAGAG|ATGCTCCAGCACATATATCTACTATTGGTG	ACTGTGATCTGGGACTACAAAAGAGATGCT|CCAGCACATATATCTACTATTGGTGTTTGT
NC_045512.2_pilon	19857	19863	Deletion	1	+	8794	8875	AAAATACTCAATAATTTGGGTGTGGACATT|GCTGCTAATACTGTGATCTGGGACTACAAA	ACTCAATAATTTGGGTGTGGACATTGCTGC|TAATACTGTGATCTGGGACTACAAAAGAGA
NC_045512.2_pilon	19690	19696	Deletion	1	+	7633	7733	ACTTTGATGGACAACAGGGTGAAGTACCAG|TTTCTATCATTAATAACACTGTTTACACAA	GATGGACAACAGGGTGAAGTACCAGTTTCT|ATCATTAATAACACTGTTTACACAAAAGTT
NC_045512.2_pilon	24344	24350	Deletion	1	+	4688	4976	AGAACCAAAAATTGATTGCCAACCAATTTA|ATAGTGCTATTGGCAAAATTCAAGACTCAC	CAAAAATTGATTGCCAACCAATTTAATAGT|GCTATTGGCAAAATTCAAGACTCACTTTCT
NC_045512.2_pilon	2689	2695	Deletion	1	+	3297	3464	TACTGTGCCCTTGCACCTAATATGATGGTA|ACAAACAATACCTTCACACTCAAAGGCGGT	TGCCCTTGCACCTAATATGATGGTAACAAA|CAATACCTTCACACTCAAAGGCGGTGCACC
NC_045512.2_pilon	2871	2877	Deletion	1	+	7188	7202	CTATACAGTTGAACTCGGTACAGAAGTAAA|TGAGTTCGCCTGTGTTGTGGCAGATGCTGT	CAGTTGAACTCGGTACAGAAGTAAATGAGT|TCGCCTGTGTTGTGGCAGATGCTGTCATAA
NC_045512.2_pilon	24216	24222	Deletion	1	+	4788	5102	TGCACTGTTAGCGGGTACAATCACTTCTGG|TTGGACCTTTGGTGCAGGTGCTGCATTACA	TGTTAGCGGGTACAATCACTTCTGGTTGGA|CCTTTGGTGCAGGTGCTGCATTACAAATAC
NC_045512.2_pilon	2712	2718	Deletion	1	+	3323	3618	GATGGTAACAAACAATACCTTCACACTCAA|AGGCGGTGCACCAACAAAGGTTACTTTTGG	TAACAAACAATACCTTCACACTCAAAGGCG|GTGCACCAACAAAGGTTACTTTTGGTGATG
NC_045512.2_pilon	23649	23655	Deletion	1	+	8181	8858	TGTAGCTAGTCAATCCATCATTGCCTACAC|TATGTCACTTGGTGCAGAAAATTCAGTTGC	CTAGTCAATCCATCATTGCCTACACTATGT|CACTTGGTGCAGAAAATTCAGTTGCTTACT
NC_045512.2_pilon	24401	24407	Deletion	1	+	5072	4896	CACTTTCTTCCACAGCAAGTGCACTTGGAA|AACTTCAAGATGTGGTCAACCAAAATGCAC	TCTTCCACAGCAAGTGCACTTGGAAAACTT|CAAGATGTGGTCAACCAAAATGCACAAGCT
NC_045512.2_pilon	11874	11880	Deletion	1	+	2743	2774	TAAAATGTCAGATGTAAAGTGCACATCAGT|AGTCTTACTCTCAGTTTTGCAACAACTCAG	TGTCAGATGTAAAGTGCACATCAGTAGTCT|TACTCTCAGTTTTGCAACAACTCAGAGTAG
NC_045512.2_pilon	23617	23623	Deletion	1	+	6279	6532	ACTCAGACTAATTCTCCTCGGCGGGCACGT|AGTGTAGCTAGTCAATCCATCATTGCCTAC	GACTAATTCTCCTCGGCGGGCACGTAGTGT|AGCTAGTCAATCCATCATTGCCTACACTAT
NC_045512.2_pilon	948	954	Deletion	1	+	2205	2232	ACTGGACTTTATTGACACTAAGAGGGGTGT|ATACTGCTGCCGTGAACATGAGCATGAAAT	ACTTTATTGACACTAAGAGGGGTGTATACT|GCTGCCGTGAACATGAGCATGAAATTGCTT
NC_045512.2_pilon	893	899	Deletion	1	+	2230	2246	GCATTAAAGACCTTCTAGCACGTGCTGGTA|AAGCTTCATGCACTTTGTCCGAACAACTGG	AAAGACCTTCTAGCACGTGCTGGTAAAGCT|TCATGCACTTTGTCCGAACAACTGGACTTT
NC_045512.2_pilon	729	735	Deletion	1	+	4847	4964	AGGCGACGAGCTTGGCACTGATCCTTATGA|AGATTTTCAAGAAAACTGGAACACTAAACA	ACGAGCTTGGCACTGATCCTTATGAAGATT|TTCAAGAAAACTGGAACACTAAACATAGCA
NC_045512.2_pilon	18970	18976	Deletion	1	+	8912	8919	ATGAACTGAAGATTAATGCGGCTTGTAGAA|AGGTTCAACACATGGTTGTTAAAGCTGCAT	CTGAAGATTAATGCGGCTTGTAGAAAGGTT|CAACACATGGTTGTTAAAGCTGCATTATTA
NC_045512.2_pilon	18873	18879	Deletion	1	+	5431	5884	GTAGCTAGTTGTGATGCAATCATGACTAGG|TGTCTAGCTGTCCACGAGTGCTTTGTTAAG	TAGTTGTGATGCAATCATGACTAGGTGTCT|AGCTGTCCACGAGTGCTTTGTTAAGCGTGT
NC_045512.2_pilon	28808	28814	Deletion	1	+	3668	668	AAGGCTTCTACGCAGAAGGGAGCAGAGGCG|GCAGTCAAGCCTCTTCTCGTTCCTCATCAC	TTCTACGCAGAAGGGAGCAGAGGCGGCAGT|CAAGCCTCTTCTCGTTCCTCATCACGTAGT
NC_045512.2_pilon	20101	20107	Deletion	1	+	1252	1294	TACAACCATCTGTAGGTCCCAAACAAGCTA|GTCTTAATGGAGTCACATTAATTGGAGAAG	CCATCTGTAGGTCCCAAACAAGCTAGTCTT|AATGGAGTCACATTAATTGGAGAAGCCGTA
NC_045512.2_pilon	19658	19664	Deletion	1	+	6513	6777	AAATGTGGCTTTTAATGTTGTAAATAAGGG|ACACTTTGATGGACAACAGGGTGAAGTACC	TGGCTTTTAATGTTGTAAATAAGGGACACT|TTGATGGACAACAGGGTGAAGTACCAGTTT
NC_045512.2_pilon	19705	19711	Deletion	1	+	7986	8511	AGGGTGAAGTACCAGTTTCTATCATTAATA|ACACTGTTTACACAAAAGTTGATGGTGTTG	GAAGTACCAGTTTCTATCATTAATAACACT|GTTTACACAAAAGTTGATGGTGTTGATGTA
NC_045512.2_pilon	19602	19608	Deletion	1	+	10589	10752	AAACAATTTGATACTTATAACCTCTGGAAC|ACTTTTACAAGACTTCAGAGTTTAGAAAAT	ATTTGATACTTATAACCTCTGGAACACTTT|TACAAGACTTCAGAGTTTAGAAAATGTGGC
NC_045512.2_pilon	3625	3631	Deletion	1	+	6963	6934	GCTAAACACTGTCTTCATGTTGTCGGCCCA|AATGTTAACAAAGGTGAAGACATTCAACTT	ACACTGTCTTCATGTTGTCGGCCCAAATGT|TAACAAAGGTGAAGACATTCAACTTCTTAA
NC_045512.2_pilon	3596	3602	Deletion	1	+	6084	6414	GTAGTTGTGTTTTAAGCGGACACAATCTTG|CTAAACACTGTCTTCATGTTGTCGGCCCAA	TGTGTTTTAAGCGGACACAATCTTGCTAAA|CACTGTCTTCATGTTGTCGGCCCAAATGTT
NC_045512.2_pilon	1265	1271	Deletion	1	+	7031	7099	ATCATTGTGGTGAAACTTCATGGCAGACGG|GCGATTTTGTTAAAGCCACTTGCGAATTTT	TGTGGTGAAACTTCATGGCAGACGGGCGAT|TTTGTTAAAGCCACTTGCGAATTTTGTGGC
NC_045512.2_pilon	2170	2176	Deletion	1	+	5941	6434	CCCGTCCTTGATTGGCTTGAAGAGAAGTTT|AAGGAAGGTGTAGAGTTTCTTAGAGACGGT	CCTTGATTGGCTTGAAGAGAAGTTTAAGGA|AGGTGTAGAGTTTCTTAGAGACGGTTGGGA
NC_045512.2_pilon	2253	2259	Deletion	1	+	11618	11544	AACCTGTGCTTGTGAAATTGTCGGTGGACA|AATTGTCACCTGTGCAAAGGAAATTAAGGA	GTGCTTGTGAAATTGTCGGTGGACAAATTG|TCACCTGTGCAAAGGAAATTAAGGAGAGTG
NC_045512.2_pilon	2141	2147	Deletion	1	+	4609	4726	TCTTTGGCACTGTTTATGAAAAACTCAAAC|CCGTCCTTGATTGGCTTGAAGAGAAGTTTA	GGCACTGTTTATGAAAAACTCAAACCCGTC|CTTGATTGGCTTGAAGAGAAGTTTAAGGAA
NC_045512.2_pilon	26788	26794	Deletion	1	+	8590	8813	AATTGCTATCGCAATGGCTTGTCTTGTAGG|CTTGATGTGGCTCAGCTACTTCATTGCTTC	CTATCGCAATGGCTTGTCTTGTAGGCTTGA|TGTGGCTCAGCTACTTCATTGCTTCTTTCA
NC_045512.2_pilon	26777	26783	Deletion	1	+	7754	8427	ATCACCGGTGGAATTGCTATCGCAATGGCT|TGTCTTGTAGGCTTGATGTGGCTCAGCTAC	CGGTGGAATTGCTATCGCAATGGCTTGTCT|TGTAGGCTTGATGTGGCTCAGCTACTTCAT
NC_045512.2_pilon	7469	7475	Deletion	1	+	4859	4910	ATGTATGGAAAAGTTATGTGCATGTTGTAG|ACGGTTGTAATTCATCAACTTGTATGATGT	TGGAAAAGTTATGTGCATGTTGTAGACGGT|TGTAATTCATCAACTTGTATGATGTGTTAC
NC_045512.2_pilon	26255	26261	Deletion	1	+	5854	5859	AGCTGATGAGTACGAACTTATGTACTCATT|CGTTTCGGAAGAGACAGGTACGTTAATAGT	ATGAGTACGAACTTATGTACTCATTCGTTT|CGGAAGAGACAGGTACGTTAATAGTTAATA
NC_045512.2_pilon	26188	26194	Deletion	1	+	6185	6106	TTAATCCAGTAATGGAACCAATTTATGATG|AACCGACGACGACTACTAGCGTGCCTTTGT	CCAGTAATGGAACCAATTTATGATGAACCG|ACGACGACTACTAGCGTGCCTTTGTAAGCA
NC_045512.2_pilon	26163	26169	Deletion	1	+	5933	6179	ACAATCGACGGTTCATCCGGAGTTGTTAAT|CCAGTAATGGAACCAATTTATGATGAACCG	CGACGGTTCATCCGGAGTTGTTAATCCAGT|AATGGAACCAATTTATGATGAACCGACGAC
NC_045512.2_pilon	25933	25939	Deletion	1	+	950	1147	CAGGTGATGGCACAACAAGTCCTATTTCTG|AACATGACTACCAGATTGGTGGTTATACTG	GATGGCACAACAAGTCCTATTTCTGAACAT|GACTACCAGATTGGTGGTTATACTGAAAAA
NC_045512.2_pilon	14854	14860	Deletion	1	+	8700	8866	CAATGTGTGATATCAGACAACTACTATTTG|TAGTTGAAGTTGTTGATAAGTACTTTGATT	TGTGATATCAGACAACTACTATTTGTAGTT|GAAGTTGTTGATAAGTACTTTGATTGTTAC
NC_045512.2_pilon	8162	8168	Deletion	1	+	10192	10360	ATGTGTCCTTAGACAATGTCTTATCTACTT|TTATTTCAGCAGCTCGGCAAGGGTTTGTTG	TCCTTAGACAATGTCTTATCTACTTTTATT|TCAGCAGCTCGGCAAGGGTTTGTTGATTCA
NC_045512.2_pilon	23785	23791	Deletion	1	+	10576	10432	ACCAAGACATCAGTAGATTGTACAATGTAC|ATTTGTGGTGATTCAACTGAATGCAGCAAT	GACATCAGTAGATTGTACAATGTACATTTG|TGGTGATTCAACTGAATGCAGCAATCTTTT
NC_045512.2_pilon	23634	23640	Deletion	1	+	7228	7539	TCGGCGGGCACGTAGTGTAGCTAGTCAATC|CATCATTGCCTACACTATGTCACTTGGTGC	GGGCACGTAGTGTAGCTAGTCAATCCATCA|TTGCCTACACTATGTCACTTGGTGCAGAAA
NC_045512.2_pilon	28946	28952	Deletion	1	+	3153	3221	GTGATGCTGCTCTTGCTTTGCTGCTGCTTG|ACAGATTGAACCAGCTTGAGAGCAAAATGT	GCTGCTCTTGCTTTGCTGCTGCTTGACAGA|TTGAACCAGCTTGAGAGCAAAATGTCTGGT
NC_045512.2_pilon	29007	29013	Deletion	1	+	4306	4395	TGGTAAAGGCCAACAACAACAAGGCCAAAC|TGTCACTAAGAAATCTGCTGCTGAGGCTTC	AAGGCCAACAACAACAAGGCCAAACTGTCA|CTAAGAAATCTGCTGCTGAGGCTTCTAAGA
NC_045512.2_pilon	5461	5467	Deletion	1	+	5735	6097	GGTGAGTTAGGTGATGTTAGAGAAACAATG|AGTTACTTGTTTCAACATGCCAATTTAGAT	GTTAGGTGATGTTAGAGAAACAATGAGTTA|CTTGTTTCAACATGCCAATTTAGATTCTTG
NC_045512.2_pilon	29159	29165	Deletion	1	+	8804	8723	TTGGGGACCAGGAACTAATCAGACAAGGAA|CTGATTACAAACATTGGCCGCAAATTGCAC	GACCAGGAACTAATCAGACAAGGAACTGAT|TACAAACATTGGCCGCAAATTGCACAATTT
NC_045512.2_pilon	29074	29080	Deletion	1	+	5203	5437	CCTCGGCAAAAACGTACTGCCACTAAAGCA|TACAATGTAACACAAGCTTTCGGCAGACGT	GCAAAAACGTACTGCCACTAAAGCATACAA|TGTAACACAAGCTTTCGGCAGACGTGGTCC
NC_045512.2_pilon	6220	6226	Deletion	1	+	4700	4707	ACACCCTCTTTTAAGAAAGGAGCTAAATTG|TTACATAAACCTATTGTTTGGCATGTTAAC	CTCTTTTAAGAAAGGAGCTAAATTGTTACA|TAAACCTATTGTTTGGCATGTTAACAATGC
NC_045512.2_pilon	17300	17306	Deletion	1	+	8108	6700	ATTCAAAGTGAATTCAACATTAGAACAGTA|TGTCTTTTGTACTGTAAATGCATTGCCTGA	AAGTGAATTCAACATTAGAACAGTATGTCT|TTTGTACTGTAAATGCATTGCCTGAGACGA
NC_045512.2_pilon	6102	6108	Deletion	1	+	3959	4054	ATTTGCTGATGATTTAAACCAGTTAACTGG|TTATAAGAAACCTGCTTCAAGAGAGCTTAA	CTGATGATTTAAACCAGTTAACTGGTTATA|AGAAACCTGCTTCAAGAGAGCTTAAAGTTA
NC_045512.2_pilon	4140	4146	Deletion	1	+	4878	4864	TGCTCCATATATAGTGGGTGATGTTGTTCA|AGAGGGTGTTTTAACTGCTGTGGTTATACC	CATATATAGTGGGTGATGTTGTTCAAGAGG|GTGTTTTAACTGCTGTGGTTATACCTACTA
NC_045512.2_pilon	4124	4130	Deletion	1	+	5653	5548	CTTTCTTAAAGAAAGATGCTCCATATATAG|TGGGTGATGTTGTTCAAGAGGGTGTTTTAA	TTAAAGAAAGATGCTCCATATATAGTGGGT|GATGTTGTTCAAGAGGGTGTTTTAACTGCT
NC_045512.2_pilon	3270	3276	Deletion	1	+	5005	4992	CGGCAGTGAGGACAATCAGACAACTACTAT|TCAAACAATTGTTGAGGTTCAACCTCAATT	GTGAGGACAATCAGACAACTACTATTCAAA|CAATTGTTGAGGTTCAACCTCAATTAGAGA
NC_045512.2_pilon	3132	3138	Deletion	1	+	7400	7517	ATATGAGTATGGTACTGAAGATGATTACCA|AGGTAAACCTTTGGAATTTGGTGCCACTTC	AGTATGGTACTGAAGATGATTACCAAGGTA|AACCTTTGGAATTTGGTGCCACTTCTGCTG
NC_045512.2_pilon	26517	26524	Deletion	1	+	691	753	TATTAGTTTTTCTGTTTGGAACTTTAATTT|TAGCCATGGCAGATTCCAACGGTACTATTA	TTTTTCTGTTTGGAACTTTAATTTTAGCCA|TGGCAGATTCCAACGGTACTATTACCGTTG
NC_045512.2_pilon	26536	26542	Deletion	1	+	742	738	AACTTTAATTTTAGCCATGGCAGATTCCAA|CGGTACTATTACCGTTGAAGAGCTTAAAAA	TAATTTTAGCCATGGCAGATTCCAACGGTA|CTATTACCGTTGAAGAGCTTAAAAAGCTCC
NC_045512.2_pilon	8790	8796	Deletion	1	+	10313	10440	TGATTTTGACACATGGTTTAGCCAGCGTGG|TGGTAGTTATACTAATGACAAAGCTTGCCC	TTGACACATGGTTTAGCCAGCGTGGTGGTA|GTTATACTAATGACAAAGCTTGCCCATTGA
NC_045512.2_pilon	2907	2913	Deletion	1	+	2961	2886	CGCCTGTGTTGTGGCAGATGCTGTCATAAA|AACTTTGCAACCAGTATCTGAATTACTTAC	GTGTTGTGGCAGATGCTGTCATAAAAACTT|TGCAACCAGTATCTGAATTACTTACACCAC
NC_045512.2_pilon	21782	21788	Deletion	1	+	2021	2098	GGTTCCATGCTATACATGTCTCTGGGACCA|ATGGTACTAAGAGGTTTGATAACCCTGTCC	CATGCTATACATGTCTCTGGGACCAATGGT|ACTAAGAGGTTTGATAACCCTGTCCTACCA
NC_045512.2_pilon	6983	6989	Deletion	1	+	3272	3361	TAATTTGGTTTTTACTATTAAGTGTTTGCC|TAGGTTCTTTAATCTACTCAACCGCTGCTT	TGGTTTTTACTATTAAGTGTTTGCCTAGGT|TCTTTAATCTACTCAACCGCTGCTTTAGGT
NC_045512.2_pilon	21440	21446	Deletion	1	+	6604	6629	CCTTAAATTAAGGGGTACTGCTGTTATGTC|TTTAAAAGAAGGTCAAATCAATGATATGAT	AATTAAGGGGTACTGCTGTTATGTCTTTAA|AAGAAGGTCAAATCAATGATATGATTTTAT
NC_045512.2_pilon	16126	16132	Deletion	1	+	6156	6410	AATACATAAGAAAGCTACATGATGAGTTAA|CAGGACACATGTTAGACATGTATTCTGTTA	ATAAGAAAGCTACATGATGAGTTAACAGGA|CACATGTTAGACATGTATTCTGTTATGCTT
NC_045512.2_pilon	27010	27016	Deletion	1	+	3211	3443	ACACCATCTAGGACGCTGTGACATCAAGGA|CCTGCCTAAAGAAATCACTGTTGCTACATC	ATCTAGGACGCTGTGACATCAAGGACCTGC|CTAAAGAAATCACTGTTGCTACATCACGAA
NC_045512.2_pilon	16104	16110	Deletion	1	+	6406	6374	GATGTCTTTCATTTGTACTTACAATACATA|AGAAAGCTACATGATGAGTTAACAGGACAC	CTTTCATTTGTACTTACAATACATAAGAAA|GCTACATGATGAGTTAACAGGACACATGTT
NC_045512.2_pilon	29056	29062	Deletion	1	+	6263	6200	GCTGAGGCTTCTAAGAAGCCTCGGCAAAAA|CGTACTGCCACTAAAGCATACAATGTAACA	GGCTTCTAAGAAGCCTCGGCAAAAACGTAC|TGCCACTAAAGCATACAATGTAACACAAGC
NC_045512.2_pilon	25358	25364	Deletion	1	+	2486	2540	TTGATGAAGACGACTCTGAGCCAGTGCTCA|AAGGAGTCAAATTACATTACACATAAACGA	GAAGACGACTCTGAGCCAGTGCTCAAAGGA|GTCAAATTACATTACACATAAACGAACTTA
NC_045512.2_pilon	21097	21102	Deletion	1	+	5564	5552	AAAATGTTACAAAAGAAAATGACTCTAAAG|AGGGTTTTTTCACTTACATTTGTGGGTTTA	TGTTACAAAAGAAAATGACTCTAAAGAGGG|TTTTTTCACTTACATTTGTGGGTTTATACA
NC_045512.2_pilon	20872	20878	Deletion	1	+	4520	4627	CCTATAATATGAGAGTTATACATTTTGGTG|CTGGTTCTGATAAAGGAGTTGCACCAGGTA	AATATGAGAGTTATACATTTTGGTGCTGGT|TCTGATAAAGGAGTTGCACCAGGTACAGCT
NC_045512.2_pilon	12934	12940	Deletion	1	+	10110	10392	AGGTTTGTTACAGACACACCTAAAGGTCCT|AAAGTGAAGTATTTATACTTTATTAAAGGA	TGTTACAGACACACCTAAAGGTCCTAAAGT|GAAGTATTTATACTTTATTAAAGGATTAAA
NC_045512.2_pilon	11163	11169	Deletion	1	+	8340	8230	TTTTGCAATGATGTTTGTCAAACATAAGCA|TGCATTTCTCTGTTTGTTTTTGTTACCTTC	CAATGATGTTTGTCAAACATAAGCATGCAT|TTCTCTGTTTGTTTTTGTTACCTTCTCTTG
NC_045512.2_pilon	11087	11093	Deletion	1	+	6235	6497	CTCAATGGTCTTTGTTCTTTTTTTTGTATG|AAAATGCCTTTTTACCTTTTGCTATGGGTA	TGGTCTTTGTTCTTTTTTTTGTATGAAAAT|GCCTTTTTACCTTTTGCTATGGGTATTATT
NC_045512.2_pilon	11057	11063	Deletion	1	+	13325	13477	TGACTTCACTTTTAGTTTTAGTCCAGAGTA|CTCAATGGTCTTTGTTCTTTTTTTTGTATG	TCACTTTTAGTTTTAGTCCAGAGTACTCAA|TGGTCTTTGTTCTTTTTTTTGTATGAAAAT
NC_045512.2_pilon	23831	23837	Deletion	1	+	5414	5074	CTGAATGCAGCAATCTTTTGTTGCAATATG|GCAGTTTTTGTACACAATTAAACCGTGCTT	TGCAGCAATCTTTTGTTGCAATATGGCAGT|TTTTGTACACAATTAAACCGTGCTTTAACT
NC_045512.2_pilon	23805	23811	Deletion	1	+	9874	9796	TACAATGTACATTTGTGGTGATTCAACTGA|ATGCAGCAATCTTTTGTTGCAATATGGCAG	TGTACATTTGTGGTGATTCAACTGAATGCA|GCAATCTTTTGTTGCAATATGGCAGTTTTT
NC_045512.2_pilon	23645	23651	Deletion	1	+	7915	8528	GTAGTGTAGCTAGTCAATCCATCATTGCCT|ACACTATGTCACTTGGTGCAGAAAATTCAG	GTAGCTAGTCAATCCATCATTGCCTACACT|ATGTCACTTGGTGCAGAAAATTCAGTTGCT
NC_045512.2_pilon	15855	15861	Deletion	1	+	6807	6965	GAAGCAAAATGTTGGACTGAGACTGACCTT|ACTAAAGGACCTCATGAATTTTGCTCTCAA	AAAATGTTGGACTGAGACTGACCTTACTAA|AGGACCTCATGAATTTTGCTCTCAACATAC
NC_045512.2_pilon	12645	12651	Deletion	1	+	10885	11030	CAATTCACCTAATTTAGCATGGCCTCTTAT|TGTAACAGCTTTAAGGGCCAATTCTGCTGT	CACCTAATTTAGCATGGCCTCTTATTGTAA|CAGCTTTAAGGGCCAATTCTGCTGTCAAAT
NC_045512.2_pilon	12510	12516	Deletion	1	+	7710	6683	TGTCATACCAGACTATAACACATATAAAAA|TACGTGTGATGGTACAACATTTACTTATGC	TACCAGACTATAACACATATAAAAATACGT|GTGATGGTACAACATTTACTTATGCATCAG
NC_045512.2_pilon	12681	12687	Deletion	1	+	9882	10012	AGCTTTAAGGGCCAATTCTGCTGTCAAATT|ACAGAATAATGAGCTTAGTCCTGTTGCACT	TAAGGGCCAATTCTGCTGTCAAATTACAGA|ATAATGAGCTTAGTCCTGTTGCACTACGAC
NC_045512.2_pilon	11410	11416	Deletion	1	+	12741	13271	AGGAGAGTGTGGACACTTATGAATGTCTTG|ACACTCGTTTATAAAGTTTATTATGGTAAT	AGTGTGGACACTTATGAATGTCTTGACACT|CGTTTATAAAGTTTATTATGGTAATGCTTT
NC_045512.2_pilon	11281	11287	Deletion	1	+	9190	7730	ATTATGACATGGTTGGATATGGTTGATACT|AGTTTGTCTGGTTTTAAGCTAAAAGACTGT	GACATGGTTGGATATGGTTGATACTAGTTT|GTCTGGTTTTAAGCTAAAAGACTGTGTTAT
NC_045512.2_pilon	21228	21234	Deletion	1	+	2726	2694	TATAAGCTCATGGGACACTTCGCATGGTGG|ACAGCCTTTGTTACTAATGTGAATGCGTCA	GCTCATGGGACACTTCGCATGGTGGACAGC|CTTTGTTACTAATGTGAATGCGTCATCATC
NC_045512.2_pilon	23012	23018	Deletion	1	+	5230	4989	AGGCCGGTAGCACACCTTGTAATGGTGTTG|AAGGTTTTAATTGTTACTTTCCTTTACAAT	GGTAGCACACCTTGTAATGGTGTTGAAGGT|TTTAATTGTTACTTTCCTTTACAATCATAT
NC_045512.2_pilon	17755	17761	Deletion	1	+	2895	3093	GAGAATTCCTTACACGTAACCCTGCTTGGA|GAAAAGCTGTCTTTATTTCACCTTATAATT	TTCCTTACACGTAACCCTGCTTGGAGAAAA|GCTGTCTTTATTTCACCTTATAATTCACAG
NC_045512.2_pilon	18029	18035	Deletion	1	+	8776	9023	AAGTCTTGAAATTCCACGTAGGAATGTGGC|AACTTTACAAGCTGAAAATGTAACAGGACT	TTGAAATTCCACGTAGGAATGTGGCAACTT|TACAAGCTGAAAATGTAACAGGACTCTTTA
NC_045512.2_pilon	1243	1249	Deletion	1	+	7426	7403	CTTTCAACTCTCATGAAGTGTGATCATTGT|GGTGAAACTTCATGGCAGACGGGCGATTTT	AACTCTCATGAAGTGTGATCATTGTGGTGA|AACTTCATGGCAGACGGGCGATTTTGTTAA
NC_045512.2_pilon	1127	1133	Deletion	1	+	4410	4477	ATTCCATAATCAAGACTATTCAACCAAGGG|TTGAAAAGAAAAAGCTTGATGGCTTTATGG	ATAATCAAGACTATTCAACCAAGGGTTGAA|AAGAAAAAGCTTGATGGCTTTATGGGTAGA
NC_045512.2_pilon	2516	2522	Deletion	1	+	2727	2705	TCTTAGAGGGAGAAACACTTCCCACAGAAG|TGTTAACAGAGGAAGTTGTCTTGAAAACTG	GAGGGAGAAACACTTCCCACAGAAGTGTTA|ACAGAGGAAGTTGTCTTGAAAACTGGTGAT
NC_045512.2_pilon	22305	22311	Deletion	1	+	3668	3553	TCAAACTTTACTTGCTTTACATAGAAGTTA|TTTGACTCCTGGTGATTCTTCTTCAGGTTG	CTTTACTTGCTTTACATAGAAGTTATTTGA|CTCCTGGTGATTCTTCTTCAGGTTGGACAG
NC_045512.2_pilon	9494	9500	Deletion	1	+	5930	6151	TTAGAAGAGCTTTTGGTGAATACAGTCATG|TAGTTGCCTTTAATACTTTACTATTCCTTA	AGAGCTTTTGGTGAATACAGTCATGTAGTT|GCCTTTAATACTTTACTATTCCTTATGTCA
NC_045512.2_pilon	5595	5601	Deletion	1	+	6200	6117	TGTTATGTACATGGGCACACTTTCTTATGA|ACAATTTAAGAAAGGTGTTCAGATACCTTG	TGTACATGGGCACACTTTCTTATGAACAAT|TTAAGAAAGGTGTTCAGATACCTTGTACGT
NC_045512.2_pilon	5554	5560	Deletion	1	+	7231	7187	ACTTGTGGACAACAGCAGACAACCCTTAAG|GGTGTAGAAGCTGTTATGTACATGGGCACA	TGGACAACAGCAGACAACCCTTAAGGGTGT|AGAAGCTGTTATGTACATGGGCACACTTTC
NC_045512.2_pilon	5494	5500	Deletion	1	+	6318	6390	TACTTGTTTCAACATGCCAATTTAGATTCT|TGCAAAAGAGTCTTGAACGTGGTGTGTAAA	GTTTCAACATGCCAATTTAGATTCTTGCAA|AAGAGTCTTGAACGTGGTGTGTAAAACTTG
NC_045512.2_pilon	20721	20727	Deletion	1	+	5630	5628	CCTAATCTTTACAAAATGCAAAGAATGCTA|TTAGAAAAGTGTGACCTTCAAAATTATGGT	TCTTTACAAAATGCAAAGAATGCTATTAGA|AAAGTGTGACCTTCAAAATTATGGTGATAG
NC_045512.2_pilon	28679	28685	Deletion	1	+	7614	7657	ACAAAGACGGCATCATATGGGTTGCAACTG|AGGGAGCCTTGAATACACCAAAAGATCACA	GACGGCATCATATGGGTTGCAACTGAGGGA|GCCTTGAATACACCAAAAGATCACATTGGC
NC_045512.2_pilon	28620	28626	Deletion	1	+	8855	8856	AAGATGGTATTTCTACTACCTAGGAACTGG|GCCAGAAGCTGGACTTCCCTATGGTGCTAA	GGTATTTCTACTACCTAGGAACTGGGCCAG|AAGCTGGACTTCCCTATGGTGCTAACAAAG
NC_045512.2_pilon	19207	19213	Deletion	1	+	2156	2132	GTGTATGCCTATTTTGGAATTGCAATGTCG|ATAGATATCCTGCTAATTCCATTGTTTGTA	TGCCTATTTTGGAATTGCAATGTCGATAGA|TATCCTGCTAATTCCATTGTTTGTAGATTT
NC_045512.2_pilon	19087	19093	Deletion	1	+	6869	6592	GTGTACCTCAAGCTGATGTAGAATGGAAGT|TCTATGATGCACAGCCTTGTAGTGACAAAG	CCTCAAGCTGATGTAGAATGGAAGTTCTAT|GATGCACAGCCTTGTAGTGACAAAGCTTAT
NC_045512.2_pilon	12297	12303	Deletion	1	+	7112	7089	GGAAAAGATGGCTGATCAAGCTATGACCCA|AATGTATAAACAGGCTAGATCTGAGGACAA	AGATGGCTGATCAAGCTATGACCCAAATGT|ATAAACAGGCTAGATCTGAGGACAAGAGGG
NC_045512.2_pilon	14210	14216	Deletion	1	+	6367	5742	GACCAGGGCTTTAACTGCAGAGTCACATGT|TGACACTGACTTAACAAAGCCTTACATTAA	GGGCTTTAACTGCAGAGTCACATGTTGACA|CTGACTTAACAAAGCCTTACATTAAGTGGG
NC_045512.2_pilon	7713	7719	Deletion	1	+	4390	4411	GTCACTACAGTTTAAAAGACCAATAAATCC|TACTGACCAGTCTTCTTACATCGTTGATAG	TACAGTTTAAAAGACCAATAAATCCTACTG|ACCAGTCTTCTTACATCGTTGATAGTGTTA
NC_045512.2_pilon	7612	7618	Deletion	1	+	6139	6475	GGAGGTAAAGGCTTTTGCAAACTACACAAT|TGGAATTGTGTTAATTGTGATACATTCTGT	TAAAGGCTTTTGCAAACTACACAATTGGAA|TTGTGTTAATTGTGATACATTCTGTGCTGG
NC_045512.2_pilon	17665	17671	Deletion	1	+	6318	6050	AATCAGCTCAATGCTTTAAAATGTTTTATA|AGGGTGTTATCACGCATGATGTTTCATCTG	GCTCAATGCTTTAAAATGTTTTATAAGGGT|GTTATCACGCATGATGTTTCATCTGCAATT
NC_045512.2_pilon	17582	17588	Deletion	1	+	7390	7653	AACTTGTCGGCGTTGTCCTGCTGAAATTGT|TGACACTGTGAGTGCTTTGGTTTATGATAA	GTCGGCGTTGTCCTGCTGAAATTGTTGACA|CTGTGAGTGCTTTGGTTTATGATAATAAGC
NC_045512.2_pilon	1352	1358	Deletion	1	+	5286	5485	GTGCCACTACTTGTGGTTACTTACCCCAAA|ATGCTGTTGTTAAAATTTATTGTCCAGCAT	ACTACTTGTGGTTACTTACCCCAAAATGCT|GTTGTTAAAATTTATTGTCCAGCATGTCAC
NC_045512.2_pilon	8770	8776	Deletion	1	+	9562	9571	TGTTTTGCTAACAAACATGCTGATTTTGAC|ACATGGTTTAGCCAGCGTGGTGGTAGTTAT	TGCTAACAAACATGCTGATTTTGACACATG|GTTTAGCCAGCGTGGTGGTAGTTATACTAA
NC_045512.2_pilon	14960	14966	Deletion	1	+	5522	5563	CCTAGACAAATCAGCTGGTTTTCCATTTAA|TAAATGGGGTAAGGCTAGACTTTATTATGA	ACAAATCAGCTGGTTTTCCATTTAATAAAT|GGGGTAAGGCTAGACTTTATTATGATTCAA
NC_045512.2_pilon	7876	7882	Deletion	1	+	5453	5880	AGAGCTAATAACACTAAAGGTTCATTGCCT|ATTAATGTTATAGTTTTTGATGGTAAATCA	TAATAACACTAAAGGTTCATTGCCTATTAA|TGTTATAGTTTTTGATGGTAAATCAAAATG
NC_045512.2_pilon	27984	27990	Deletion	1	+	2622	2703	GTTTACAGTCATGTACTCAACATCAACCAT|ATGTAGTTGATGACCCGTGTCCTATTCACT	CAGTCATGTACTCAACATCAACCATATGTA|GTTGATGACCCGTGTCCTATTCACTTCTAT
NC_045512.2_pilon	18370	18376	Deletion	1	+	6263	6303	TTGGTACCAATTTACCTTTACAGCTAGGTT|TTTCTACAGGTGTTAACCTAGTTGCTGTAC	ACCAATTTACCTTTACAGCTAGGTTTTTCT|ACAGGTGTTAACCTAGTTGCTGTACCTACA
NC_045512.2_pilon	18441	18447	Deletion	1	+	6208	6302	GTTGATACACCTAATAATACAGATTTTTCC|AGAGTTAGTGCTAAACCACCGCCTGGAGAT	TACACCTAATAATACAGATTTTTCCAGAGT|TAGTGCTAAACCACCGCCTGGAGATCAATT
NC_045512.2_pilon	5946	5952	Deletion	1	+	6038	5918	GGATGGTGTTGTTTGTACAGAAATTGACCC|TAAGTTGGACAATTATTATAAGAAAGACAA	GTGTTGTTTGTACAGAAATTGACCCTAAGT|TGGACAATTATTATAAGAAAGACAATTCTT
NC_045512.2_pilon	5867	5873	Deletion	1	+	4419	4798	AATACAAAGGTCCTATTACGGATGTTTTCT|ACAAAGAAAACAGTTACACAACAACCATAA	AAAGGTCCTATTACGGATGTTTTCTACAAA|GAAAACAGTTACACAACAACCATAAAACCA
NC_045512.2_pilon	28339	28345	Deletion	1	+	2122	2028	CCCCGCATTACGTTTGGTGGACCCTCAGAT|TCAACTGGCAGTAACCAGAATGGAGAACGC	CATTACGTTTGGTGGACCCTCAGATTCAAC|TGGCAGTAACCAGAATGGAGAACGCAGTGG
NC_045512.2_pilon	28346	28352	Deletion	1	+	2032	2048	TTACGTTTGGTGGACCCTCAGATTCAACTG|GCAGTAACCAGAATGGAGAACGCAGTGGGG	TTTGGTGGACCCTCAGATTCAACTGGCAGT|AACCAGAATGGAGAACGCAGTGGGGCGCGA
NC_045512.2_pilon	15495	15501	Deletion	1	+	6699	6527	AAACCAGGTGGAACCTCATCAGGAGATGCC|ACAACTGCTTATGCTAATAGTGTTTTTAAC	AGGTGGAACCTCATCAGGAGATGCCACAAC|TGCTTATGCTAATAGTGTTTTTAACATTTG
NC_045512.2_pilon	15476	15482	Deletion	1	+	6930	6907	TGGCGGTTCACTATATGTTAAACCAGGTGG|AACCTCATCAGGAGATGCCACAACTGCTTA	GTTCACTATATGTTAAACCAGGTGGAACCT|CATCAGGAGATGCCACAACTGCTTATGCTA
NC_045512.2_pilon	15456	15462	Deletion	1	+	7270	7273	TTGAGTGAAATGGTCATGTGTGGCGGTTCA|CTATATGTTAAACCAGGTGGAACCTCATCA	TGAAATGGTCATGTGTGGCGGTTCACTATA|TGTTAAACCAGGTGGAACCTCATCAGGAGA
NC_045512.2_pilon	15429	15435	Deletion	1	+	6808	7039	AGATTAGCTAATGAGTGTGCTCAAGTATTG|AGTGAAATGGTCATGTGTGGCGGTTCACTA	AGCTAATGAGTGTGCTCAAGTATTGAGTGA|AATGGTCATGTGTGGCGGTTCACTATATGT
NC_045512.2_pilon	24395	24401	Deletion	1	+	5081	5072	AAGACTCACTTTCTTCCACAGCAAGTGCAC|TTGGAAAACTTCAAGATGTGGTCAACCAAA	TCACTTTCTTCCACAGCAAGTGCACTTGGA|AAACTTCAAGATGTGGTCAACCAAAATGCA
NC_045512.2_pilon	29651	29657	Deletion	1	+	4010	3976	ATTCTCGTAACTACATAGCACAAGTAGATG|TAGTTAACTTTAATCTCACATAGCAATCTT	CGTAACTACATAGCACAAGTAGATGTAGTT|AACTTTAATCTCACATAGCAATCTTTAATC
NC_045512.2_pilon	1764	1771	Deletion	1	+	6308	6387	TGTGAAAGGTTTGGATTATAAAGCATTCAA|ACAAATTGTTGAATCCTGTGGTAATTTTAA	AGGTTTGGATTATAAAGCATTCAAACAAAT|TGTTGAATCCTGTGGTAATTTTAAAGTTAC
NC_045512.2_pilon	13833	13839	Deletion	1	+	1819	2051	TACACAATGGCAGACCTCGTCTATGCTTTA|AGGCATTTTGATGAAGGTAATTGTGACACA	AATGGCAGACCTCGTCTATGCTTTAAGGCA|TTTTGATGAAGGTAATTGTGACACATTAAA
NC_045512.2_pilon	7200	7206	Deletion	1	+	5215	5243	TTCTTTAGAAACTATACAAATTACCATTTC|ATCTTTTAAATGGGATTTAACTGCTTTTGG	TAGAAACTATACAAATTACCATTTCATCTT|TTAAATGGGATTTAACTGCTTTTGGCTTAG
NC_045512.2_pilon	9231	9237	Deletion	1	+	4249	4253	TGATTCTGAGTACTGTAGGCACGGCACTTG|TGAAAGATCAGAAGCTGGTGTTTGTGTATC	CTGAGTACTGTAGGCACGGCACTTGTGAAA|GATCAGAAGCTGGTGTTTGTGTATCTACTA
NC_045512.2_pilon	20919	20925	Deletion	1	+	4831	4799	GTTGCACCAGGTACAGCTGTTTTAAGACAG|TGGTTGCCTACGGGTACGCTGCTTGTCGAT	ACCAGGTACAGCTGTTTTAAGACAGTGGTT|GCCTACGGGTACGCTGCTTGTCGATTCAGA
NC_045512.2_pilon	8003	8009	Deletion	1	+	4583	4635	TGTTACTAGATCAGGCATTAGTGTCTGATG|TTGGTGATAGTGCGGAAGTTGCAGTTAAAA	CTAGATCAGGCATTAGTGTCTGATGTTGGT|GATAGTGCGGAAGTTGCAGTTAAAATGTTT
NC_045512.2_pilon	13113	13119	Deletion	1	+	2875	2995	TGTAGATGCTGCTAAAGCTTACAAAGATTA|TCTAGCTAGTGGGGGACAACCAATCACTAA	ATGCTGCTAAAGCTTACAAAGATTATCTAG|CTAGTGGGGGACAACCAATCACTAATTGTG
NC_045512.2_pilon	10704	10710	Deletion	1	+	10421	10585	GTTGTACGCTGCTGTTATAAATGGAGACAG|GTGGTTTCTCAATCGATTTACCACAACTCT	ACGCTGCTGTTATAAATGGAGACAGGTGGT|TTCTCAATCGATTTACCACAACTCTTAATG
NC_045512.2_pilon	10733	10739	Deletion	1	+	11016	11299	GGTGGTTTCTCAATCGATTTACCACAACTC|TTAATGACTTTAACCTTGTGGCTATGAAGT	TTTCTCAATCGATTTACCACAACTCTTAAT|GACTTTAACCTTGTGGCTATGAAGTACAAT
NC_045512.2_pilon	10675	10681	Deletion	1	+	8309	9321	ACAACTATTACAGTTAATGTTTTAGCTTGG|TTGTACGCTGCTGTTATAAATGGAGACAGG	TATTACAGTTAATGTTTTAGCTTGGTTGTA|CGCTGCTGTTATAAATGGAGACAGGTGGTT
NC_045512.2_pilon	20246	20252	Deletion	1	+	3270	3392	TTTACAAGAATTTAAACCCAGGAGTCAAAT|GGAAATTGATTTCTTAGAATTAGCTATGGA	AAGAATTTAAACCCAGGAGTCAAATGGAAA|TTGATTTCTTAGAATTAGCTATGGATGAAT
NC_045512.2_pilon	8238	8244	Deletion	1	+	7629	7815	TAAAGATGTTGTTGAATGTCTTAAATTGTC|ACATCAATCTGACATAGAAGTTACTGGCGA	ATGTTGTTGAATGTCTTAAATTGTCACATC|AATCTGACATAGAAGTTACTGGCGATAGTT
NC_045512.2_pilon	23474	23480	Deletion	1	+	5355	5411	AACTTACTCCTACTTGGCGTGTTTATTCTA|CAGGTTCTAATGTTTTTCAAACACGTGCAG	ACTCCTACTTGGCGTGTTTATTCTACAGGT|TCTAATGTTTTTCAAACACGTGCAGGCTGT
NC_045512.2_pilon	23432	23438	Deletion	1	+	4367	4571	GTGTTAACTGCACAGAAGTCCCTGTTGCTA|TTCATGCAGATCAACTTACTCCTACTTGGC	AACTGCACAGAAGTCCCTGTTGCTATTCAT|GCAGATCAACTTACTCCTACTTGGCGTGTT
NC_045512.2_pilon	16450	16456	Deletion	1	+	1616	1445	AACTTTACTTAGGAGGTATGAGCTATTATT|GTAAATCACATAAACCACCCATTAGTTTTC	TACTTAGGAGGTATGAGCTATTATTGTAAA|TCACATAAACCACCCATTAGTTTTCCATTG
NC_045512.2_pilon	4720	4726	Deletion	1	+	6055	6001	TCTGTTTCTTCACCTGATGCTGTTACAGCG|TATAATGGTTATCTTACTTCTTCTTCTAAA	TTCTTCACCTGATGCTGTTACAGCGTATAA|TGGTTATCTTACTTCTTCTTCTAAAACACC
NC_045512.2_pilon	4525	4548	Deletion	1	+	3863	5090	ATACAAGAGGGTGTGGTTGATTATGGTGCT|AGATTTTACTTTTACACCAGTAAAACAACT	ATGGTGCTAGATTTTACTTTTACACCAGTA|AAACAACTGTAGCGTCACTTATCAACACAC
NC_045512.2_pilon	4688	4694	Deletion	1	+	7206	7011	ATATGAGATCTCTCAAAGTGCCAGCTACAG|TTTCTGTTTCTTCACCTGATGCTGTTACAG	AGATCTCTCAAAGTGCCAGCTACAGTTTCT|GTTTCTTCACCTGATGCTGTTACAGCGTAT
NC_045512.2_pilon	13544	13550	Deletion	1	+	5490	5675	CACTAGTACTGATGTCGTATACAGGGCTTT|TGACATCTACAATGATAAAGTAGCTGGTTT	GTACTGATGTCGTATACAGGGCTTTTGACA|TCTACAATGATAAAGTAGCTGGTTTTGCTA
NC_045512.2_pilon	13503	13509	Deletion	1	+	4707	4784	TGCGGTGTAAGTGCAGCCCGTCTTACACCG|TGCGGCACAGGCACTAGTACTGATGTCGTA	TGTAAGTGCAGCCCGTCTTACACCGTGCGG|CACAGGCACTAGTACTGATGTCGTATACAG
NC_045512.2_pilon	13364	13370	Deletion	1	+	2929	2312	CTAATGACCCTGTGGGTTTTACACTTAAAA|ACACAGTCTGTACCGTCTGCGGTATGTGGA	GACCCTGTGGGTTTTACACTTAAAAACACA|GTCTGTACCGTCTGCGGTATGTGGAAAGGT
NC_045512.2_pilon	1657	1663	Deletion	1	+	4739	4921	CAAAAAGAGAAAGTCAACATCAATATTGTT|GGTGACTTTAAACTTAATGAAGAGATCGCC	AGAGAAAGTCAACATCAATATTGTTGGTGA|CTTTAAACTTAATGAAGAGATCGCCATTAT
NC_045512.2_pilon	27560	27566	Deletion	1	+	3242	3195	TCATCCTCTAGCTGATAACAAATTTGCACT|GACTTGCTTTAGCACTCAATTTGCTTTTGC	CTCTAGCTGATAACAAATTTGCACTGACTT|GCTTTAGCACTCAATTTGCTTTTGCTTGTC
NC_045512.2_pilon	29482	29488	Deletion	1	+	5578	5452	CTTCTTCCTGCTGCAGATTTGGATGATTTC|TCCAAACAATTGCAACAATCCATGAGCAGT	TCCTGCTGCAGATTTGGATGATTTCTCCAA|ACAATTGCAACAATCCATGAGCAGTGCTGA
NC_045512.2_pilon	15638	15644	Deletion	1	+	1677	1768	ACAACACAGACTTTATGAGTGTCTCTATAG|AAATAGAGATGTTGACACAGACTTTGTGAA	ACAGACTTTATGAGTGTCTCTATAGAAATA|GAGATGTTGACACAGACTTTGTGAATGAGT
NC_045512.2_pilon	1967	1973	Deletion	1	+	3333	3247	CTGTGCGTGTTTTACAGAAGGCCGCTATAA|CAATACTAGATGGAATTTCACAGTATTCAC	CGTGTTTTACAGAAGGCCGCTATAACAATA|CTAGATGGAATTTCACAGTATTCACTGAGA
NC_045512.2_pilon	15311	15317	Deletion	1	+	9392	9617	TATGGGTTGGGATTATCCTAAATGTGATAG|AGCCATGCCTAACATGCTTAGAATTATGGC	GTTGGGATTATCCTAAATGTGATAGAGCCA|TGCCTAACATGCTTAGAATTATGGCCTCAC
NC_045512.2_pilon	1806	1314	Duplication	1	+	6728	5509	ATCCTGTGGTAATTTTAAAGTTACAAAAGG|AAAAGCTAAAAAAGGTGCCTGGAATATTGG	CTTGCGAATTTTGTGGCACTGAGAATTTGA|CTAAAGAAGGTGCCACTACTTGTGGTTACT
NC_045512.2_pilon	15510	15516	Deletion	1	+	5258	5142	TCATCAGGAGATGCCACAACTGCTTATGCT|AATAGTGTTTTTAACATTTGTCAAGCTGTC	AGGAGATGCCACAACTGCTTATGCTAATAG|TGTTTTTAACATTTGTCAAGCTGTCACGGC
NC_045512.2_pilon	15532	15538	Deletion	1	+	5140	5009	CTTATGCTAATAGTGTTTTTAACATTTGTC|AAGCTGTCACGGCCAATGTTAATGCACTTT	GCTAATAGTGTTTTTAACATTTGTCAAGCT|GTCACGGCCAATGTTAATGCACTTTTATCT
NC_045512.2_pilon	15383	15389	Deletion	1	+	9553	9405	TGCTCGCAAACATACAACGTGTTGTAGCTT|GTCACACCGTTTCTATAGATTAGCTAATGA	GCAAACATACAACGTGTTGTAGCTTGTCAC|ACCGTTTCTATAGATTAGCTAATGAGTGTG
NC_045512.2_pilon	15452	15458	Deletion	1	+	7290	7263	AGTATTGAGTGAAATGGTCATGTGTGGCGG|TTCACTATATGTTAAACCAGGTGGAACCTC	TGAGTGAAATGGTCATGTGTGGCGGTTCAC|TATATGTTAAACCAGGTGGAACCTCATCAG
NC_045512.2_pilon	7569	7576	Deletion	1	+	5273	5458	TATTGTTAATGGTGTTAGAAGGTCCTTTTA|TGTCTATGCTAATGGAGGTAAAGGCTTTTG	TAATGGTGTTAGAAGGTCCTTTTATGTCTA|TGCTAATGGAGGTAAAGGCTTTTGCAAACT
NC_045512.2_pilon	21152	21158	Deletion	1	+	3771	3814	GTTTATACAACAAAAGCTAGCTCTTGGAGG|TTCCGTGGCTATAAAGATAACAGAACATTC	TACAACAAAAGCTAGCTCTTGGAGGTTCCG|TGGCTATAAAGATAACAGAACATTCTTGGA
NC_045512.2_pilon	3449	3455	Deletion	1	+	8089	8278	TAAAACCAACAGTGGTTGTTAATGCAGCCA|ATGTTTACCTTAAACATGGAGGAGGTGTTG	CCAACAGTGGTTGTTAATGCAGCCAATGTT|TACCTTAAACATGGAGGAGGTGTTGCAGGA
NC_045512.2_pilon	3576	3582	Deletion	1	+	10551	10522	TGGACCACTTAAAGTGGGTGGTAGTTGTGT|TTTAAGCGGACACAATCTTGCTAAACACTG	CACTTAAAGTGGGTGGTAGTTGTGTTTTAA|GCGGACACAATCTTGCTAAACACTGTCTTC
NC_045512.2_pilon	28021	28027	Deletion	1	+	3507	3589	TGATGACCCGTGTCCTATTCACTTCTATTC|TAAATGGTATATTAGAGTAGGAGCTAGAAA	ACCCGTGTCCTATTCACTTCTATTCTAAAT|GGTATATTAGAGTAGGAGCTAGAAAATCAG
NC_045512.2_pilon	19986	19992	Deletion	1	+	5248	5161	GAAACGATTTGTGCACCACTCACTGTCTTT|TTTGATGGTAGAGTTGATGGTCAAGTAGAC	GATTTGTGCACCACTCACTGTCTTTTTTGA|TGGTAGAGTTGATGGTCAAGTAGACTTATT
NC_045512.2_pilon	20391	20397	Deletion	1	+	6244	6262	TTACATCTACTGATTGGACTAGCTAAACGT|TTTAAGGAATCACCTTTTGAATTAGAAGAT	TCTACTGATTGGACTAGCTAAACGTTTTAA|GGAATCACCTTTTGAATTAGAAGATTTTAT
NC_045512.2_pilon	25535	25541	Deletion	1	+	3389	3518	AGCCTCACTCCCTTTCGGATGGCTTATTGT|TGGCGTTGCACTTCTTGCTGTTTTTCATAG	CACTCCCTTTCGGATGGCTTATTGTTGGCG|TTGCACTTCTTGCTGTTTTTCATAGCGCTT
NC_045512.2_pilon	22419	22425	Deletion	1	+	561	548	ATTAAAATATAATGAAAATGGAACCATTAC|AGATGCTGTAGACTGTGCACTTGACCCTCT	AATATAATGAAAATGGAACCATTACAGATG|CTGTAGACTGTGCACTTGACCCTCTCTCAG
NC_045512.2_pilon	27559	27564	Deletion	1	+	3213	3203	TTCATCCTCTAGCTGATAACAAATTTGCAC|TGACTTGCTTTAGCACTCAATTTGCTTTTG	TCCTCTAGCTGATAACAAATTTGCACTGAC|TTGCTTTAGCACTCAATTTGCTTTTGCTTG
NC_045512.2_pilon	26680	26684	Deletion	1	+	3777	4126	TAGGTTTTTGTATATAATTAAGTTAATTTT|CCTCTGGCTGTTATGGCCAGTAACTTTAGC	GTTTTTGTATATAATTAAGTTAATTTTCCT|CTGGCTGTTATGGCCAGTAACTTTAGCTTG
NC_045512.2_pilon	26778	26784	Deletion	1	+	7924	8393	TCACCGGTGGAATTGCTATCGCAATGGCTT|GTCTTGTAGGCTTGATGTGGCTCAGCTACT	GGTGGAATTGCTATCGCAATGGCTTGTCTT|GTAGGCTTGATGTGGCTCAGCTACTTCATT
NC_045512.2_pilon	7555	8262	Deletion	1	+	4610	7767	GTCGAATGTACAACTATTGTTAATGGTGTT|AGAAGGTCCTTTTATGTCTATGCTAATGGA	AATTGTCACATCAATCTGACATAGAAGTTA|CTGGCGATAGTTGTAATAACTATATGCTCA
NC_045512.2_pilon	4241	4246	Deletion	1	+	4840	4960	CTTTGAGAAAAGTGCCAACAGACAATTATA|TAACCACTTACCCGGGTCAGGGTTTAAATG	GAGAAAAGTGCCAACAGACAATTATATAAC|CACTTACCCGGGTCAGGGTTTAAATGGTTA
NC_045512.2_pilon	26793	26798	Deletion	1	+	8796	8788	CTATCGCAATGGCTTGTCTTGTAGGCTTGA|TGTGGCTCAGCTACTTCATTGCTTCTTTCA	CGCAATGGCTTGTCTTGTAGGCTTGATGTG|GCTCAGCTACTTCATTGCTTCTTTCAGACT
NC_045512.2_pilon	11467	11473	Deletion	1	+	12985	12804	AATGCTTTAGATCAAGCCATTTCCATGTGG|GCTCTTATAATCTCTGTTACTTCTAACTAC	TTTAGATCAAGCCATTTCCATGTGGGCTCT|TATAATCTCTGTTACTTCTAACTACTCAGG
NC_045512.2_pilon	15979	15984	Deletion	1	+	6579	4358	TCCTAGGGGCCGGCTGTTTTGTAGATGATA|TCGTAAAAACAGATGGTACACTTATGATTG	AGGGGCCGGCTGTTTTGTAGATGATATCGT|AAAAACAGATGGTACACTTATGATTGAACG
NC_045512.2_pilon	15462	15467	Deletion	1	+	7273	7220	GAAATGGTCATGTGTGGCGGTTCACTATAT|GTTAAACCAGGTGGAACCTCATCAGGAGAT	TGGTCATGTGTGGCGGTTCACTATATGTTA|AACCAGGTGGAACCTCATCAGGAGATGCCA
NC_045512.2_pilon	2090	2095	Deletion	1	+	2093	2298	CCTACATTACAGGTGGTGTTGTTCAGTTGA|CTTCGCAGTGGCTAACTAACATCTTTGGCA	CATTACAGGTGGTGTTGTTCAGTTGACTTC|GCAGTGGCTAACTAACATCTTTGGCACTGT
NC_045512.2_pilon	14854	14859	Deletion	1	+	8700	8877	CAATGTGTGATATCAGACAACTACTATTTG|TAGTTGAAGTTGTTGATAAGTACTTTGATT	GTGTGATATCAGACAACTACTATTTGTAGT|TGAAGTTGTTGATAAGTACTTTGATTGTTA
NC_045512.2_pilon	7435	7441	Deletion	1	+	5341	5384	GTTAGAATGTACATCTTCTTTGCATCATTT|TATTATGTATGGAAAAGTTATGTGCATGTT	AATGTACATCTTCTTTGCATCATTTTATTA|TGTATGGAAAAGTTATGTGCATGTTGTAGA
NC_045512.2_pilon	28993	28998	Deletion	1	+	3824	4063	GAGAGCAAAATGTCTGGTAAAGGCCAACAA|CAACAAGGCCAAACTGTCACTAAGAAATCT	GCAAAATGTCTGGTAAAGGCCAACAACAAC|AAGGCCAAACTGTCACTAAGAAATCTGCTG
NC_045512.2_pilon	26209	26214	Deletion	1	+	6726	6525	TTTATGATGAACCGACGACGACTACTAGCG|TGCCTTTGTAAGCACAAGCTGATGAGTACG	TGATGAACCGACGACGACTACTAGCGTGCC|TTTGTAAGCACAAGCTGATGAGTACGAACT
NC_045512.2_pilon	23638	23643	Deletion	1	+	7296	7831	CGGGCACGTAGTGTAGCTAGTCAATCCATC|ATTGCCTACACTATGTCACTTGGTGCAGAA	CACGTAGTGTAGCTAGTCAATCCATCATTG|CCTACACTATGTCACTTGGTGCAGAAAATT
NC_045512.2_pilon	28941	28946	Deletion	1	+	3045	3153	TGGCGGTGATGCTGCTCTTGCTTTGCTGCT|GCTTGACAGATTGAACCAGCTTGAGAGCAA	GGTGATGCTGCTCTTGCTTTGCTGCTGCTT|GACAGATTGAACCAGCTTGAGAGCAAAATG
NC_045512.2_pilon	5342	5347	Deletion	1	+	2945	2939	TCCAACAAATAGAGTTGAAGTTTAATCCAC|CTGCTCTACAAGATGCTTATTACAGAGCAA	ACAAATAGAGTTGAAGTTTAATCCACCTGC|TCTACAAGATGCTTATTACAGAGCAAGGGC
NC_045512.2_pilon	21500	21505	Deletion	1	+	8820	8601	TTTATCTCTTCTTAGTAAAGGTAGACTTAT|AATTAGAGAAAACAACAGAGTTGTTATTTC	TCTCTTCTTAGTAAAGGTAGACTTATAATT|AGAGAAAACAACAGAGTTGTTATTTCTAGT
NC_045512.2_pilon	23007	23012	Deletion	1	+	5530	5230	CTATCAGGCCGGTAGCACACCTTGTAATGG|TGTTGAAGGTTTTAATTGTTACTTTCCTTT	CAGGCCGGTAGCACACCTTGTAATGGTGTT|GAAGGTTTTAATTGTTACTTTCCTTTACAA
NC_045512.2_pilon	28963	28968	Deletion	1	+	3225	3269	TTGCTGCTGCTTGACAGATTGAACCAGCTT|GAGAGCAAAATGTCTGGTAAAGGCCAACAA	TGCTGCTTGACAGATTGAACCAGCTTGAGA|GCAAAATGTCTGGTAAAGGCCAACAACAAC
NC_045512.2_pilon	28946	28951	Deletion	1	+	3153	3202	GTGATGCTGCTCTTGCTTTGCTGCTGCTTG|ACAGATTGAACCAGCTTGAGAGCAAAATGT	TGCTGCTCTTGCTTTGCTGCTGCTTGACAG|ATTGAACCAGCTTGAGAGCAAAATGTCTGG
NC_045512.2_pilon	10956	10961	Deletion	1	+	9239	9428	TACACCTTTTGATGTTGTTAGACAATGCTC|AGGTGTTACTTTCCAAAGTGCAGTGAAAAG	CCTTTTGATGTTGTTAGACAATGCTCAGGT|GTTACTTTCCAAAGTGCAGTGAAAAGAACA
NC_045512.2_pilon	6366	6371	Deletion	1	+	3561	3519	GTTTGATGTACTGAAGTCAGAGGACGCGCA|GGGAATGGATAATCTTGCCTGCGAAGATCT	GATGTACTGAAGTCAGAGGACGCGCAGGGA|ATGGATAATCTTGCCTGCGAAGATCTAAAA
NC_045512.2_pilon	10902	10907	Deletion	1	+	5135	5491	AAATGGTATGAATGGACGTACCATATTGGG|TAGTGCTTTATTAGAAGATGAATTTACACC	GGTATGAATGGACGTACCATATTGGGTAGT|GCTTTATTAGAAGATGAATTTACACCTTTT
NC_045512.2_pilon	5922	5927	Deletion	1	+	5962	5892	CATAAAACCAGTTACTTATAAATTGGATGG|TGTTGTTTGTACAGAAATTGACCCTAAGTT	AAACCAGTTACTTATAAATTGGATGGTGTT|GTTTGTACAGAAATTGACCCTAAGTTGGAC
NC_045512.2_pilon	12550	12555	Deletion	1	+	8127	8353	GGTACAACATTTACTTATGCATCAGCATTG|TGGGAAATCCAACAGGTTGTAGATGCAGAT	CAACATTTACTTATGCATCAGCATTGTGGG|AAATCCAACAGGTTGTAGATGCAGATAGTA
NC_045512.2_pilon	4970	4975	Deletion	1	+	3597	3603	TTCTTTCTTTGAGAGAAGTGAGGACTATTA|AGGTGTTTACAACAGTAGACAACATTAACC	TTCTTTGAGAGAAGTGAGGACTATTAAGGT|GTTTACAACAGTAGACAACATTAACCTCCA
NC_045512.2_pilon	14807	14812	Deletion	1	+	7704	8026	TAATGCTGCTATCAGCGATTATGACTACTA|TCGTTATAATCTACCAACAATGTGTGATAT	GCTGCTATCAGCGATTATGACTACTATCGT|TATAATCTACCAACAATGTGTGATATCAGA
NC_045512.2_pilon	12797	12802	Deletion	1	+	5193	5305	CGTTAGCTTACTACAACACAACAAAGGGAG|GTAGGTTTGTACTTGCACTGTTATCCGATT	AGCTTACTACAACACAACAAAGGGAGGTAG|GTTTGTACTTGCACTGTTATCCGATTTACA
NC_045512.2_pilon	15452	15457	Deletion	1	+	7290	7258	AGTATTGAGTGAAATGGTCATGTGTGGCGG|TTCACTATATGTTAAACCAGGTGGAACCTC	TTGAGTGAAATGGTCATGTGTGGCGGTTCA|CTATATGTTAAACCAGGTGGAACCTCATCA
NC_045512.2_pilon	18586	18591	Deletion	1	+	6331	6533	CACTTAAAAATCTCTCTGACAGAGTCGTAT|TTGTCTTATGGGCACATGGCTTTGAGTTGA	TAAAAATCTCTCTGACAGAGTCGTATTTGT|CTTATGGGCACATGGCTTTGAGTTGACATC
NC_045512.2_pilon	12138	12143	Deletion	1	+	3134	3264	TAGTTCCCTTCCATCATATGCAGCTTTTGC|TACTGCTCAAGAAGCTTATGAGCAGGCTGT	TCCCTTCCATCATATGCAGCTTTTGCTACT|GCTCAAGAAGCTTATGAGCAGGCTGTTGCT
NC_045512.2_pilon	10305	10310	Deletion	1	+	8262	8512	ACTCAGGGTTATTGGACATTCTATGCAAAA|TTGTGTACTTAAGCTTAAGGTTGATACAGC	AGGGTTATTGGACATTCTATGCAAAATTGT|GTACTTAAGCTTAAGGTTGATACAGCCAAT
NC_045512.2_pilon	14121	14126	Deletion	1	+	7061	7140	GATTTCGGTGATTTCATACAAACCACGCCA|GGTAGTGGAGTTCCTGTTGTAGATTCTTAT	TCGGTGATTTCATACAAACCACGCCAGGTA|GTGGAGTTCCTGTTGTAGATTCTTATTATT
NC_045512.2_pilon	10510	10515	Deletion	1	+	3177	3334	GGTTCATGTGGTAGTGTTGGTTTTAACATA|GATTATGACTGTGTCTCTTTTTGTTACATG	CATGTGGTAGTGTTGGTTTTAACATAGATT|ATGACTGTGTCTCTTTTTGTTACATGCACC
NC_045512.2_pilon	10512	10517	Deletion	1	+	3225	3347	TTCATGTGGTAGTGTTGGTTTTAACATAGA|TTATGACTGTGTCTCTTTTTGTTACATGCA	TGTGGTAGTGTTGGTTTTAACATAGATTAT|GACTGTGTCTCTTTTTGTTACATGCACCAT
NC_045512.2_pilon	1395	1400	Deletion	1	+	4514	4595	AATTTATTGTCCAGCATGTCACAATTCAGA|AGTAGGACCTGAGCATAGTCTTGCCGAATA	TATTGTCCAGCATGTCACAATTCAGAAGTA|GGACCTGAGCATAGTCTTGCCGAATACCAT
NC_045512.2_pilon	15279	15284	Deletion	1	+	8734	8821	ACTGTTTATAGTGATGTAGAAAACCCTCAC|CTTATGGGTTGGGATTATCCTAAATGTGAT	TTTATAGTGATGTAGAAAACCCTCACCTTA|TGGGTTGGGATTATCCTAAATGTGATAGAG
NC_045512.2_pilon	1724	1729	Deletion	1	+	5735	5756	TGGCATCTTTTTCTGCTTCCACAAGTGCTT|TTGTGGAAACTGTGAAAGGTTTGGATTATA	ATCTTTTTCTGCTTCCACAAGTGCTTTTGT|GGAAACTGTGAAAGGTTTGGATTATAAAGC
NC_045512.2_pilon	18380	18385	Deletion	1	+	6408	6455	TTTACCTTTACAGCTAGGTTTTTCTACAGG|TGTTAACCTAGTTGCTGTACCTACAGGTTA	CCTTTACAGCTAGGTTTTTCTACAGGTGTT|AACCTAGTTGCTGTACCTACAGGTTATGTT
NC_045512.2_pilon	5720	5725	Deletion	1	+	2798	2914	CACCACCTGCTCAGTATGAACTTAAGCATG|GTACATTTACTTGTGCTAGTGAGTACACTG	ACCTGCTCAGTATGAACTTAAGCATGGTAC|ATTTACTTGTGCTAGTGAGTACACTGGTAA
NC_045512.2_pilon	20245	20250	Deletion	1	+	3240	3305	ATTTACAAGAATTTAAACCCAGGAGTCAAA|TGGAAATTGATTTCTTAGAATTAGCTATGG	ACAAGAATTTAAACCCAGGAGTCAAATGGA|AATTGATTTCTTAGAATTAGCTATGGATGA
NC_045512.2_pilon	29330	29335	Deletion	1	+	3726	3834	ATCCAAATTTCAAAGATCAAGTCATTTTGC|TGAATAAGCATATTGACGCATACAAAACAT	AAATTTCAAAGATCAAGTCATTTTGCTGAA|TAAGCATATTGACGCATACAAAACATTCCC
NC_045512.2_pilon	27735	27740	Deletion	1	+	4327	4349	GCGGCAATAGTGTTTATAACACTTTGCTTC|ACACTCAAAAGAAAGACAGAATGATTGAAC	CAATAGTGTTTATAACACTTTGCTTCACAC|TCAAAAGAAAGACAGAATGATTGAACTTTC
NC_045512.2_pilon	15330	15335	Deletion	1	+	10123	10250	AAATGTGATAGAGCCATGCCTAACATGCTT|AGAATTATGGCCTCACTTGTTCTTGCTCGC	GTGATAGAGCCATGCCTAACATGCTTAGAA|TTATGGCCTCACTTGTTCTTGCTCGCAAAC
NC_045512.2_pilon	27661	27666	Deletion	1	+	4066	4261	GATCAGTTTCACCTAAACTGTTCATCAGAC|AAGAGGAAGTTCAAGAACTTTACTCTCCAA	AGTTTCACCTAAACTGTTCATCAGACAAGA|GGAAGTTCAAGAACTTTACTCTCCAATTTT
NC_045512.2_pilon	15488	15493	Deletion	1	+	6925	6837	ATATGTTAAACCAGGTGGAACCTCATCAGG|AGATGCCACAACTGCTTATGCTAATAGTGT	GTTAAACCAGGTGGAACCTCATCAGGAGAT|GCCACAACTGCTTATGCTAATAGTGTTTTT
NC_045512.2_pilon	20464	20469	Deletion	1	+	5841	6705	ACAGTACAGTTAAAAACTATTTCATAACAG|ATGCGCAAACAGGTTCATCTAAGTGTGTGT	TACAGTTAAAAACTATTTCATAACAGATGC|GCAAACAGGTTCATCTAAGTGTGTGTGTTC
NC_045512.2_pilon	20479	20484	Deletion	1	+	7072	7359	ACTATTTCATAACAGATGCGCAAACAGGTT|CATCTAAGTGTGTGTGTTCTGTTATTGATT	TTTCATAACAGATGCGCAAACAGGTTCATC|TAAGTGTGTGTGTTCTGTTATTGATTTATT
NC_045512.2_pilon	15202	15206	Deletion	1	+	6726	6834	CAATAGCCGCCACTAGAGGAGCTACTGTAG|TAATTGGAACAAGCAAATTCTATGGTGGTT	TAGCCGCCACTAGAGGAGCTACTGTAGTAA|TTGGAACAAGCAAATTCTATGGTGGTTGGC
NC_045512.2_pilon	1719	1723	Deletion	1	+	5728	5757	TATTTTGGCATCTTTTTCTGCTTCCACAAG|TGCTTTTGTGGAAACTGTGAAAGGTTTGGA	TTTGGCATCTTTTTCTGCTTCCACAAGTGC|TTTTGTGGAAACTGTGAAAGGTTTGGATTA
NC_045512.2_pilon	16943	16947	Deletion	1	+	2013	1952	GCTGACATCACATACAGTAATGCCATTAAG|TGCACCTACACTAGTGCCACAAGAGCACTA	GACATCACATACAGTAATGCCATTAAGTGC|ACCTACACTAGTGCCACAAGAGCACTATGT
NC_045512.2_pilon	23652	23656	Deletion	1	+	8557	8899	AGCTAGTCAATCCATCATTGCCTACACTAT|GTCACTTGGTGCAGAAAATTCAGTTGCTTA	TAGTCAATCCATCATTGCCTACACTATGTC|ACTTGGTGCAGAAAATTCAGTTGCTTACTC
NC_045512.2_pilon	20632	20636	Deletion	1	+	4527	4563	CATTTATGCTTTGGTGTAAAGATGGCCATG|TAGAAACATTTTACCCAAAATTACAATCTA	TTATGCTTTGGTGTAAAGATGGCCATGTAG|AAACATTTTACCCAAAATTACAATCTAGTC
NC_045512.2_pilon	15534	15538	Deletion	1	+	5075	5009	TATGCTAATAGTGTTTTTAACATTTGTCAA|GCTGTCACGGCCAATGTTAATGCACTTTTA	GCTAATAGTGTTTTTAACATTTGTCAAGCT|GTCACGGCCAATGTTAATGCACTTTTATCT
NC_045512.2_pilon	5972	5976	Deletion	1	+	4218	4352	ACCCTAAGTTGGACAATTATTATAAGAAAG|ACAATTCTTATTTCACAGAGCAACCAATTG	CTAAGTTGGACAATTATTATAAGAAAGACA|ATTCTTATTTCACAGAGCAACCAATTGATC
NC_045512.2_pilon	13255	13259	Deletion	1	+	3420	3415	TTTGGTGGTGCATCGTGTTGTCTGTACTGC|CGTTGCCACATAGATCATCCAAATCCTAAA	GGTGGTGCATCGTGTTGTCTGTACTGCCGT|TGCCACATAGATCATCCAAATCCTAAAGGA
NC_045512.2_pilon	2305	2309	Deletion	1	+	11296	10984	ATTAAGGAGAGTGTTCAGACATTCTTTAAG|CTTGTAAATAAATTTTTGGCTTTGTGTGCT	AAGGAGAGTGTTCAGACATTCTTTAAGCTT|GTAAATAAATTTTTGGCTTTGTGTGCTGAC
NC_045512.2_pilon	7151	7155	Deletion	1	+	5679	5895	TACCTTGTAGTGTTTGTCTTAGTGGTTTAG|ATTCTTTAGACACCTATCCTTCTTTAGAAA	CTTGTAGTGTTTGTCTTAGTGGTTTAGATT|CTTTAGACACCTATCCTTCTTTAGAAACTA
NC_045512.2_pilon	20460	20464	Deletion	1	+	5685	5841	ATGGACAGTACAGTTAAAAACTATTTCATA|ACAGATGCGCAAACAGGTTCATCTAAGTGT	GACAGTACAGTTAAAAACTATTTCATAACA|GATGCGCAAACAGGTTCATCTAAGTGTGTG
NC_045512.2_pilon	27694	27699	Deletion	1	+	4371	4584	AGGAAGTTCAAGAACTTTACTCTCCAATTT|TTCTTATTGTTGCGGCAATAGTGTTTATAA	AGTTCAAGAACTTTACTCTCCAATTTTTCT|TATTGTTGCGGCAATAGTGTTTATAACACT
NC_045512.2_pilon	3080	3085	Deletion	1	+	4933	5590	AGGATGAAGAAGAAGGTGATTGTGAAGAAG|AAGAGTTTGAGCCATCAACTCAATATGAGT	TGAAGAAGAAGGTGATTGTGAAGAAGAAGA|GTTTGAGCCATCAACTCAATATGAGTATGG
NC_045512.2_pilon	28141	28146	Deletion	1	+	4471	4658	CATCGATATCGGTAATTATACAGTTTCCTG|TTTACCTTTTACAATTAATTGCCAGGAACC	GATATCGGTAATTATACAGTTTCCTGTTTA|CCTTTTACAATTAATTGCCAGGAACCTAAA
NC_045512.2_pilon	19613	19618	Deletion	1	+	10653	10609	TACTTATAACCTCTGGAACACTTTTACAAG|ACTTCAGAGTTTAGAAAATGTGGCTTTTAA	TATAACCTCTGGAACACTTTTACAAGACTT|CAGAGTTTAGAAAATGTGGCTTTTAATGTT
NC_045512.2_pilon	16065	16070	Deletion	1	+	5682	5738	GCTTACCCACTTACTAAACATCCTAATCAG|GAGTATGCTGATGTCTTTCATTTGTACTTA	ACCCACTTACTAAACATCCTAATCAGGAGT|ATGCTGATGTCTTTCATTTGTACTTACAAT
NC_045512.2_pilon	16045	16050	Deletion	1	+	5229	5202	TCGTGTCTTTAGCTATAGATGCTTACCCAC|TTACTAAACATCCTAATCAGGAGTATGCTG	GTCTTTAGCTATAGATGCTTACCCACTTAC|TAAACATCCTAATCAGGAGTATGCTGATGT
NC_045512.2_pilon	6890	6895	Deletion	1	+	4426	4875	CAAAGAATACTGTTAAGAGTGTCGGTAAAT|TTTGTCTAGAGGCTTCATTTAATTATTTGA	GAATACTGTTAAGAGTGTCGGTAAATTTTG|TCTAGAGGCTTCATTTAATTATTTGAAGTC
NC_045512.2_pilon	15272	15277	Deletion	1	+	8500	8596	GTTAAAAACTGTTTATAGTGATGTAGAAAA|CCCTCACCTTATGGGTTGGGATTATCCTAA	AAAACTGTTTATAGTGATGTAGAAAACCCT|CACCTTATGGGTTGGGATTATCCTAAATGT
NC_045512.2_pilon	19844	19849	Deletion	1	+	7637	7927	AGTACCAGAGGTGAAAATACTCAATAATTT|GGGTGTGGACATTGCTGCTAATACTGTGAT	CCAGAGGTGAAAATACTCAATAATTTGGGT|GTGGACATTGCTGCTAATACTGTGATCTGG
NC_045512.2_pilon	15531	15536	Deletion	1	+	5227	5023	GCTTATGCTAATAGTGTTTTTAACATTTGT|CAAGCTGTCACGGCCAATGTTAATGCACTT	ATGCTAATAGTGTTTTTAACATTTGTCAAG|CTGTCACGGCCAATGTTAATGCACTTTTAT
NC_045512.2_pilon	8147	8152	Deletion	1	+	9415	9829	CTGAACTTGCAAAGAATGTGTCCTTAGACA|ATGTCTTATCTACTTTTATTTCAGCAGCTC	ACTTGCAAAGAATGTGTCCTTAGACAATGT|CTTATCTACTTTTATTTCAGCAGCTCGGCA
NC_045512.2_pilon	19713	19718	Deletion	1	+	8501	8601	GTACCAGTTTCTATCATTAATAACACTGTT|TACACAAAAGTTGATGGTGTTGATGTAGAA	CAGTTTCTATCATTAATAACACTGTTTACA|CAAAAGTTGATGGTGTTGATGTAGAATTGT
NC_045512.2_pilon	19735	19740	Deletion	1	+	8496	8788	ACACTGTTTACACAAAAGTTGATGGTGTTG|ATGTAGAATTGTTTGAAAATAAAACAACAT	TGTTTACACAAAAGTTGATGGTGTTGATGT|AGAATTGTTTGAAAATAAAACAACATTACC
NC_045512.2_pilon	26865	26870	Deletion	1	+	8056	8227	GTACGCGTTCCATGTGGTCATTCAATCCAG|AAACTAACATTCTTCTCAACGTGCCACTCC	GCGTTCCATGTGGTCATTCAATCCAGAAAC|TAACATTCTTCTCAACGTGCCACTCCATGG
NC_045512.2_pilon	26892	26897	Deletion	1	+	8007	7898	CAGAAACTAACATTCTTCTCAACGTGCCAC|TCCATGGCACTATTCTGACCAGACCGCTTC	AACTAACATTCTTCTCAACGTGCCACTCCA|TGGCACTATTCTGACCAGACCGCTTCTAGA
NC_045512.2_pilon	26219	26224	Deletion	1	+	6597	6602	ACCGACGACGACTACTAGCGTGCCTTTGTA|AGCACAAGCTGATGAGTACGAACTTATGTA	ACGACGACTACTAGCGTGCCTTTGTAAGCA|CAAGCTGATGAGTACGAACTTATGTACTCA
NC_045512.2_pilon	8216	8221	Deletion	1	+	10961	7404	TTGTTGATTCAGATGTAGAAACTAAAGATG|TTGTTGAATGTCTTAAATTGTCACATCAAT	TGATTCAGATGTAGAAACTAAAGATGTTGT|TGAATGTCTTAAATTGTCACATCAATCTGA
NC_045512.2_pilon	3626	3631	Deletion	1	+	6913	6934	CTAAACACTGTCTTCATGTTGTCGGCCCAA|ATGTTAACAAAGGTGAAGACATTCAACTTC	ACACTGTCTTCATGTTGTCGGCCCAAATGT|TAACAAAGGTGAAGACATTCAACTTCTTAA
NC_045512.2_pilon	29020	29025	Deletion	1	+	4729	5290	CAACAACAAGGCCAAACTGTCACTAAGAAA|TCTGCTGCTGAGGCTTCTAAGAAGCCTCGG	AACAAGGCCAAACTGTCACTAAGAAATCTG|CTGCTGAGGCTTCTAAGAAGCCTCGGCAAA
NC_045512.2_pilon	29034	29039	Deletion	1	+	5783	5957	AACTGTCACTAAGAAATCTGCTGCTGAGGC|TTCTAAGAAGCCTCGGCAAAAACGTACTGC	GTCACTAAGAAATCTGCTGCTGAGGCTTCT|AAGAAGCCTCGGCAAAAACGTACTGCCACT
NC_045512.2_pilon	21602	21607	Deletion	1	+	7598	7314	TTCTTGTTTTATTGCCACTAGTCTCTAGTC|AGTGTGTTAATCTTACAACCAGAACTCAAT	TGTTTTATTGCCACTAGTCTCTAGTCAGTG|TGTTAATCTTACAACCAGAACTCAATTACC
NC_045512.2_pilon	3168	3173	Deletion	1	+	7514	7430	ACCTTTGGAATTTGGTGCCACTTCTGCTGC|TCTTCAACCTGAAGAAGAGCAAGAAGAAGA	TTGGAATTTGGTGCCACTTCTGCTGCTCTT|CAACCTGAAGAAGAGCAAGAAGAAGATTGG
NC_045512.2_pilon	6203	6208	Deletion	1	+	4782	4626	TTGATTATAAACACTACACACCCTCTTTTA|AGAAAGGAGCTAAATTGTTACATAAACCTA	TTATAAACACTACACACCCTCTTTTAAGAA|AGGAGCTAAATTGTTACATAAACCTATTGT
NC_045512.2_pilon	21758	21763	Deletion	1	+	1800	1867	TACCTTTCTTTTCCAATGTTACTTGGTTCC|ATGCTATACATGTCTCTGGGACCAATGGTA	TTTCTTTTCCAATGTTACTTGGTTCCATGC|TATACATGTCTCTGGGACCAATGGTACTAA
NC_045512.2_pilon	2918	2923	Deletion	1	+	2930	3079	TGGCAGATGCTGTCATAAAAACTTTGCAAC|CAGTATCTGAATTACTTACACCACTGGGCA	AGATGCTGTCATAAAAACTTTGCAACCAGT|ATCTGAATTACTTACACCACTGGGCATTGA
NC_045512.2_pilon	16165	16170	Deletion	1	+	4943	5006	TGTTAGACATGTATTCTGTTATGCTTACTA|ATGATAACACTTCAAGGTATTGGGAACCTG	AGACATGTATTCTGTTATGCTTACTAATGA|TAACACTTCAAGGTATTGGGAACCTGAGTT
NC_045512.2_pilon	2531	2536	Deletion	1	+	2990	3024	CACTTCCCACAGAAGTGTTAACAGAGGAAG|TTGTCTTGAAAACTGGTGATTTACAACCAT	TCCCACAGAAGTGTTAACAGAGGAAGTTGT|CTTGAAAACTGGTGATTTACAACCATTAGA
NC_045512.2_pilon	23664	23669	Deletion	1	+	9601	9936	CATCATTGCCTACACTATGTCACTTGGTGC|AGAAAATTCAGTTGCTTACTCTAATAACTC	ATTGCCTACACTATGTCACTTGGTGCAGAA|AATTCAGTTGCTTACTCTAATAACTCTATT
NC_045512.2_pilon	23003	23009	Deletion	1	+	5744	5330	AAATCTATCAGGCCGGTAGCACACCTTGTA|ATGGTGTTGAAGGTTTTAATTGTTACTTTC	TATCAGGCCGGTAGCACACCTTGTAATGGT|GTTGAAGGTTTTAATTGTTACTTTCCTTTA
NC_045512.2_pilon	765	770	Deletion	1	+	4466	4346	TCAAGAAAACTGGAACACTAAACATAGCAG|TGGTGTTACCCGTGAACTCATGCGTGAGCT	GAAAACTGGAACACTAAACATAGCAGTGGT|GTTACCCGTGAACTCATGCGTGAGCTTAAC
NC_045512.2_pilon	12288	12293	Deletion	1	+	6980	7066	ACGTAAGTTGGAAAAGATGGCTGATCAAGC|TATGACCCAAATGTATAAACAGGCTAGATC	AAGTTGGAAAAGATGGCTGATCAAGCTATG|ACCCAAATGTATAAACAGGCTAGATCTGAG
NC_045512.2_pilon	12139	12144	Deletion	1	+	3128	3268	AGTTCCCTTCCATCATATGCAGCTTTTGCT|ACTGCTCAAGAAGCTTATGAGCAGGCTGTT	CCCTTCCATCATATGCAGCTTTTGCTACTG|CTCAAGAAGCTTATGAGCAGGCTGTTGCTA
NC_045512.2_pilon	12202	12207	Deletion	1	+	5934	6048	AATGGTGATTCTGAAGTTGTTCTTAAAAAG|TTGAAGAAGTCTTTGAATGTGGCTAAATCT	GTGATTCTGAAGTTGTTCTTAAAAAGTTGA|AGAAGTCTTTGAATGTGGCTAAATCTGAAT
NC_045512.2_pilon	7651	7656	Deletion	1	+	5746	5663	GTTAATTGTGATACATTCTGTGCTGGTAGT|ACATTTATTAGTGATGAAGTTGCGAGAGAC	ATTGTGATACATTCTGTGCTGGTAGTACAT|TTATTAGTGATGAAGTTGCGAGAGACTTGT
NC_045512.2_pilon	8849	8854	Deletion	1	+	12746	12757	CATTGATTGCTGCAGTCATAACAAGAGAAG|TGGGTTTTGTCGTGCCTGGTTTGCCTGGCA	GATTGCTGCAGTCATAACAAGAGAAGTGGG|TTTTGTCGTGCCTGGTTTGCCTGGCACGAT
NC_045512.2_pilon	10238	10243	Deletion	1	+	6460	6529	CTAATTATGAAGATTTACTCATTCGTAAGT|CTAATCATAATTTCTTGGTACAGGCTGGTA	TTATGAAGATTTACTCATTCGTAAGTCTAA|TCATAATTTCTTGGTACAGGCTGGTAATGT
NC_045512.2_pilon	7706	7711	Deletion	1	+	5900	4399	GAGACTTGTCACTACAGTTTAAAAGACCAA|TAAATCCTACTGACCAGTCTTCTTACATCG	CTTGTCACTACAGTTTAAAAGACCAATAAA|TCCTACTGACCAGTCTTCTTACATCGTTGA
NC_045512.2_pilon	13667	13672	Deletion	1	+	4070	4069	TGATTCTTACTTTGTAGTTAAGAGACACAC|TTTCTCTAACTACCAACATGAAGAAACAAT	TCTTACTTTGTAGTTAAGAGACACACTTTC|TCTAACTACCAACATGAAGAAACAATTTAT
NC_045512.2_pilon	14109	14114	Deletion	1	+	6532	6765	GGTAACTGGTATGATTTCGGTGATTTCATA|CAAACCACGCCAGGTAGTGGAGTTCCTGTT	ACTGGTATGATTTCGGTGATTTCATACAAA|CCACGCCAGGTAGTGGAGTTCCTGTTGTAG
NC_045512.2_pilon	25010	25015	Deletion	1	+	2368	2352	CTTTGCAACCTGAATTAGACTCATTCAAGG|AGGAGTTAGATAAATATTTTAAGAATCATA	GCAACCTGAATTAGACTCATTCAAGGAGGA|GTTAGATAAATATTTTAAGAATCATACATC
NC_045512.2_pilon	27019	27024	Deletion	1	+	3527	3734	AGGACGCTGTGACATCAAGGACCTGCCTAA|AGAAATCACTGTTGCTACATCACGAACGCT	CGCTGTGACATCAAGGACCTGCCTAAAGAA|ATCACTGTTGCTACATCACGAACGCTTTCT
NC_045512.2_pilon	9102	9107	Deletion	1	+	3070	3285	CAATGTACTAGAAGGTTCTGTTGCTTATGA|AAGTTTACGCCCTGACACACGTTATGTGCT	GTACTAGAAGGTTCTGTTGCTTATGAAAGT|TTACGCCCTGACACACGTTATGTGCTCATG
NC_045512.2_pilon	20897	20902	Deletion	1	+	5071	5111	TGGTGCTGGTTCTGATAAAGGAGTTGCACC|AGGTACAGCTGTTTTAAGACAGTGGTTGCC	GCTGGTTCTGATAAAGGAGTTGCACCAGGT|ACAGCTGTTTTAAGACAGTGGTTGCCTACG
NC_045512.2_pilon	20422	20427	Deletion	1	+	6762	6764	TTAAGGAATCACCTTTTGAATTAGAAGATT|TTATTCCTATGGACAGTACAGTTAAAAACT	GGAATCACCTTTTGAATTAGAAGATTTTAT|TCCTATGGACAGTACAGTTAAAAACTATTT
NC_045512.2_pilon	15369	15374	Deletion	1	+	9333	9494	GCCTCACTTGTTCTTGCTCGCAAACATACA|ACGTGTTGTAGCTTGTCACACCGTTTCTAT	CACTTGTTCTTGCTCGCAAACATACAACGT|GTTGTAGCTTGTCACACCGTTTCTATAGAT
NC_045512.2_pilon	15501	15506	Deletion	1	+	6527	6623	GGTGGAACCTCATCAGGAGATGCCACAACT|GCTTATGCTAATAGTGTTTTTAACATTTGT	GAACCTCATCAGGAGATGCCACAACTGCTT|ATGCTAATAGTGTTTTTAACATTTGTCAAG
NC_045512.2_pilon	20533	20538	Deletion	1	+	10038	10053	TTGATTTATTACTTGATGATTTTGTTGAAA|TAATAAAATCCCAAGATTTATCTGTAGTTT	TTTATTACTTGATGATTTTGTTGAAATAAT|AAAATCCCAAGATTTATCTGTAGTTTCTAA
NC_045512.2_pilon	1793	1798	Deletion	1	+	6652	6746	AACAAATTGTTGAATCCTGTGGTAATTTTA|AAGTTACAAAAGGAAAAGCTAAAAAAGGTG	AATTGTTGAATCCTGTGGTAATTTTAAAGT|TACAAAAGGAAAAGCTAAAAAAGGTGCCTG
NC_045512.2_pilon	9523	9528	Deletion	1	+	6534	6845	GTAGTTGCCTTTAATACTTTACTATTCCTT|ATGTCATTCACTGTACTCTGTTTAACACCA	TTGCCTTTAATACTTTACTATTCCTTATGT|CATTCACTGTACTCTGTTTAACACCAGTTT
NC_045512.2_pilon	11555	11560	Deletion	1	+	8241	8400	TGGCCAGAGGTATTGTTTTTATGTGTGTTG|AGTATTGCCCTATTTTCTTCATAACTGGTA	CAGAGGTATTGTTTTTATGTGTGTTGAGTA|TTGCCCTATTTTCTTCATAACTGGTAATAC
NC_045512.2_pilon	11084	11089	Deletion	1	+	5830	6384	GTACTCAATGGTCTTTGTTCTTTTTTTTGT|ATGAAAATGCCTTTTTACCTTTTGCTATGG	TCAATGGTCTTTGTTCTTTTTTTTGTATGA|AAATGCCTTTTTACCTTTTGCTATGGGTAT
NC_045512.2_pilon	29083	29089	Deletion	1	+	5730	5998	AAACGTACTGCCACTAAAGCATACAATGTA|ACACAAGCTTTCGGCAGACGTGGTCCAGAA	TACTGCCACTAAAGCATACAATGTAACACA|AGCTTTCGGCAGACGTGGTCCAGAACAAAC
NC_045512.2_pilon	4257	4265	Deletion	1	+	5300	5735	AACAGACAATTATATAACCACTTACCCGGG|TCAGGGTTTAAATGGTTACACTGTAGAGGA	AATTATATAACCACTTACCCGGGTCAGGGT|TTAAATGGTTACACTGTAGAGGAGGCAAAG
NC_045512.2_pilon	2415	2422	Deletion	1	+	1866	1998	AACATTTGTCACGCACTCAAAGGGATTGTA|CAGAAAGTGTGTTAAATCCAGAGAAGAAAC	TGTCACGCACTCAAAGGGATTGTACAGAAA|GTGTGTTAAATCCAGAGAAGAAACTGGCCT
NC_045512.2_pilon	26830	26838	Deletion	1	+	8922	9032	CAGCTACTTCATTGCTTCTTTCAGACTGTT|TGCGCGTACGCGTTCCATGTGGTCATTCAA	TTCATTGCTTCTTTCAGACTGTTTGCGCGT|ACGCGTTCCATGTGGTCATTCAATCCAGAA
NC_045512.2_pilon	26746	26754	Deletion	1	+	6375	6462	TGTGCTTGCTGCTGTTTACAGAATAAATTG|GATCACCGGTGGAATTGCTATCGCAATGGC	GCTGCTGTTTACAGAATAAATTGGATCACC|GGTGGAATTGCTATCGCAATGGCTTGTCTT
NC_045512.2_pilon	3947	3954	Deletion	1	+	6864	6987	GTAAACCTTCAGTTGAACAGAGAAAACAAG|ATGATAAGAAAATCAAAGCTTGTGTTGAAG	CTTCAGTTGAACAGAGAAAACAAGATGATA|AGAAAATCAAAGCTTGTGTTGAAGAAGTTA
NC_045512.2_pilon	11598	11605	Deletion	1	+	8175	7901	TTTCTTCATAACTGGTAATACACTTCAGTG|TATAATGCTAGTTTATTGTTTCTTAGGCTA	CATAACTGGTAATACACTTCAGTGTATAAT|GCTAGTTTATTGTTTCTTAGGCTATTTTTG
NC_045512.2_pilon	15306	15313	Deletion	1	+	9209	9374	CACCTTATGGGTTGGGATTATCCTAAATGT|GATAGAGCCATGCCTAACATGCTTAGAATT	ATGGGTTGGGATTATCCTAAATGTGATAGA|GCCATGCCTAACATGCTTAGAATTATGGCC
NC_045512.2_pilon	15506	15513	Deletion	1	+	6623	5187	AACCTCATCAGGAGATGCCACAACTGCTTA|TGCTAATAGTGTTTTTAACATTTGTCAAGC	ATCAGGAGATGCCACAACTGCTTATGCTAA|TAGTGTTTTTAACATTTGTCAAGCTGTCAC
NC_045512.2_pilon	15486	15493	Deletion	1	+	6938	6837	CTATATGTTAAACCAGGTGGAACCTCATCA|GGAGATGCCACAACTGCTTATGCTAATAGT	GTTAAACCAGGTGGAACCTCATCAGGAGAT|GCCACAACTGCTTATGCTAATAGTGTTTTT
NC_045512.2_pilon	8175	8182	Deletion	1	+	10526	10756	CAATGTCTTATCTACTTTTATTTCAGCAGC|TCGGCAAGGGTTTGTTGATTCAGATGTAGA	CTTATCTACTTTTATTTCAGCAGCTCGGCA|AGGGTTTGTTGATTCAGATGTAGAAACTAA
NC_045512.2_pilon	18922	18929	Deletion	1	+	8354	8330	GCTTTGTTAAGCGTGTTGACTGGACTATTG|AATATCCTATAATTGGTGATGAACTGAAGA	TTAAGCGTGTTGACTGGACTATTGAATATC|CTATAATTGGTGATGAACTGAAGATTAATG
NC_045512.2_pilon	28598	28605	Deletion	1	+	8537	8727	GTAAAATGAAAGATCTCAGTCCAAGATGGT|ATTTCTACTACCTAGGAACTGGGCCAGAAG	TGAAAGATCTCAGTCCAAGATGGTATTTCT|ACTACCTAGGAACTGGGCCAGAAGCTGGAC
NC_045512.2_pilon	3580	3587	Deletion	1	+	10510	5534	CCACTTAAAGTGGGTGGTAGTTGTGTTTTA|AGCGGACACAATCTTGCTAAACACTGTCTT	AAAGTGGGTGGTAGTTGTGTTTTAAGCGGA|CACAATCTTGCTAAACACTGTCTTCATGTT
NC_045512.2_pilon	2106	2115	Deletion	1	+	3203	3404	TGTTGTTCAGTTGACTTCGCAGTGGCTAAC|TAACATCTTTGGCACTGTTTATGAAAAACT	AGTTGACTTCGCAGTGGCTAACTAACATCT|TTGGCACTGTTTATGAAAAACTCAAACCCG
NC_045512.2_pilon	2354	2361	Deletion	1	+	9307	9077	CTTTGTGTGCTGACTCTATCATTATTGGTG|GAGCTAAACTTAAAGCCTTGAATTTAGGTG	GTGCTGACTCTATCATTATTGGTGGAGCTA|AACTTAAAGCCTTGAATTTAGGTGAAACAT
NC_045512.2_pilon	29058	29065	Deletion	1	+	6226	6326	TGAGGCTTCTAAGAAGCCTCGGCAAAAACG|TACTGCCACTAAAGCATACAATGTAACACA	TTCTAAGAAGCCTCGGCAAAAACGTACTGC|CACTAAAGCATACAATGTAACACAAGCTTT
NC_045512.2_pilon	28941	28948	Deletion	1	+	3045	3199	TGGCGGTGATGCTGCTCTTGCTTTGCTGCT|GCTTGACAGATTGAACCAGCTTGAGAGCAA	TGATGCTGCTCTTGCTTTGCTGCTGCTTGA|CAGATTGAACCAGCTTGAGAGCAAAATGTC
NC_045512.2_pilon	28975	28982	Deletion	1	+	3216	3479	GACAGATTGAACCAGCTTGAGAGCAAAATG|TCTGGTAAAGGCCAACAACAACAAGGCCAA	TTGAACCAGCTTGAGAGCAAAATGTCTGGT|AAAGGCCAACAACAACAAGGCCAAACTGTC
NC_045512.2_pilon	29028	29035	Deletion	1	+	5462	5750	AGGCCAAACTGTCACTAAGAAATCTGCTGC|TGAGGCTTCTAAGAAGCCTCGGCAAAAACG	AACTGTCACTAAGAAATCTGCTGCTGAGGC|TTCTAAGAAGCCTCGGCAAAAACGTACTGC
NC_045512.2_pilon	28932	28939	Deletion	1	+	2866	3025	GGCTGGCAATGGCGGTGATGCTGCTCTTGC|TTTGCTGCTGCTTGACAGATTGAACCAGCT	CAATGGCGGTGATGCTGCTCTTGCTTTGCT|GCTGCTTGACAGATTGAACCAGCTTGAGAG
NC_045512.2_pilon	14743	14750	Deletion	1	+	4837	4773	CTAAGGGTTTCTTTAAGGAAGGAAGTTCTG|TTGAATTAAAACACTTCTTCTTTGCTCAGG	GTTTCTTTAAGGAAGGAAGTTCTGTTGAAT|TAAAACACTTCTTCTTTGCTCAGGATGGTA
NC_045512.2_pilon	27065	27072	Deletion	1	+	4689	5065	ACATCACGAACGCTTTCTTATTACAAATTG|GGAGCTTCGCAGCGTGTAGCAGGTGACTCA	CGAACGCTTTCTTATTACAAATTGGGAGCT|TCGCAGCGTGTAGCAGGTGACTCAGGTTTT
NC_045512.2_pilon	12984	12991	Deletion	1	+	10752	10495	TATTAAAGGATTAAACAACCTAAATAGAGG|TATGGTACTTGGTAGTTTAGCTGCCACAGT	AGGATTAAACAACCTAAATAGAGGTATGGT|ACTTGGTAGTTTAGCTGCCACAGTACGTCT
NC_045512.2_pilon	11462	11469	Deletion	1	+	13102	12812	ATGGTAATGCTTTAGATCAAGCCATTTCCA|TGTGGGCTCTTATAATCTCTGTTACTTCTA	ATGCTTTAGATCAAGCCATTTCCATGTGGG|CTCTTATAATCTCTGTTACTTCTAACTACT
NC_045512.2_pilon	1269	1276	Deletion	1	+	7040	6998	TTGTGGTGAAACTTCATGGCAGACGGGCGA|TTTTGTTAAAGCCACTTGCGAATTTTGTGG	TGAAACTTCATGGCAGACGGGCGATTTTGT|TAAAGCCACTTGCGAATTTTGTGGCACTGA
NC_045512.2_pilon	1226	1233	Deletion	1	+	7222	7189	AATGCAACCAAATGTGCCTTTCAACTCTCA|TGAAGTGTGATCATTGTGGTGAAACTTCAT	ACCAAATGTGCCTTTCAACTCTCATGAAGT|GTGATCATTGTGGTGAAACTTCATGGCAGA
NC_045512.2_pilon	1228	1235	Deletion	1	+	7233	7377	TGCAACCAAATGTGCCTTTCAACTCTCATG|AAGTGTGATCATTGTGGTGAAACTTCATGG	CAAATGTGCCTTTCAACTCTCATGAAGTGT|GATCATTGTGGTGAAACTTCATGGCAGACG
NC_045512.2_pilon	16831	16838	Deletion	1	+	3282	3390	AAAACAGTAAAGTACAAATAGGAGAGTACA|CCTTTGAAAAAGGTGACTATGGTGATGCTG	GTAAAGTACAAATAGGAGAGTACACCTTTG|AAAAAGGTGACTATGGTGATGCTGTTGTTT
NC_045512.2_pilon	28997	29004	Deletion	1	+	4032	4290	GCAAAATGTCTGGTAAAGGCCAACAACAAC|AAGGCCAAACTGTCACTAAGAAATCTGCTG	TGTCTGGTAAAGGCCAACAACAACAAGGCC|AAACTGTCACTAAGAAATCTGCTGCTGAGG
NC_045512.2_pilon	6606	4930	Duplication	1	+	635	2856	TCTTACTATTAAGAAACCTAATGAATTATC|TAGAGTATTAGGTTTGAAAACCCTTGCTAC	CCTAGATGGTGAAGTTATCACCTTTGACAA|TCTTAAGACACTTCTTTCTTTGAGAGAAGT
NC_045512.2_pilon	8908	8915	Deletion	1	+	6774	6795	ACGATATTACGCACAACTAATGGTGACTTT|TTGCATTTCTTACCTAGAGTTTTTAGTGCA	TTACGCACAACTAATGGTGACTTTTTGCAT|TTCTTACCTAGAGTTTTTAGTGCAGTTGGT
NC_045512.2_pilon	15512	15519	Deletion	1	+	5209	5231	ATCAGGAGATGCCACAACTGCTTATGCTAA|TAGTGTTTTTAACATTTGTCAAGCTGTCAC	AGATGCCACAACTGCTTATGCTAATAGTGT|TTTTAACATTTGTCAAGCTGTCACGGCCAA
NC_045512.2_pilon	12249	12256	Deletion	1	+	7448	7458	TGTGGCTAAATCTGAATTTGACCGTGATGC|AGCCATGCAACGTAAGTTGGAAAAGATGGC	TAAATCTGAATTTGACCGTGATGCAGCCAT|GCAACGTAAGTTGGAAAAGATGGCTGATCA
NC_045512.2_pilon	1029	1036	Deletion	1	+	2208	2265	TGAAAAGAGCTATGAATTGCAGACACCTTT|TGAAATTAAATTGGCAAAGAAATTTGACAT	GAGCTATGAATTGCAGACACCTTTTGAAAT|TAAATTGGCAAAGAAATTTGACATCTTCAA
NC_045512.2_pilon	438	445	Deletion	1	+	4074	3992	TGGCACTTGTGGCTTAGTAGAAGTTGAAAA|AGGCGTTTTGCCTCAACTTGAACAGCCCTA	TTGTGGCTTAGTAGAAGTTGAAAAAGGCGT|TTTGCCTCAACTTGAACAGCCCTATGTGTT
NC_045512.2_pilon	7858	7865	Deletion	1	+	5119	5202	GTTAACTTAGACAACCTGAGAGCTAATAAC|ACTAAAGGTTCATTGCCTATTAATGTTATA	TTAGACAACCTGAGAGCTAATAACACTAAA|GGTTCATTGCCTATTAATGTTATAGTTTTT
NC_045512.2_pilon	17787	17794	Deletion	1	+	3464	3630	AAAGCTGTCTTTATTTCACCTTATAATTCA|CAGAATGCTGTAGCCTCAAAGATTTTGGGA	GTCTTTATTTCACCTTATAATTCACAGAAT|GCTGTAGCCTCAAAGATTTTGGGACTACCA
NC_045512.2_pilon	15502	15509	Deletion	1	+	6537	5253	GTGGAACCTCATCAGGAGATGCCACAACTG|CTTATGCTAATAGTGTTTTTAACATTTGTC	CCTCATCAGGAGATGCCACAACTGCTTATG|CTAATAGTGTTTTTAACATTTGTCAAGCTG
NC_045512.2_pilon	15490	15497	Deletion	1	+	6916	6674	ATGTTAAACCAGGTGGAACCTCATCAGGAG|ATGCCACAACTGCTTATGCTAATAGTGTTT	AACCAGGTGGAACCTCATCAGGAGATGCCA|CAACTGCTTATGCTAATAGTGTTTTTAACA
NC_045512.2_pilon	15495	15502	Deletion	1	+	6699	6537	AAACCAGGTGGAACCTCATCAGGAGATGCC|ACAACTGCTTATGCTAATAGTGTTTTTAAC	GGTGGAACCTCATCAGGAGATGCCACAACT|GCTTATGCTAATAGTGTTTTTAACATTTGT
NC_045512.2_pilon	7141	7148	Deletion	1	+	5506	5719	ACTGGTTCTATACCTTGTAGTGTTTGTCTT|AGTGGTTTAGATTCTTTAGACACCTATCCT	TCTATACCTTGTAGTGTTTGTCTTAGTGGT|TTAGATTCTTTAGACACCTATCCTTCTTTA
NC_045512.2_pilon	7284	7291	Deletion	1	+	9242	9369	ATATATTCTTTTCACTAGGTTTTTCTATGT|ACTTGGATTGGCTGCAATCATGCAATTGTT	TCTTTTCACTAGGTTTTTCTATGTACTTGG|ATTGGCTGCAATCATGCAATTGTTTTTCAG
NC_045512.2_pilon	4744	4751	Deletion	1	+	5738	5523	ACAGCGTATAATGGTTATCTTACTTCTTCT|TCTAAAACACCTGAAGAACATTTTATTGAA	TATAATGGTTATCTTACTTCTTCTTCTAAA|ACACCTGAAGAACATTTTATTGAAACCATC
NC_045512.2_pilon	13482	13491	Deletion	1	+	4802	5027	ACAATCGTTTTTAAACGGGTTTGCGGTGTA|AGTGCAGCCCGTCTTACACCGTGCGGCACA	TTTTAAACGGGTTTGCGGTGTAAGTGCAGC|CCGTCTTACACCGTGCGGCACAGGCACTAG
NC_045512.2_pilon	1576	1583	Deletion	1	+	2782	3158	AGCGCTAACATAGGTTGTAACCATACAGGT|GTTGTTGGAGAAGGTTCCGAAGGTCTTAAT	AACATAGGTTGTAACCATACAGGTGTTGTT|GGAGAAGGTTCCGAAGGTCTTAATGACAAC
NC_045512.2_pilon	21320	21327	Deletion	1	+	2393	2666	TCTTGGCAAACCACGCGAACAAATAGATGG|TTATGTCATGCATGCAAATTACATATTTTG	CAAACCACGCGAACAAATAGATGGTTATGT|CATGCATGCAAATTACATATTTTGGAGGAA
NC_045512.2_pilon	15480	15487	Deletion	1	+	6929	6841	GGTTCACTATATGTTAAACCAGGTGGAACC|TCATCAGGAGATGCCACAACTGCTTATGCT	CTATATGTTAAACCAGGTGGAACCTCATCA|GGAGATGCCACAACTGCTTATGCTAATAGT
NC_045512.2_pilon	7513	7520	Deletion	1	+	2487	2737	TCAACTTGTATGATGTGTTACAAACGTAAT|AGAGCAACAAGAGTCGAATGTACAACTATT	TGTATGATGTGTTACAAACGTAATAGAGCA|ACAAGAGTCGAATGTACAACTATTGTTAAT
NC_045512.2_pilon	3537	3544	Deletion	1	+	10340	10410	TGCCATGCAAGTTGAATCTGATGATTACAT|AGCTACTAATGGACCACTTAAAGTGGGTGG	GCAAGTTGAATCTGATGATTACATAGCTAC|TAATGGACCACTTAAAGTGGGTGGTAGTTG
NC_045512.2_pilon	10052	10056	Deletion	1	+	2485	2632	CACAAACCTCTATCACCTCAGCTGTTTTGC|AGAGTGGTTTTAGAAAAATGGCATTCCCAT	AAACCTCTATCACCTCAGCTGTTTTGCAGA|GTGGTTTTAGAAAAATGGCATTCCCATCTG
NC_045512.2_pilon	20441	20445	Deletion	1	+	5272	5295	ATTAGAAGATTTTATTCCTATGGACAGTAC|AGTTAAAAACTATTTCATAACAGATGCGCA	AGAAGATTTTATTCCTATGGACAGTACAGT|TAAAAACTATTTCATAACAGATGCGCAAAC
NC_045512.2_pilon	12192	12196	Deletion	1	+	5243	5867	GGCTGTTGCTAATGGTGATTCTGAAGTTGT|TCTTAAAAAGTTGAAGAAGTCTTTGAATGT	TGTTGCTAATGGTGATTCTGAAGTTGTTCT|TAAAAAGTTGAAGAAGTCTTTGAATGTGGC
NC_045512.2_pilon	28997	29001	Deletion	1	+	4032	4236	GCAAAATGTCTGGTAAAGGCCAACAACAAC|AAGGCCAAACTGTCACTAAGAAATCTGCTG	AAATGTCTGGTAAAGGCCAACAACAACAAG|GCCAAACTGTCACTAAGAAATCTGCTGCTG
NC_045512.2_pilon	19793	19797	Deletion	1	+	6209	6405	ATTACCTGTTAATGTAGCATTTGAGCTTTG|GGCTAAGCGCAACATTAAACCAGTACCAGA	ACCTGTTAATGTAGCATTTGAGCTTTGGGC|TAAGCGCAACATTAAACCAGTACCAGAGGT
NC_045512.2_pilon	18079	18083	Deletion	1	+	7274	7326	TAACAGGACTCTTTAAAGATTGTAGTAAGG|TAATCACTGGGTTACATCCTACACAGGCAC	CAGGACTCTTTAAAGATTGTAGTAAGGTAA|TCACTGGGTTACATCCTACACAGGCACCTA
NC_045512.2_pilon	27225	27229	Deletion	1	+	9455	9518	CAACAGATGTTTCATCTCGTTGACTTTCAG|GTTACTATAGCAGAGATATTACTAATTATT	CAGATGTTTCATCTCGTTGACTTTCAGGTT|ACTATAGCAGAGATATTACTAATTATTATG
NC_045512.2_pilon	19425	19431	Deletion	1	+	2197	2481	GAGTCTCATGGAAAACAAGTAGTGTCAGAT|ATAGATTATGTACCACTAAAGTCTGCTACG	TCATGGAAAACAAGTAGTGTCAGATATAGA|TTATGTACCACTAAAGTCTGCTACGTGTAT
NC_045512.2_pilon	4121	4129	Deletion	1	+	5646	5552	TCACTTTCTTAAAGAAAGATGCTCCATATA|TAGTGGGTGATGTTGTTCAAGAGGGTGTTT	CTTAAAGAAAGATGCTCCATATATAGTGGG|TGATGTTGTTCAAGAGGGTGTTTTAACTGC
NC_045512.2_pilon	23624	23630	Deletion	1	+	6821	7197	CTAATTCTCCTCGGCGGGCACGTAGTGTAG|CTAGTCAATCCATCATTGCCTACACTATGT	TCTCCTCGGCGGGCACGTAGTGTAGCTAGT|CAATCCATCATTGCCTACACTATGTCACTT
NC_045512.2_pilon	28941	28947	Deletion	1	+	3045	3146	TGGCGGTGATGCTGCTCTTGCTTTGCTGCT|GCTTGACAGATTGAACCAGCTTGAGAGCAA	GTGATGCTGCTCTTGCTTTGCTGCTGCTTG|ACAGATTGAACCAGCTTGAGAGCAAAATGT
NC_045512.2_pilon	12990	12996	Deletion	1	+	10539	10304	AGGATTAAACAACCTAAATAGAGGTATGGT|ACTTGGTAGTTTAGCTGCCACAGTACGTCT	TAAACAACCTAAATAGAGGTATGGTACTTG|GTAGTTTAGCTGCCACAGTACGTCTACAAG
NC_045512.2_pilon	27132	27138	Deletion	1	+	7092	7046	CTGCATACAGTCGCTACAGGATTGGCAACT|ATAAATTAAACACAGACCATTCCAGTAGCA	TACAGTCGCTACAGGATTGGCAACTATAAA|TTAAACACAGACCATTCCAGTAGCAGTGAC
NC_045512.2_pilon	8793	8799	Deletion	1	+	10385	10302	TTTTGACACATGGTTTAGCCAGCGTGGTGG|TAGTTATACTAATGACAAAGCTTGCCCATT	ACACATGGTTTAGCCAGCGTGGTGGTAGTT|ATACTAATGACAAAGCTTGCCCATTGATTG
NC_045512.2_pilon	12636	12643	Deletion	1	+	10373	10729	TAGTATGGACAATTCACCTAATTTAGCATG|GCCTCTTATTGTAACAGCTTTAAGGGCCAA	GGACAATTCACCTAATTTAGCATGGCCTCT|TATTGTAACAGCTTTAAGGGCCAATTCTGC
NC_045512.2_pilon	20569	20575	Deletion	1	+	9003	3213	AATCCCAAGATTTATCTGTAGTTTCTAAGG|TTGTCAAAGTGACTATTGACTATACAGAAA	CAAGATTTATCTGTAGTTTCTAAGGTTGTC|AAAGTGACTATTGACTATACAGAAATTTCA
NC_045512.2_pilon	15503	15509	Deletion	1	+	6636	5253	TGGAACCTCATCAGGAGATGCCACAACTGC|TTATGCTAATAGTGTTTTTAACATTTGTCA	CCTCATCAGGAGATGCCACAACTGCTTATG|CTAATAGTGTTTTTAACATTTGTCAAGCTG
NC_045512.2_pilon	28621	28627	Deletion	1	+	8828	8846	AGATGGTATTTCTACTACCTAGGAACTGGG|CCAGAAGCTGGACTTCCCTATGGTGCTAAC	GTATTTCTACTACCTAGGAACTGGGCCAGA|AGCTGGACTTCCCTATGGTGCTAACAAAGA
NC_045512.2_pilon	25640	25646	Deletion	1	+	3240	1703	CTCCAAGGGTGTTCACTTTGTTTGCAACTT|GCTGTTGTTGTTTGTAACAGTTTACTCACA	AGGGTGTTCACTTTGTTTGCAACTTGCTGT|TGTTGTTTGTAACAGTTTACTCACACCTTT
NC_045512.2_pilon	15457	15463	Deletion	1	+	7258	7250	TGAGTGAAATGGTCATGTGTGGCGGTTCAC|TATATGTTAAACCAGGTGGAACCTCATCAG	GAAATGGTCATGTGTGGCGGTTCACTATAT|GTTAAACCAGGTGGAACCTCATCAGGAGAT
NC_045512.2_pilon	1821	1827	Deletion	1	+	6512	6689	TAAAGTTACAAAAGGAAAAGCTAAAAAAGG|TGCCTGGAATATTGGTGAACAGAAATCAAT	TTACAAAAGGAAAAGCTAAAAAAGGTGCCT|GGAATATTGGTGAACAGAAATCAATACTGA
NC_045512.2_pilon	21506	21511	Deletion	1	+	8652	8389	TCTTCTTAGTAAAGGTAGACTTATAATTAG|AGAAAACAACAGAGTTGTTATTTCTAGTGA	CTTAGTAAAGGTAGACTTATAATTAGAGAA|AACAACAGAGTTGTTATTTCTAGTGATGTT
NC_045512.2_pilon	21627	21631	Deletion	1	+	4874	4831	TAGTCAGTGTGTTAATCTTACAACCAGAAC|TCAATTACCCCCTGCATACACTAATTCTTT	TCAGTGTGTTAATCTTACAACCAGAACTCA|ATTACCCCCTGCATACACTAATTCTTTCAC
NC_045512.2_pilon	1740	1745	Deletion	1	+	5733	5835	TTCCACAAGTGCTTTTGTGGAAACTGTGAA|AGGTTTGGATTATAAAGCATTCAAACAAAT	ACAAGTGCTTTTGTGGAAACTGTGAAAGGT|TTGGATTATAAAGCATTCAAACAAATTGTT
NC_045512.2_pilon	3119	3123	Deletion	1	+	7253	7408	AGCCATCAACTCAATATGAGTATGGTACTG|AAGATGATTACCAAGGTAAACCTTTGGAAT	CATCAACTCAATATGAGTATGGTACTGAAG|ATGATTACCAAGGTAAACCTTTGGAATTTG
NC_045512.2_pilon	18936	18940	Deletion	1	+	8562	8570	GTTGACTGGACTATTGAATATCCTATAATT|GGTGATGAACTGAAGATTAATGCGGCTTGT	GACTGGACTATTGAATATCCTATAATTGGT|GATGAACTGAAGATTAATGCGGCTTGTAGA
NC_045512.2_pilon	28758	28762	Deletion	1	+	4347	4283	TAACAATGCTGCAATCGTGCTACAACTTCC|TCAAGGAACAACATTGCCAAAAGGCTTCTA	CAATGCTGCAATCGTGCTACAACTTCCTCA|AGGAACAACATTGCCAAAAGGCTTCTACGC
NC_045512.2_pilon	26917	26921	Deletion	1	+	5943	5921	GCCACTCCATGGCACTATTCTGACCAGACC|GCTTCTAGAAAGTGAACTCGTAATCGGAGC	ACTCCATGGCACTATTCTGACCAGACCGCT|TCTAGAAAGTGAACTCGTAATCGGAGCTGT
NC_045512.2_pilon	25527	25531	Deletion	1	+	4489	4584	CCGATACAAGCCTCACTCCCTTTCGGATGG|CTTATTGTTGGCGTTGCACTTCTTGCTGTT	ATACAAGCCTCACTCCCTTTCGGATGGCTT|ATTGTTGGCGTTGCACTTCTTGCTGTTTTT
NC_045512.2_pilon	11051	11055	Deletion	1	+	13228	13316	CAATTTTGACTTCACTTTTAGTTTTAGTCC|AGAGTACTCAATGGTCTTTGTTCTTTTTTT	TTTTGACTTCACTTTTAGTTTTAGTCCAGA|GTACTCAATGGTCTTTGTTCTTTTTTTTGT
NC_045512.2_pilon	3614	3618	Deletion	1	+	6547	6723	GACACAATCTTGCTAAACACTGTCTTCATG|TTGTCGGCCCAAATGTTAACAAAGGTGAAG	ACAATCTTGCTAAACACTGTCTTCATGTTG|TCGGCCCAAATGTTAACAAAGGTGAAGACA
NC_045512.2_pilon	3713	3717	Deletion	1	+	7065	7168	AGCACGAAGTTCTACTTGCACCATTATTAT|CAGCTGGTATTTTTGGTGCTGACCCTATAC	ACGAAGTTCTACTTGCACCATTATTATCAG|CTGGTATTTTTGGTGCTGACCCTATACATT
NC_045512.2_pilon	15544	15548	Deletion	1	+	4845	4770	GTGTTTTTAACATTTGTCAAGCTGTCACGG|CCAATGTTAATGCACTTTTATCTACTGATG	TTTTTAACATTTGTCAAGCTGTCACGGCCA|ATGTTAATGCACTTTTATCTACTGATGGTA
NC_045512.2_pilon	4705	4709	Deletion	1	+	6691	6521	GTGCCAGCTACAGTTTCTGTTTCTTCACCT|GATGCTGTTACAGCGTATAATGGTTATCTT	CCAGCTACAGTTTCTGTTTCTTCACCTGAT|GCTGTTACAGCGTATAATGGTTATCTTACT
NC_045512.2_pilon	4747	4751	Deletion	1	+	5752	5523	GCGTATAATGGTTATCTTACTTCTTCTTCT|AAAACACCTGAAGAACATTTTATTGAAACC	TATAATGGTTATCTTACTTCTTCTTCTAAA|ACACCTGAAGAACATTTTATTGAAACCATC
NC_045512.2_pilon	20405	20409	Deletion	1	+	6424	6581	TGGACTAGCTAAACGTTTTAAGGAATCACC|TTTTGAATTAGAAGATTTTATTCCTATGGA	ACTAGCTAAACGTTTTAAGGAATCACCTTT|TGAATTAGAAGATTTTATTCCTATGGACAG
NC_045512.2_pilon	20491	20495	Deletion	1	+	7525	8626	CAGATGCGCAAACAGGTTCATCTAAGTGTG|TGTGTTCTGTTATTGATTTATTACTTGATG	ATGCGCAAACAGGTTCATCTAAGTGTGTGT|GTTCTGTTATTGATTTATTACTTGATGATT
NC_045512.2_pilon	28673	28677	Deletion	1	+	7575	7602	GTGCTAACAAAGACGGCATCATATGGGTTG|CAACTGAGGGAGCCTTGAATACACCAAAAG	CTAACAAAGACGGCATCATATGGGTTGCAA|CTGAGGGAGCCTTGAATACACCAAAAGATC
NC_045512.2_pilon	9174	9179	Deletion	1	+	4577	3371	TATTATTCAATTTCCTAACACCTACCTTGA|AGGTTCTGTTAGAGTGGTAACAACTTTTGA	ATTCAATTTCCTAACACCTACCTTGAAGGT|TCTGTTAGAGTGGTAACAACTTTTGATTCT
NC_045512.2_pilon	11389	11394	Deletion	1	+	11612	12093	ACTGTGTATGATGATGGTGCTAGGAGAGTG|TGGACACTTATGAATGTCTTGACACTCGTT	TGTATGATGATGGTGCTAGGAGAGTGTGGA|CACTTATGAATGTCTTGACACTCGTTTATA
NC_045512.2_pilon	4160	4165	Deletion	1	+	5190	5173	ATGTTGTTCAAGAGGGTGTTTTAACTGCTG|TGGTTATACCTACTAAAAAGGCTGGTGGCA	TGTTCAAGAGGGTGTTTTAACTGCTGTGGT|TATACCTACTAAAAAGGCTGGTGGCACTAC
NC_045512.2_pilon	867	872	Deletion	1	+	3145	3089	TGGCCCTGATGGCTACCCTCTTGAGTGCAT|TAAAGACCTTCTAGCACGTGCTGGTAAAGC	CCTGATGGCTACCCTCTTGAGTGCATTAAA|GACCTTCTAGCACGTGCTGGTAAAGCTTCA
NC_045512.2_pilon	13430	13435	Deletion	1	+	3644	3721	ATGGCTGTAGTTGTGATCAACTCCGCGAAC|CCATGCTTCAGTCAGCTGATGCACAATCGT	CTGTAGTTGTGATCAACTCCGCGAACCCAT|GCTTCAGTCAGCTGATGCACAATCGTTTTT
NC_045512.2_pilon	7670	7675	Deletion	1	+	5701	5709	GTGCTGGTAGTACATTTATTAGTGATGAAG|TTGCGAGAGACTTGTCACTACAGTTTAAAA	TGGTAGTACATTTATTAGTGATGAAGTTGC|GAGAGACTTGTCACTACAGTTTAAAAGACC
NC_045512.2_pilon	4497	4503	Deletion	1	+	5151	5253	TATACAGCGTAAATATAAGGGTATTAAAAT|ACAAGAGGGTGTGGTTGATTATGGTGCTAG	AGCGTAAATATAAGGGTATTAAAATACAAG|AGGGTGTGGTTGATTATGGTGCTAGATTTT
NC_045512.2_pilon	28065	28070	Deletion	1	+	3395	3547	GAGTAGGAGCTAGAAAATCAGCACCTTTAA|TTGAATTGTGCGTGGATGAGGCTGGTTCTA	AGGAGCTAGAAAATCAGCACCTTTAATTGA|ATTGTGCGTGGATGAGGCTGGTTCTAAATC
NC_045512.2_pilon	20798	20803	Deletion	1	+	3046	3124	TAAAGGCATAATGATGAATGTCGCAAAATA|TACTCAACTGTGTCAATATTTAAACACATT	GGCATAATGATGAATGTCGCAAAATATACT|CAACTGTGTCAATATTTAAACACATTAACA
NC_045512.2_pilon	4055	4060	Deletion	1	+	5087	5058	TACTTTATATTGACATTAATGGCAATCTTC|ATCCAGATTCTGCCACTCTTGTTAGTGACA	TTATATTGACATTAATGGCAATCTTCATCC|AGATTCTGCCACTCTTGTTAGTGACATTGA
NC_045512.2_pilon	11605	11611	Deletion	1	+	7901	7913	ATAACTGGTAATACACTTCAGTGTATAATG|CTAGTTTATTGTTTCTTAGGCTATTTTTGT	TGGTAATACACTTCAGTGTATAATGCTAGT|TTATTGTTTCTTAGGCTATTTTTGTACTTG
NC_045512.2_pilon	15566	15572	Deletion	1	+	2986	2925	TGTCACGGCCAATGTTAATGCACTTTTATC|TACTGATGGTAACAAAATTGCCGATAAGTA	CGGCCAATGTTAATGCACTTTTATCTACTG|ATGGTAACAAAATTGCCGATAAGTATGTCC
NC_045512.2_pilon	15534	15540	Deletion	1	+	5075	4856	TATGCTAATAGTGTTTTTAACATTTGTCAA|GCTGTCACGGCCAATGTTAATGCACTTTTA	TAATAGTGTTTTTAACATTTGTCAAGCTGT|CACGGCCAATGTTAATGCACTTTTATCTAC
NC_045512.2_pilon	15542	15548	Deletion	1	+	4832	4770	TAGTGTTTTTAACATTTGTCAAGCTGTCAC|GGCCAATGTTAATGCACTTTTATCTACTGA	TTTTTAACATTTGTCAAGCTGTCACGGCCA|ATGTTAATGCACTTTTATCTACTGATGGTA
NC_045512.2_pilon	3637	3643	Deletion	1	+	7086	6990	CTTCATGTTGTCGGCCCAAATGTTAACAAA|GGTGAAGACATTCAACTTCTTAAGAGTGCT	TGTTGTCGGCCCAAATGTTAACAAAGGTGA|AGACATTCAACTTCTTAAGAGTGCTTATGA
NC_045512.2_pilon	26910	26916	Deletion	1	+	6326	6160	TCAACGTGCCACTCCATGGCACTATTCTGA|CCAGACCGCTTCTAGAAAGTGAACTCGTAA	GTGCCACTCCATGGCACTATTCTGACCAGA|CCGCTTCTAGAAAGTGAACTCGTAATCGGA
NC_045512.2_pilon	7398	7404	Deletion	1	+	5099	5155	AATTAATCTTGTACAAATGGCCCCGATTTC|AGCTATGGTTAGAATGTACATCTTCTTTGC	ATCTTGTACAAATGGCCCCGATTTCAGCTA|TGGTTAGAATGTACATCTTCTTTGCATCAT
NC_045512.2_pilon	29040	29046	Deletion	1	+	5972	6029	CACTAAGAAATCTGCTGCTGAGGCTTCTAA|GAAGCCTCGGCAAAAACGTACTGCCACTAA	AGAAATCTGCTGCTGAGGCTTCTAAGAAGC|CTCGGCAAAAACGTACTGCCACTAAAGCAT
NC_045512.2_pilon	29006	29012	Deletion	1	+	4326	4404	CTGGTAAAGGCCAACAACAACAAGGCCAAA|CTGTCACTAAGAAATCTGCTGCTGAGGCTT	AAAGGCCAACAACAACAAGGCCAAACTGTC|ACTAAGAAATCTGCTGCTGAGGCTTCTAAG
NC_045512.2_pilon	5429	5435	Deletion	1	+	4517	4603	CACTTATCTTAGCCTACTGTAATAAGACAG|TAGGTGAGTTAGGTGATGTTAGAGAAACAA	ATCTTAGCCTACTGTAATAAGACAGTAGGT|GAGTTAGGTGATGTTAGAGAAACAATGAGT
NC_045512.2_pilon	17425	17431	Deletion	1	+	8881	5019	TCAATGCCAGATTACGTGCTAAGCACTATG|TGTACATTGGCGACCCTGCTCAATTACCTG	GCCAGATTACGTGCTAAGCACTATGTGTAC|ATTGGCGACCCTGCTCAATTACCTGCACCA
NC_045512.2_pilon	29013	29019	Deletion	1	+	4395	4769	AGGCCAACAACAACAAGGCCAAACTGTCAC|TAAGAAATCTGCTGCTGAGGCTTCTAAGAA	AACAACAACAAGGCCAAACTGTCACTAAGA|AATCTGCTGCTGAGGCTTCTAAGAAGCCTC
NC_045512.2_pilon	11002	11008	Deletion	1	+	10736	11224	AGTGCAGTGAAAAGAACAATCAAGGGTACA|CACCACTGGTTGTTACTCACAATTTTGACT	AGTGAAAAGAACAATCAAGGGTACACACCA|CTGGTTGTTACTCACAATTTTGACTTCACT
NC_045512.2_pilon	11007	11013	Deletion	1	+	11205	11377	AGTGAAAAGAACAATCAAGGGTACACACCA|CTGGTTGTTACTCACAATTTTGACTTCACT	AAAGAACAATCAAGGGTACACACCACTGGT|TGTTACTCACAATTTTGACTTCACTTTTAG
NC_045512.2_pilon	15591	15597	Deletion	1	+	2868	2861	TTATCTACTGATGGTAACAAAATTGCCGAT|AAGTATGTCCGCAATTTACAACACAGACTT	TACTGATGGTAACAAAATTGCCGATAAGTA|TGTCCGCAATTTACAACACAGACTTTATGA
NC_045512.2_pilon	12243	12249	Deletion	1	+	7552	7448	TTTGAATGTGGCTAAATCTGAATTTGACCG|TGATGCAGCCATGCAACGTAAGTTGGAAAA	ATGTGGCTAAATCTGAATTTGACCGTGATG|CAGCCATGCAACGTAAGTTGGAAAAGATGG
NC_045512.2_pilon	17716	17722	Deletion	1	+	2510	2458	TTTCATCTGCAATTAACAGGCCACAAATAG|GCGTGGTAAGAGAATTCCTTACACGTAACC	TCTGCAATTAACAGGCCACAAATAGGCGTG|GTAAGAGAATTCCTTACACGTAACCCTGCT
NC_045512.2_pilon	8832	8838	Deletion	1	+	12409	12579	TAATGACAAAGCTTGCCCATTGATTGCTGC|AGTCATAACAAGAGAAGTGGGTTTTGTCGT	ACAAAGCTTGCCCATTGATTGCTGCAGTCA|TAACAAGAGAAGTGGGTTTTGTCGTGCCTG
NC_045512.2_pilon	25112	25118	Deletion	1	+	1196	1170	CTTCAGTTGTAAACATTCAAAAAGAAATTG|ACCGCCTCAATGAGGTTGCCAAGAATTTAA	GTTGTAAACATTCAAAAAGAAATTGACCGC|CTCAATGAGGTTGCCAAGAATTTAAATGAA
NC_045512.2_pilon	9221	9227	Deletion	1	+	4036	4183	TAACAACTTTTGATTCTGAGTACTGTAGGC|ACGGCACTTGTGAAAGATCAGAAGCTGGTG	ACTTTTGATTCTGAGTACTGTAGGCACGGC|ACTTGTGAAAGATCAGAAGCTGGTGTTTGT
NC_045512.2_pilon	4657	4663	Deletion	1	+	6719	7132	CATGGCTTAAATTTGGAAGAAGCTGCTCGG|TATATGAGATCTCTCAAAGTGCCAGCTACA	CTTAAATTTGGAAGAAGCTGCTCGGTATAT|GAGATCTCTCAAAGTGCCAGCTACAGTTTC
NC_045512.2_pilon	27811	27817	Deletion	1	+	3525	3428	CTATTTGTGCTTTTTAGCCTTTCTGCTATT|CCTTGTTTTAATTATGCTTATTATCTTTTG	TGTGCTTTTTAGCCTTTCTGCTATTCCTTG|TTTTAATTATGCTTATTATCTTTTGGTTCT
NC_045512.2_pilon	15499	15505	Deletion	1	+	6622	6674	CAGGTGGAACCTCATCAGGAGATGCCACAA|CTGCTTATGCTAATAGTGTTTTTAACATTT	GGAACCTCATCAGGAGATGCCACAACTGCT|TATGCTAATAGTGTTTTTAACATTTGTCAA
NC_045512.2_pilon	1372	1378	Deletion	1	+	5412	5607	TTACCCCAAAATGCTGTTGTTAAAATTTAT|TGTCCAGCATGTCACAATTCAGAAGTAGGA	CCAAAATGCTGTTGTTAAAATTTATTGTCC|AGCATGTCACAATTCAGAAGTAGGACCTGA
NC_045512.2_pilon	15518	15524	Deletion	1	+	5235	5247	AGATGCCACAACTGCTTATGCTAATAGTGT|TTTTAACATTTGTCAAGCTGTCACGGCCAA	CCACAACTGCTTATGCTAATAGTGTTTTTA|ACATTTGTCAAGCTGTCACGGCCAATGTTA
NC_045512.2_pilon	4690	4696	Deletion	1	+	7155	6907	ATGAGATCTCTCAAAGTGCCAGCTACAGTT|TCTGTTTCTTCACCTGATGCTGTTACAGCG	ATCTCTCAAAGTGCCAGCTACAGTTTCTGT|TTCTTCACCTGATGCTGTTACAGCGTATAA
NC_045512.2_pilon	4461	4469	Deletion	1	+	5404	5181	GCCTGTCTGTGTGGAAACTAAAGCCATAGT|TTCAACTATACAGCGTAAATATAAGGGTAT	TGTGTGGAAACTAAAGCCATAGTTTCAACT|ATACAGCGTAAATATAAGGGTATTAAAATA
NC_045512.2_pilon	27455	27463	Deletion	1	+	2321	2400	ACTCGCTACTTGTGAGCTTTATCACTACCA|AGAGTGTGTTAGAGGTACAACAGTACTTTT	ACTTGTGAGCTTTATCACTACCAAGAGTGT|GTTAGAGGTACAACAGTACTTTTAAAAGAA
NC_045512.2_pilon	3338	3347	Deletion	1	+	3506	3734	AACTTACACCAGTTGTTCAGACTATTGAAG|TGAATAGTTTTAGTGGTTATTTAAAACTTA	CCAGTTGTTCAGACTATTGAAGTGAATAGT|TTTAGTGGTTATTTAAAACTTACTGACAAT
NC_045512.2_pilon	26836	26844	Deletion	1	+	9019	8977	CTTCATTGCTTCTTTCAGACTGTTTGCGCG|TACGCGTTCCATGTGGTCATTCAATCCAGA	GCTTCTTTCAGACTGTTTGCGCGTACGCGT|TCCATGTGGTCATTCAATCCAGAAACTAAC
NC_045512.2_pilon	10352	10360	Deletion	1	+	8010	8375	AGGTTGATACAGCCAATCCTAAGACACCTA|AGTATAAGTTTGTTCGCATTCAACCAGGAC	TACAGCCAATCCTAAGACACCTAAGTATAA|GTTTGTTCGCATTCAACCAGGACAGACTTT
NC_045512.2_pilon	19507	19515	Deletion	1	+	6210	6818	GTGGTGCTGTCTGTAGACATCATGCTAATG|AGTACAGATTGTATCTCGATGCTTATAACA	TGTCTGTAGACATCATGCTAATGAGTACAG|ATTGTATCTCGATGCTTATAACATGATGAT
NC_045512.2_pilon	20252	20260	Deletion	1	+	3392	3311	AGAATTTAAACCCAGGAGTCAAATGGAAAT|TGATTTCTTAGAATTAGCTATGGATGAATT	AAACCCAGGAGTCAAATGGAAATTGATTTC|TTAGAATTAGCTATGGATGAATTCATTGAA
NC_045512.2_pilon	14214	14222	Deletion	1	+	6108	5720	AGGGCTTTAACTGCAGAGTCACATGTTGAC|ACTGACTTAACAAAGCCTTACATTAAGTGG	TAACTGCAGAGTCACATGTTGACACTGACT|TAACAAAGCCTTACATTAAGTGGGATTTGT
NC_045512.2_pilon	23547	23583	Deletion	1	+	2767	4637	GGCTGAACATGTCAACAACTCATATGAGTG|TGACATACCCATTGGTGCAGGTATATGCGC	TACCCATTGGTGCAGGTATATGCGCTAGTT|ATCAGACTCAGACTAATTCTCCTCGGCGGG
NC_045512.2_pilon	17264	17273	Deletion	1	+	7600	7771	TATACCTGCACGTGCTCGTGTAGAGTGTTT|TGATAAATTCAAAGTGAATTCAACATTAGA	CACGTGCTCGTGTAGAGTGTTTTGATAAAT|TCAAAGTGAATTCAACATTAGAACAGTATG
NC_045512.2_pilon	3692	3700	Deletion	1	+	7541	7495	GTGCTTATGAAAATTTTAATCAGCACGAAG|TTCTACTTGCACCATTATTATCAGCTGGTA	TGAAAATTTTAATCAGCACGAAGTTCTACT|TGCACCATTATTATCAGCTGGTATTTTTGG
NC_045512.2_pilon	26792	26800	Deletion	1	+	8828	8791	GCTATCGCAATGGCTTGTCTTGTAGGCTTG|ATGTGGCTCAGCTACTTCATTGCTTCTTTC	CAATGGCTTGTCTTGTAGGCTTGATGTGGC|TCAGCTACTTCATTGCTTCTTTCAGACTGT
NC_045512.2_pilon	26784	26792	Deletion	1	+	8393	8828	GTGGAATTGCTATCGCAATGGCTTGTCTTG|TAGGCTTGATGTGGCTCAGCTACTTCATTG	TGCTATCGCAATGGCTTGTCTTGTAGGCTT|GATGTGGCTCAGCTACTTCATTGCTTCTTT
NC_045512.2_pilon	7375	7383	Deletion	1	+	4532	4682	AATTCTTGGCTTATGTGGTTAATAATTAAT|CTTGTACAAATGGCCCCGATTTCAGCTATG	GGCTTATGTGGTTAATAATTAATCTTGTAC|AAATGGCCCCGATTTCAGCTATGGTTAGAA
NC_045512.2_pilon	14969	14977	Deletion	1	+	4303	4481	ATCAGCTGGTTTTCCATTTAATAAATGGGG|TAAGGCTAGACTTTATTATGATTCAATGAG	GGTTTTCCATTTAATAAATGGGGTAAGGCT|AGACTTTATTATGATTCAATGAGTTATGAG
NC_045512.2_pilon	8219	8227	Deletion	1	+	10864	7326	TTGATTCAGATGTAGAAACTAAAGATGTTG|TTGAATGTCTTAAATTGTCACATCAATCTG	AGATGTAGAAACTAAAGATGTTGTTGAATG|TCTTAAATTGTCACATCAATCTGACATAGA
NC_045512.2_pilon	23721	23730	Deletion	1	+	11880	11530	CTCTATTGCCATACCCACAAATTTTACTAT|TAGTGTTACCACAGAAATTCTACCAGTGTC	CCATACCCACAAATTTTACTATTAGTGTTA|CCACAGAAATTCTACCAGTGTCTATGACCA
NC_045512.2_pilon	28943	28951	Deletion	1	+	3098	3202	GCGGTGATGCTGCTCTTGCTTTGCTGCTGC|TTGACAGATTGAACCAGCTTGAGAGCAAAA	TGCTGCTCTTGCTTTGCTGCTGCTTGACAG|ATTGAACCAGCTTGAGAGCAAAATGTCTGG
NC_045512.2_pilon	28978	28986	Deletion	1	+	3216	3553	AGATTGAACCAGCTTGAGAGCAAAATGTCT|GGTAAAGGCCAACAACAACAAGGCCAAACT	ACCAGCTTGAGAGCAAAATGTCTGGTAAAG|GCCAACAACAACAAGGCCAAACTGTCACTA
NC_045512.2_pilon	3059	3067	Deletion	1	+	7023	6878	GTTCTTTTTACCCTCCAGATGAGGATGAAG|AAGAAGGTGATTGTGAAGAAGAAGAGTTTG	TTACCCTCCAGATGAGGATGAAGAAGAAGG|TGATTGTGAAGAAGAAGAGTTTGAGCCATC
NC_045512.2_pilon	6955	6963	Deletion	1	+	5295	5184	CCTAATTTTTCTAAACTGATAAATATTATA|ATTTGGTTTTTACTATTAAGTGTTTGCCTA	TTTCTAAACTGATAAATATTATAATTTGGT|TTTTACTATTAAGTGTTTGCCTAGGTTCTT
NC_045512.2_pilon	29257	29265	Deletion	1	+	6773	6390	CGCATTGGCATGGAAGTCACACCTTCGGGA|ACGTGGTTGACCTACACAGGTGCCATCAAA	GCATGGAAGTCACACCTTCGGGAACGTGGT|TGACCTACACAGGTGCCATCAAATTGGATG
NC_045512.2_pilon	13020	13029	Deletion	1	+	8708	8649	ACTTGGTAGTTTAGCTGCCACAGTACGTCT|ACAAGCTGGTAATGCAACAGAAGTGCCTGC	GTTTAGCTGCCACAGTACGTCTACAAGCTG|GTAATGCAACAGAAGTGCCTGCCAATTCAA
NC_045512.2_pilon	11144	11152	Deletion	1	+	7860	8341	GTATTATTGCTATGTCTGCTTTTGCAATGA|TGTTTGTCAAACATAAGCATGCATTTCTCT	TGCTATGTCTGCTTTTGCAATGATGTTTGT|CAAACATAAGCATGCATTTCTCTGTTTGTT
NC_045512.2_pilon	15787	15795	Deletion	1	+	5013	5580	AAGGTCTAGTGGCTAGCATAAAGAACTTTA|AGTCAGTTCTTTATTATCAAAACAATGTTT	AGTGGCTAGCATAAAGAACTTTAAGTCAGT|TCTTTATTATCAAAACAATGTTTTTATGTC
NC_045512.2_pilon	11068	11077	Deletion	1	+	13420	12466	TTAGTTTTAGTCCAGAGTACTCAATGGTCT|TTGTTCTTTTTTTTGTATGAAAATGCCTTT	AGTCCAGAGTACTCAATGGTCTTTGTTCTT|TTTTTTGTATGAAAATGCCTTTTTACCTTT
NC_045512.2_pilon	11067	11075	Deletion	1	+	13521	13198	TTTAGTTTTAGTCCAGAGTACTCAATGGTC|TTTGTTCTTTTTTTTGTATGAAAATGCCTT	TTAGTCCAGAGTACTCAATGGTCTTTGTTC|TTTTTTTTGTATGAAAATGCCTTTTTACCT
NC_045512.2_pilon	23832	23840	Deletion	1	+	5309	5007	TGAATGCAGCAATCTTTTGTTGCAATATGG|CAGTTTTTGTACACAATTAAACCGTGCTTT	AGCAATCTTTTGTTGCAATATGGCAGTTTT|TGTACACAATTAAACCGTGCTTTAACTGGA
NC_045512.2_pilon	15971	15979	Deletion	1	+	6663	6579	ATCAAGAATCCTAGGGGCCGGCTGTTTTGT|AGATGATATCGTAAAAACAGATGGTACACT	ATCCTAGGGGCCGGCTGTTTTGTAGATGAT|ATCGTAAAAACAGATGGTACACTTATGATT
NC_045512.2_pilon	15919	15927	Deletion	1	+	7303	7485	CAATGCTAGTTAAACAGGGTGATGATTATG|TGTACCTTCCTTACCCAGATCCATCAAGAA	AGTTAAACAGGGTGATGATTATGTGTACCT|TCCTTACCCAGATCCATCAAGAATCCTAGG
NC_045512.2_pilon	11168	11177	Deletion	1	+	8211	8671	CAATGATGTTTGTCAAACATAAGCATGCAT|TTCTCTGTTTGTTTTTGTTACCTTCTCTTG	TTTGTCAAACATAAGCATGCATTTCTCTGT|TTGTTTTTGTTACCTTCTCTTGCCACTGTA
NC_045512.2_pilon	14854	14862	Deletion	1	+	8700	8884	CAATGTGTGATATCAGACAACTACTATTTG|TAGTTGAAGTTGTTGATAAGTACTTTGATT	TGATATCAGACAACTACTATTTGTAGTTGA|AGTTGTTGATAAGTACTTTGATTGTTACGA
NC_045512.2_pilon	20750	20758	Deletion	1	+	5804	2287	ATTAGAAAAGTGTGACCTTCAAAATTATGG|TGATAGTGCAACATTACCTAAAGGCATAAT	AAGTGTGACCTTCAAAATTATGGTGATAGT|GCAACATTACCTAAAGGCATAATGATGAAT
NC_045512.2_pilon	3963	3971	Deletion	1	+	6851	7200	ACAGAGAAAACAAGATGATAAGAAAATCAA|AGCTTGTGTTGAAGAAGTTACAACAACTCT	AAACAAGATGATAAGAAAATCAAAGCTTGT|GTTGAAGAAGTTACAACAACTCTGGAAGAA
NC_045512.2_pilon	423	431	Deletion	1	+	4421	4359	TCAACATCTTAAAGATGGCACTTGTGGCTT|AGTAGAAGTTGAAAAAGGCGTTTTGCCTCA	CTTAAAGATGGCACTTGTGGCTTAGTAGAA|GTTGAAAAAGGCGTTTTGCCTCAACTTGAA
NC_045512.2_pilon	13547	13555	Deletion	1	+	5584	5850	TAGTACTGATGTCGTATACAGGGCTTTTGA|CATCTACAATGATAAAGTAGCTGGTTTTGC	GATGTCGTATACAGGGCTTTTGACATCTAC|AATGATAAAGTAGCTGGTTTTGCTAAATTC
NC_045512.2_pilon	18443	18451	Deletion	1	+	6274	6497	TGATACACCTAATAATACAGATTTTTCCAG|AGTTAGTGCTAAACCACCGCCTGGAGATCA	CCTAATAATACAGATTTTTCCAGAGTTAGT|GCTAAACCACCGCCTGGAGATCAATTTAAA
NC_045512.2_pilon	17725	17733	Deletion	1	+	2481	2557	CAATTAACAGGCCACAAATAGGCGTGGTAA|GAGAATTCCTTACACGTAACCCTGCTTGGA	CAGGCCACAAATAGGCGTGGTAAGAGAATT|CCTTACACGTAACCCTGCTTGGAGAAAAGC
NC_045512.2_pilon	15470	15478	Deletion	1	+	7143	6907	CATGTGTGGCGGTTCACTATATGTTAAACC|AGGTGGAACCTCATCAGGAGATGCCACAAC	GGCGGTTCACTATATGTTAAACCAGGTGGA|ACCTCATCAGGAGATGCCACAACTGCTTAT
NC_045512.2_pilon	1818	1828	Deletion	1	+	6612	6689	TTTTAAAGTTACAAAAGGAAAAGCTAAAAA|AGGTGCCTGGAATATTGGTGAACAGAAATC	TACAAAAGGAAAAGCTAAAAAAGGTGCCTG|GAATATTGGTGAACAGAAATCAATACTGAG
NC_045512.2_pilon	18516	18524	Deletion	1	+	7771	7990	ATACCACTTATGTACAAAGGACTTCCTTGG|AATGTAGTGCGTATAAAGATTGTACAAATG	TTATGTACAAAGGACTTCCTTGGAATGTAG|TGCGTATAAAGATTGTACAAATGTTAAGTG
NC_045512.2_pilon	20741	20749	Deletion	1	+	5746	5827	AAGAATGCTATTAGAAAAGTGTGACCTTCA|AAATTATGGTGATAGTGCAACATTACCTAA	CTATTAGAAAAGTGTGACCTTCAAAATTAT|GGTGATAGTGCAACATTACCTAAAGGCATA
NC_045512.2_pilon	15497	15505	Deletion	1	+	6674	6674	ACCAGGTGGAACCTCATCAGGAGATGCCAC|AACTGCTTATGCTAATAGTGTTTTTAACAT	GGAACCTCATCAGGAGATGCCACAACTGCT|TATGCTAATAGTGTTTTTAACATTTGTCAA
NC_045512.2_pilon	15517	15525	Deletion	1	+	5193	5151	GAGATGCCACAACTGCTTATGCTAATAGTG|TTTTTAACATTTGTCAAGCTGTCACGGCCA	CACAACTGCTTATGCTAATAGTGTTTTTAA|CATTTGTCAAGCTGTCACGGCCAATGTTAA
NC_045512.2_pilon	15454	15462	Deletion	1	+	7317	7273	TATTGAGTGAAATGGTCATGTGTGGCGGTT|CACTATATGTTAAACCAGGTGGAACCTCAT	TGAAATGGTCATGTGTGGCGGTTCACTATA|TGTTAAACCAGGTGGAACCTCATCAGGAGA
NC_045512.2_pilon	27294	27302	Deletion	1	+	8970	8551	TTTAAAGTTTCCATTTGGAATCTTGATTAC|ATCATAAACCTCATAATTAAAAATTTATCT	TTTCCATTTGGAATCTTGATTACATCATAA|ACCTCATAATTAAAAATTTATCTAAGTCAC
NC_045512.2_pilon	3565	3573	Deletion	1	+	10211	10455	ATAGCTACTAATGGACCACTTAAAGTGGGT|GGTAGTTGTGTTTTAAGCGGACACAATCTT	CTAATGGACCACTTAAAGTGGGTGGTAGTT|GTGTTTTAAGCGGACACAATCTTGCTAAAC
NC_045512.2_pilon	6034	6045	Deletion	1	+	5869	5776	CTTGTACCAAACCAACCATATCCAAACGCA|AGCTTCGATAATTTTAAGTTTGTATGTGAT	ACCAACCATATCCAAACGCAAGCTTCGATA|ATTTTAAGTTTGTATGTGATAATATCAAAT
NC_045512.2_pilon	15802	15807	Deletion	1	+	5949	6223	GCATAAAGAACTTTAAGTCAGTTCTTTATT|ATCAAAACAATGTTTTTATGTCTGAAGCAA	AAAGAACTTTAAGTCAGTTCTTTATTATCA|AAACAATGTTTTTATGTCTGAAGCAAAATG
NC_045512.2_pilon	6256	6261	Deletion	1	+	4460	4412	AAACCTATTGTTTGGCATGTTAACAATGCA|ACTAATAAAGCCACGTATAAACCAAATACC	CTATTGTTTGGCATGTTAACAATGCAACTA|ATAAAGCCACGTATAAACCAAATACCTGGT
NC_045512.2_pilon	19630	19635	Deletion	1	+	10443	10290	ACACTTTTACAAGACTTCAGAGTTTAGAAA|ATGTGGCTTTTAATGTTGTAAATAAGGGAC	TTTTACAAGACTTCAGAGTTTAGAAAATGT|GGCTTTTAATGTTGTAAATAAGGGACACTT
NC_045512.2_pilon	11804	11809	Deletion	1	+	1702	1730	CCTTCAAACTCAACATTAAATTGTTGGGTG|TTGGTGGCAAACCTTGTATCAAAGTAGCCA	CAAACTCAACATTAAATTGTTGGGTGTTGG|TGGCAAACCTTGTATCAAAGTAGCCACTGT
NC_045512.2_pilon	28001	28005	Deletion	1	+	3088	3132	CAACATCAACCATATGTAGTTGATGACCCG|TGTCCTATTCACTTCTATTCTAAATGGTAT	CATCAACCATATGTAGTTGATGACCCGTGT|CCTATTCACTTCTATTCTAAATGGTATATT
NC_045512.2_pilon	8075	8080	Deletion	1	+	5791	5974	ACGTTAATACGTTTTCATCAACTTTTAACG|TACCAATGGAAAAACTCAAAACACTAGTTG	TAATACGTTTTCATCAACTTTTAACGTACC|AATGGAAAAACTCAAAACACTAGTTGCAAC
NC_045512.2_pilon	2997	3002	Deletion	1	+	5784	6054	TATGGCTACATACTACTTATTTGATGAGTC|TGGTGAGTTTAAATTGGCTTCACATATGTA	GCTACATACTACTTATTTGATGAGTCTGGT|GAGTTTAAATTGGCTTCACATATGTATTGT
NC_045512.2_pilon	13007	13012	Deletion	1	+	7891	8374	ATAGAGGTATGGTACTTGGTAGTTTAGCTG|CCACAGTACGTCTACAAGCTGGTAATGCAA	AGGTATGGTACTTGGTAGTTTAGCTGCCAC|AGTACGTCTACAAGCTGGTAATGCAACAGA
NC_045512.2_pilon	10051	10056	Deletion	1	+	2485	2632	CCACAAACCTCTATCACCTCAGCTGTTTTG|CAGAGTGGTTTTAGAAAAATGGCATTCCCA	AAACCTCTATCACCTCAGCTGTTTTGCAGA|GTGGTTTTAGAAAAATGGCATTCCCATCTG
NC_045512.2_pilon	24149	24154	Deletion	1	+	3101	3406	AAAAGTTTAACGGCCTTACTGTTTTGCCAC|CTTTGCTCACAGATGAAATGATTGCTCAAT	GTTTAACGGCCTTACTGTTTTGCCACCTTT|GCTCACAGATGAAATGATTGCTCAATACAC
NC_045512.2_pilon	15497	15502	Deletion	1	+	6674	6537	ACCAGGTGGAACCTCATCAGGAGATGCCAC|AACTGCTTATGCTAATAGTGTTTTTAACAT	GGTGGAACCTCATCAGGAGATGCCACAACT|GCTTATGCTAATAGTGTTTTTAACATTTGT
NC_045512.2_pilon	5797	5802	Deletion	1	+	3989	4083	CACTATAAACATATAACTTCTAAAGAAACT|TTGTATTGCATAGACGGTGCTTTACTTACA	ATAAACATATAACTTCTAAAGAAACTTTGT|ATTGCATAGACGGTGCTTTACTTACAAAGT
NC_045512.2_pilon	22855	22861	Deletion	1	+	4181	4279	AATTATAAATTACCAGATGATTTTACAGGC|TGCGTTATAGCTTGGAATTCTAACAATCTT	TAAATTACCAGATGATTTTACAGGCTGCGT|TATAGCTTGGAATTCTAACAATCTTGATTC
NC_045512.2_pilon	20687	20692	Deletion	1	+	5275	5254	ATCTAGTCAAGCGTGGCAACCGGGTGTTGC|TATGCCTAATCTTTACAAAATGCAAAGAAT	AGTCAAGCGTGGCAACCGGGTGTTGCTATG|CCTAATCTTTACAAAATGCAAAGAATGCTA
NC_045512.2_pilon	19459	19466	Deletion	1	+	3965	4263	ATTATGTACCACTAAAGTCTGCTACGTGTA|TAACACGTTGCAATTTAGGTGGTGCTGTCT	TACCACTAAAGTCTGCTACGTGTATAACAC|GTTGCAATTTAGGTGGTGCTGTCTGTAGAC
NC_045512.2_pilon	7397	7404	Deletion	1	+	5071	5155	TAATTAATCTTGTACAAATGGCCCCGATTT|CAGCTATGGTTAGAATGTACATCTTCTTTG	ATCTTGTACAAATGGCCCCGATTTCAGCTA|TGGTTAGAATGTACATCTTCTTTGCATCAT
NC_045512.2_pilon	28940	28947	Deletion	1	+	3060	3146	ATGGCGGTGATGCTGCTCTTGCTTTGCTGC|TGCTTGACAGATTGAACCAGCTTGAGAGCA	GTGATGCTGCTCTTGCTTTGCTGCTGCTTG|ACAGATTGAACCAGCTTGAGAGCAAAATGT
NC_045512.2_pilon	2862	2869	Deletion	1	+	7337	7234	GTGCTCTGCCTATACAGTTGAACTCGGTAC|AGAAGTAAATGAGTTCGCCTGTGTTGTGGC	TGCCTATACAGTTGAACTCGGTACAGAAGT|AAATGAGTTCGCCTGTGTTGTGGCAGATGC
NC_045512.2_pilon	6182	6189	Deletion	1	+	4878	4949	TAAATGGTGATGTGGTGGCTATTGATTATA|AACACTACACACCCTCTTTTAAGAAAGGAG	GTGATGTGGTGGCTATTGATTATAAACACT|ACACACCCTCTTTTAAGAAAGGAGCTAAAT
NC_045512.2_pilon	23606	23613	Deletion	1	+	5923	6217	CTAGTTATCAGACTCAGACTAATTCTCCTC|GGCGGGCACGTAGTGTAGCTAGTCAATCCA	ATCAGACTCAGACTAATTCTCCTCGGCGGG|CACGTAGTGTAGCTAGTCAATCCATCATTG
NC_045512.2_pilon	29095	29103	Deletion	1	+	6157	6662	ACTAAAGCATACAATGTAACACAAGCTTTC|GGCAGACGTGGTCCAGAACAAACCCAAGGA	CATACAATGTAACACAAGCTTTCGGCAGAC|GTGGTCCAGAACAAACCCAAGGAAATTTTG
NC_045512.2_pilon	7292	7299	Deletion	1	+	9368	9148	TTTTCACTAGGTTTTTCTATGTACTTGGAT|TGGCTGCAATCATGCAATTGTTTTTCAGCT	CTAGGTTTTTCTATGTACTTGGATTGGCTG|CAATCATGCAATTGTTTTTCAGCTATTTTG
NC_045512.2_pilon	11061	11068	Deletion	1	+	13319	13420	TTCACTTTTAGTTTTAGTCCAGAGTACTCA|ATGGTCTTTGTTCTTTTTTTTGTATGAAAA	TTTAGTTTTAGTCCAGAGTACTCAATGGTC|TTTGTTCTTTTTTTTGTATGAAAATGCCTT
NC_045512.2_pilon	13146	13153	Deletion	1	+	3293	3506	AGCTAGTGGGGGACAACCAATCACTAATTG|TGTTAAGATGTTGTGTACACACACTGGTAC	TGGGGGACAACCAATCACTAATTGTGTTAA|GATGTTGTGTACACACACTGGTACTGGTCA
NC_045512.2_pilon	18419	18426	Deletion	1	+	5445	5629	AGTTGCTGTACCTACAGGTTATGTTGATAC|ACCTAATAATACAGATTTTTCCAGAGTTAG	TGTACCTACAGGTTATGTTGATACACCTAA|TAATACAGATTTTTCCAGAGTTAGTGCTAA
NC_045512.2_pilon	4668	4675	Deletion	1	+	7131	7189	TTTGGAAGAAGCTGCTCGGTATATGAGATC|TCTCAAAGTGCCAGCTACAGTTTCTGTTTC	AGAAGCTGCTCGGTATATGAGATCTCTCAA|AGTGCCAGCTACAGTTTCTGTTTCTTCACC
NC_045512.2_pilon	15478	15484	Deletion	1	+	6907	6965	GCGGTTCACTATATGTTAAACCAGGTGGAA|CCTCATCAGGAGATGCCACAACTGCTTATG	TCACTATATGTTAAACCAGGTGGAACCTCA|TCAGGAGATGCCACAACTGCTTATGCTAAT
NC_045512.2_pilon	28931	28937	Deletion	1	+	2836	2953	TGGCTGGCAATGGCGGTGATGCTGCTCTTG|CTTTGCTGCTGCTTGACAGATTGAACCAGC	GGCAATGGCGGTGATGCTGCTCTTGCTTTG|CTGCTGCTTGACAGATTGAACCAGCTTGAG
NC_045512.2_pilon	8925	8931	Deletion	1	+	6870	6836	TAATGGTGACTTTTTGCATTTCTTACCTAG|AGTTTTTAGTGCAGTTGGTAACATCTGTTA	GTGACTTTTTGCATTTCTTACCTAGAGTTT|TTAGTGCAGTTGGTAACATCTGTTACACAC
NC_045512.2_pilon	13240	13246	Deletion	1	+	3231	3323	ATGGATCAAGAATCCTTTGGTGGTGCATCG|TGTTGTCTGTACTGCCGTTGCCACATAGAT	TCAAGAATCCTTTGGTGGTGCATCGTGTTG|TCTGTACTGCCGTTGCCACATAGATCATCC
NC_045512.2_pilon	6759	6765	Deletion	1	+	2784	3093	CATAGTTACACGGTGTTTAAACCGTGTTTG|TACTAATTATATGCCTTATTTCTTTACTTT	TTACACGGTGTTTAAACCGTGTTTGTACTA|ATTATATGCCTTATTTCTTTACTTTATTGC
NC_045512.2_pilon	4412	4416	Deletion	1	+	4289	4282	GGAATTTGCGAGAAATGCTTGCACATGCAG|AAGAAACACGCAAATTAATGCCTGTCTGTG	ATTTGCGAGAAATGCTTGCACATGCAGAAG|AAACACGCAAATTAATGCCTGTCTGTGTGG
NC_045512.2_pilon	20039	20043	Deletion	1	+	3888	1178	AGTAGACTTATTTAGAAATGCCCGTAATGG|TGTTCTTATTACAGAAGGTAGTGTTAAAGG	AGACTTATTTAGAAATGCCCGTAATGGTGT|TCTTATTACAGAAGGTAGTGTTAAAGGTTT
NC_045512.2_pilon	9394	9399	Deletion	1	+	3822	2087	CTAATTCAACCTATTGGTGCTTTGGACATA|TCAGCATCTATAGTAGCTGGTGGTATTGTA	TTCAACCTATTGGTGCTTTGGACATATCAG|CATCTATAGTAGCTGGTGGTATTGTAGCTA
NC_045512.2_pilon	9539	9543	Deletion	1	+	6783	6809	CTTTACTATTCCTTATGTCATTCACTGTAC|TCTGTTTAACACCAGTTTACTCATTCTTAC	TACTATTCCTTATGTCATTCACTGTACTCT|GTTTAACACCAGTTTACTCATTCTTACCTG
NC_045512.2_pilon	15372	15377	Deletion	1	+	9512	9667	TCACTTGTTCTTGCTCGCAAACATACAACG|TGTTGTAGCTTGTCACACCGTTTCTATAGA	TTGTTCTTGCTCGCAAACATACAACGTGTT|GTAGCTTGTCACACCGTTTCTATAGATTAG
NC_045512.2_pilon	14874	14879	Deletion	1	+	9217	9475	CTACTATTTGTAGTTGAAGTTGTTGATAAG|TACTTTGATTGTTACGATGGTGGCTGTATT	TATTTGTAGTTGAAGTTGTTGATAAGTACT|TTGATTGTTACGATGGTGGCTGTATTAATG
NC_045512.2_pilon	23512	23517	Deletion	1	+	5346	5351	AATGTTTTTCAAACACGTGCAGGCTGTTTA|ATAGGGGCTGAACATGTCAACAACTCATAT	TTTTTCAAACACGTGCAGGCTGTTTAATAG|GGGCTGAACATGTCAACAACTCATATGAGT
NC_045512.2_pilon	21504	21509	Deletion	1	+	8685	8406	TCTCTTCTTAGTAAAGGTAGACTTATAATT|AGAGAAAACAACAGAGTTGTTATTTCTAGT	TTCTTAGTAAAGGTAGACTTATAATTAGAG|AAAACAACAGAGTTGTTATTTCTAGTGATG
NC_045512.2_pilon	13578	13583	Deletion	1	+	4730	4848	ATCTACAATGATAAAGTAGCTGGTTTTGCT|AAATTCCTAAAAACTAATTGTTGTCGCTTC	ACAATGATAAAGTAGCTGGTTTTGCTAAAT|TCCTAAAAACTAATTGTTGTCGCTTCCAAG
NC_045512.2_pilon	15549	15554	Deletion	1	+	4724	2912	TTTAACATTTGTCAAGCTGTCACGGCCAAT|GTTAATGCACTTTTATCTACTGATGGTAAC	ACATTTGTCAAGCTGTCACGGCCAATGTTA|ATGCACTTTTATCTACTGATGGTAACAAAA
NC_045512.2_pilon	26431	26435	Deletion	1	+	636	659	AACCTTCTTTTTACGTTTACTCTCGTGTTA|AAAATCTGAATTCTTCTAGAGTTCCTGATC	CTTCTTTTTACGTTTACTCTCGTGTTAAAA|ATCTGAATTCTTCTAGAGTTCCTGATCTTC
NC_045512.2_pilon	4362	4367	Deletion	1	+	6929	6908	ACCATCTATTATCTCTAATGAGAAGCAAGA|AATTCTTGGAACTGTTTCTTGGAATTTGCG	TCTATTATCTCTAATGAGAAGCAAGAAATT|CTTGGAACTGTTTCTTGGAATTTGCGAGAA
NC_045512.2_pilon	4465	4469	Deletion	1	+	5299	5181	GTCTGTGTGGAAACTAAAGCCATAGTTTCA|ACTATACAGCGTAAATATAAGGGTATTAAA	TGTGTGGAAACTAAAGCCATAGTTTCAACT|ATACAGCGTAAATATAAGGGTATTAAAATA
NC_045512.2_pilon	4503	4508	Deletion	1	+	5253	5355	GCGTAAATATAAGGGTATTAAAATACAAGA|GGGTGTGGTTGATTATGGTGCTAGATTTTA	AAATATAAGGGTATTAAAATACAAGAGGGT|GTGGTTGATTATGGTGCTAGATTTTACTTT
NC_045512.2_pilon	7943	7948	Deletion	1	+	6280	6504	AAGAATCATCTGCAAAATCAGCGTCTGTTT|ACTACAGTCAGCTTATGTGTCAACCTATAC	ATCATCTGCAAAATCAGCGTCTGTTTACTA|CAGTCAGCTTATGTGTCAACCTATACTGTT
NC_045512.2_pilon	3468	3473	Deletion	1	+	8815	8803	TAATGCAGCCAATGTTTACCTTAAACATGG|AGGAGGTGTTGCAGGAGCCTTAAATAAGGC	GCAGCCAATGTTTACCTTAAACATGGAGGA|GGTGTTGCAGGAGCCTTAAATAAGGCTACT
NC_045512.2_pilon	7968	7973	Deletion	1	+	6662	6630	TGTTTACTACAGTCAGCTTATGTGTCAACC|TATACTGTTACTAGATCAGGCATTAGTGTC	TACTACAGTCAGCTTATGTGTCAACCTATA|CTGTTACTAGATCAGGCATTAGTGTCTGAT
NC_045512.2_pilon	6236	6242	Deletion	1	+	4509	4515	AAGGAGCTAAATTGTTACATAAACCTATTG|TTTGGCATGTTAACAATGCAACTAATAAAG	GCTAAATTGTTACATAAACCTATTGTTTGG|CATGTTAACAATGCAACTAATAAAGCCACG
NC_045512.2_pilon	5470	5477	Deletion	1	+	6282	6667	GGTGATGTTAGAGAAACAATGAGTTACTTG|TTTCAACATGCCAATTTAGATTCTTGCAAA	GTTAGAGAAACAATGAGTTACTTGTTTCAA|CATGCCAATTTAGATTCTTGCAAAAGAGTC
NC_045512.2_pilon	11406	11413	Deletion	1	+	12629	12993	TGCTAGGAGAGTGTGGACACTTATGAATGT|CTTGACACTCGTTTATAAAGTTTATTATGG	GAGAGTGTGGACACTTATGAATGTCTTGAC|ACTCGTTTATAAAGTTTATTATGGTAATGC
NC_045512.2_pilon	10998	11005	Deletion	1	+	10798	11251	CCAAAGTGCAGTGAAAAGAACAATCAAGGG|TACACACCACTGGTTGTTACTCACAATTTT	TGCAGTGAAAAGAACAATCAAGGGTACACA|CCACTGGTTGTTACTCACAATTTTGACTTC
NC_045512.2_pilon	23684	23691	Deletion	1	+	10946	11203	CACTTGGTGCAGAAAATTCAGTTGCTTACT|CTAATAACTCTATTGCCATACCCACAAATT	GTGCAGAAAATTCAGTTGCTTACTCTAATA|ACTCTATTGCCATACCCACAAATTTTACTA
NC_045512.2_pilon	13483	13490	Deletion	1	+	4878	5023	CAATCGTTTTTAAACGGGTTTGCGGTGTAA|GTGCAGCCCGTCTTACACCGTGCGGCACAG	TTTTTAAACGGGTTTGCGGTGTAAGTGCAG|CCCGTCTTACACCGTGCGGCACAGGCACTA
NC_045512.2_pilon	9240	9247	Deletion	1	+	4263	4350	GTACTGTAGGCACGGCACTTGTGAAAGATC|AGAAGCTGGTGTTTGTGTATCTACTAGTGG	TAGGCACGGCACTTGTGAAAGATCAGAAGC|TGGTGTTTGTGTATCTACTAGTGGTAGATG
NC_045512.2_pilon	21379	21387	Deletion	1	+	5144	5629	GGAGGAATACAAATCCAATTCAGTTGTCTT|CCTATTCTTTATTTGACATGAGTAAATTTC	TACAAATCCAATTCAGTTGTCTTCCTATTC|TTTATTTGACATGAGTAAATTTCCCCTTAA
NC_045512.2_pilon	27373	29468	Deletion	1	+	3019	5509	AATATTCTCAATTAGATGAAGAGCAACCAA|TGGAGATTGATTAAACGAACATGAAAATTA	CAGCAAACTGTGACTCTTCTTCCTGCTGCA|GATTTGGATGATTTCTCCAAACAATTGCAA
NC_045512.2_pilon	15839	16028	Deletion	1	+	6897	4703	CAATGTTTTTATGTCTGAAGCAAAATGTTG|GACTGAGACTGACCTTACTAAAGGACCTCA	CACTTATGATTGAACGGTTCGTGTCTTTAG|CTATAGATGCTTACCCACTTACTAAACATC
NC_045512.2_pilon	2702	2712	Deletion	1	+	3027	3323	CACCTAATATGATGGTAACAAACAATACCT|TCACACTCAAAGGCGGTGCACCAACAAAGG	TGATGGTAACAAACAATACCTTCACACTCA|AAGGCGGTGCACCAACAAAGGTTACTTTTG
NC_045512.2_pilon	18931	18940	Deletion	1	+	8306	8570	AGCGTGTTGACTGGACTATTGAATATCCTA|TAATTGGTGATGAACTGAAGATTAATGCGG	GACTGGACTATTGAATATCCTATAATTGGT|GATGAACTGAAGATTAATGCGGCTTGTAGA
NC_045512.2_pilon	18739	18748	Deletion	1	+	4196	4065	ATGCCTGTTGGCATCATTCTATTGGATTTG|ATTACGTCTATAATCCGTTTATGATTGATG	TGGCATCATTCTATTGGATTTGATTACGTC|TATAATCCGTTTATGATTGATGTTCAACAA
NC_045512.2_pilon	1829	1838	Deletion	1	+	6639	6837	CAAAAGGAAAAGCTAAAAAAGGTGCCTGGA|ATATTGGTGAACAGAAATCAATACTGAGTC	AAAGCTAAAAAAGGTGCCTGGAATATTGGT|GAACAGAAATCAATACTGAGTCCTCTTTAT
NC_045512.2_pilon	1720	1730	Deletion	1	+	5749	5717	ATTTTGGCATCTTTTTCTGCTTCCACAAGT|GCTTTTGTGGAAACTGTGAAAGGTTTGGAT	TCTTTTTCTGCTTCCACAAGTGCTTTTGTG|GAAACTGTGAAAGGTTTGGATTATAAAGCA
NC_045512.2_pilon	28957	28966	Deletion	1	+	3220	3229	CTTGCTTTGCTGCTGCTTGACAGATTGAAC|CAGCTTGAGAGCAAAATGTCTGGTAAAGGC	GCTGCTGCTTGACAGATTGAACCAGCTTGA|GAGCAAAATGTCTGGTAAAGGCCAACAACA
NC_045512.2_pilon	28991	29000	Deletion	1	+	3783	4215	TTGAGAGCAAAATGTCTGGTAAAGGCCAAC|AACAACAAGGCCAAACTGTCACTAAGAAAT	AAAATGTCTGGTAAAGGCCAACAACAACAA|GGCCAAACTGTCACTAAGAAATCTGCTGCT
NC_045512.2_pilon	29007	29016	Deletion	1	+	4306	4618	TGGTAAAGGCCAACAACAACAAGGCCAAAC|TGTCACTAAGAAATCTGCTGCTGAGGCTTC	GCCAACAACAACAAGGCCAAACTGTCACTA|AGAAATCTGCTGCTGAGGCTTCTAAGAAGC
NC_045512.2_pilon	3794	3804	Deletion	1	+	4781	4850	ATACTGTTCGCACAAATGTCTACTTAGCTG|TCTTTGATAAAAATCTCTATGACAAACTTG	GCACAAATGTCTACTTAGCTGTCTTTGATA|AAAATCTCTATGACAAACTTGTTTCAAGCT
NC_045512.2_pilon	3171	3181	Deletion	1	+	7501	7169	TTTGGAATTTGGTGCCACTTCTGCTGCTCT|TCAACCTGAAGAAGAGCAAGAAGAAGATTG	TGGTGCCACTTCTGCTGCTCTTCAACCTGA|AGAAGAGCAAGAAGAAGATTGGTTAGATGA
NC_045512.2_pilon	21879	21891	Deletion	1	+	3253	3830	GAAGTCTAACATAATAAGAGGCTGGATTTT|TGGTACTACTTTAGATTCGAAGACCCAGTC	TAATAAGAGGCTGGATTTTTGGTACTACTT|TAGATTCGAAGACCCAGTCCCTACTTATTG
NC_045512.2_pilon	15046	15055	Deletion	1	+	3759	2955	CACTTTTCGCATATACAAAACGTAATGTCA|TCCCTACTATAACTCAAATGAATCTTAAGT	GCATATACAAAACGTAATGTCATCCCTACT|ATAACTCAAATGAATCTTAAGTATGCCATT
NC_045512.2_pilon	19260	19269	Deletion	1	+	817	831	GTTTGTAGATTTGACACTAGAGTGCTATCT|AACCTTAACTTGCCTGGTTGTGATGGTGGC	ATTTGACACTAGAGTGCTATCTAACCTTAA|CTTGCCTGGTTGTGATGGTGGCAGTTTGTA
NC_045512.2_pilon	29194	29203	Deletion	1	+	8469	7617	TACAAACATTGGCCGCAAATTGCACAATTT|GCCCCCAGCGCTTCAGCGTTCTTCGGAATG	TTGGCCGCAAATTGCACAATTTGCCCCCAG|CGCTTCAGCGTTCTTCGGAATGTCGCGCAT
NC_045512.2_pilon	29074	29083	Deletion	1	+	5203	5730	CCTCGGCAAAAACGTACTGCCACTAAAGCA|TACAATGTAACACAAGCTTTCGGCAGACGT	AAAACGTACTGCCACTAAAGCATACAATGT|AACACAAGCTTTCGGCAGACGTGGTCCAGA
NC_045512.2_pilon	29686	29309	Duplication	1	+	1969	6775	AACTTTAATCTCACATAGCAATCTTTAATC|AGTGTGTAACATTAGGGAGGACTTGAAAGA	GCCATCAAATTGGATGACAAAGATCCAAAT|TTCAAAGATCAAGTCATTTTGCTGAATAAG
NC_045512.2_pilon	16175	16184	Deletion	1	+	5266	5342	GTATTCTGTTATGCTTACTAATGATAACAC|TTCAAGGTATTGGGAACCTGAGTTTTATGA	TTATGCTTACTAATGATAACACTTCAAGGT|ATTGGGAACCTGAGTTTTATGAGGCTATGT
NC_045512.2_pilon	5720	5730	Deletion	1	+	2798	3053	CACCACCTGCTCAGTATGAACTTAAGCATG|GTACATTTACTTGTGCTAGTGAGTACACTG	CTCAGTATGAACTTAAGCATGGTACATTTA|CTTGTGCTAGTGAGTACACTGGTAATTACC
NC_045512.2_pilon	10900	10910	Deletion	1	+	5014	5675	CAAAATGGTATGAATGGACGTACCATATTG|GGTAGTGCTTTATTAGAAGATGAATTTACA	ATGAATGGACGTACCATATTGGGTAGTGCT|TTATTAGAAGATGAATTTACACCTTTTGAT
NC_045512.2_pilon	6446	6455	Deletion	1	+	3589	3750	TAGTGGAAAATCCTACCATACAGAAAGACG|TTCTTGAGTGTAATGTGAAAACTACCGAAG	AATCCTACCATACAGAAAGACGTTCTTGAG|TGTAATGTGAAAACTACCGAAGTTGTAGGA
NC_045512.2_pilon	15760	15769	Deletion	1	+	4009	4073	TGTGTTTCAATAGCACTTATGCATCTCAAG|GTCTAGTGGCTAGCATAAAGAACTTTAAGT	AATAGCACTTATGCATCTCAAGGTCTAGTG|GCTAGCATAAAGAACTTTAAGTCAGTTCTT
NC_045512.2_pilon	12543	12552	Deletion	1	+	7937	8240	GTGTGATGGTACAACATTTACTTATGCATC|AGCATTGTGGGAAATCCAACAGGTTGTAGA	GTACAACATTTACTTATGCATCAGCATTGT|GGGAAATCCAACAGGTTGTAGATGCAGATA
NC_045512.2_pilon	11448	11457	Deletion	1	+	13664	13157	TTATAAAGTTTATTATGGTAATGCTTTAGA|TCAAGCCATTTCCATGTGGGCTCTTATAAT	TTTATTATGGTAATGCTTTAGATCAAGCCA|TTTCCATGTGGGCTCTTATAATCTCTGTTA
NC_045512.2_pilon	12579	12588	Deletion	1	+	10042	10466	GTGGGAAATCCAACAGGTTGTAGATGCAGA|TAGTAAAATTGTTCAACTTAGTGAAATTAG	TCCAACAGGTTGTAGATGCAGATAGTAAAA|TTGTTCAACTTAGTGAAATTAGTATGGACA
NC_045512.2_pilon	9545	9556	Deletion	1	+	6807	6790	TATTCCTTATGTCATTCACTGTACTCTGTT|TAACACCAGTTTACTCATTCTTACCTGGTG	GTCATTCACTGTACTCTGTTTAACACCAGT|TTACTCATTCTTACCTGGTGTTTATTCTGT
NC_045512.2_pilon	9270	9279	Deletion	1	+	4631	2956	AGAAGCTGGTGTTTGTGTATCTACTAGTGG|TAGATGGGTACTTAACAATGATTATTACAG	GTGTTTGTGTATCTACTAGTGGTAGATGGG|TACTTAACAATGATTATTACAGATCTTTAC
NC_045512.2_pilon	12728	12737	Deletion	1	+	8632	8299	GTCCTGTTGCACTACGACAGATGTCTTGTG|CTGCCGGTACTACACAAACTGCTTGCACTG	GCACTACGACAGATGTCTTGTGCTGCCGGT|ACTACACAAACTGCTTGCACTGATGACAAT
NC_045512.2_pilon	15656	15665	Deletion	1	+	1905	1966	GTGTCTCTATAGAAATAGAGATGTTGACAC|AGACTTTGTGAATGAGTTTTACGCATATTT	ATAGAAATAGAGATGTTGACACAGACTTTG|TGAATGAGTTTTACGCATATTTGCGTAAAC
NC_045512.2_pilon	17321	17330	Deletion	1	+	7466	8015	AGAACAGTATGTCTTTTGTACTGTAAATGC|ATTGCCTGAGACGACAGCAGATATAGTTGT	ATGTCTTTTGTACTGTAAATGCATTGCCTG|AGACGACAGCAGATATAGTTGTCTTTGATG
NC_045512.2_pilon	24120	24141	Deletion	1	+	2366	2853	TATTGCTGCTAGAGACCTCATTTGTGCACA|AAAGTTTAACGGCCTTACTGTTTTGCCACC	TTTGTGCACAAAAGTTTAACGGCCTTACTG|TTTTGCCACCTTTGCTCACAGATGAAATGA
NC_045512.2_pilon	17696	17705	Deletion	1	+	5176	4927	GGGTGTTATCACGCATGATGTTTCATCTGC|AATTAACAGGCCACAAATAGGCGTGGTAAG	TCACGCATGATGTTTCATCTGCAATTAACA|GGCCACAAATAGGCGTGGTAAGAGAATTCC
NC_045512.2_pilon	10114	10123	Deletion	1	+	4139	4477	GGTAAAGTTGAGGGTTGTATGGTACAAGTA|ACTTGTGGTACAACTACACTTAACGGTCTT	TGAGGGTTGTATGGTACAAGTAACTTGTGG|TACAACTACACTTAACGGTCTTTGGCTTGA
NC_045512.2_pilon	25731	25740	Deletion	1	+	1491	1451	CCTTTTCTCTATCTTTATGCTTTAGTCTAC|TTCTTGCAGAGTATAAACTTTGTAAGAATA	CTATCTTTATGCTTTAGTCTACTTCTTGCA|GAGTATAAACTTTGTAAGAATAATAATGAG
NC_045512.2_pilon	15251	13518	Duplication	1	+	7596	4842	CTATGGTGGTTGGCACAACATGTTAAAAAC|TGTTTATAGTGATGTAGAAAACCCTCACCT	AGCCCGTCTTACACCGTGCGGCACAGGCAC|TAGTACTGATGTCGTATACAGGGCTTTTGA
NC_045512.2_pilon	1819	1828	Deletion	1	+	6563	6689	TTTAAAGTTACAAAAGGAAAAGCTAAAAAA|GGTGCCTGGAATATTGGTGAACAGAAATCA	TACAAAAGGAAAAGCTAAAAAAGGTGCCTG|GAATATTGGTGAACAGAAATCAATACTGAG
NC_045512.2_pilon	15249	15256	Deletion	1	+	7542	7717	TTCTATGGTGGTTGGCACAACATGTTAAAA|ACTGTTTATAGTGATGTAGAAAACCCTCAC	GGTGGTTGGCACAACATGTTAAAAACTGTT|TATAGTGATGTAGAAAACCCTCACCTTATG
NC_045512.2_pilon	15481	15490	Deletion	1	+	6864	6916	GTTCACTATATGTTAAACCAGGTGGAACCT|CATCAGGAGATGCCACAACTGCTTATGCTA	TATGTTAAACCAGGTGGAACCTCATCAGGA|GATGCCACAACTGCTTATGCTAATAGTGTT
NC_045512.2_pilon	11385	11390	Deletion	1	+	10730	11632	AAGAACTGTGTATGATGATGGTGCTAGGAG|AGTGTGGACACTTATGAATGTCTTGACACT	ACTGTGTATGATGATGGTGCTAGGAGAGTG|TGGACACTTATGAATGTCTTGACACTCGTT
NC_045512.2_pilon	16259	16268	Deletion	1	+	5354	3787	CTTACAGGCTGTTGGGGCTTGTGTTCTTTG|CAATTCACAGACTTCATTAAGATGTGGTGC	CTGTTGGGGCTTGTGTTCTTTGCAATTCAC|AGACTTCATTAAGATGTGGTGCTTGCATAC
NC_045512.2_pilon	1645	1651	Deletion	1	+	4693	4613	CTTGAAATACTCCAAAAAGAGAAAGTCAAC|ATCAATATTGTTGGTGACTTTAAACTTAAT	AATACTCCAAAAAGAGAAAGTCAACATCAA|TATTGTTGGTGACTTTAAACTTAATGAAGA
NC_045512.2_pilon	23610	23616	Deletion	1	+	5993	6294	TTATCAGACTCAGACTAATTCTCCTCGGCG|GGCACGTAGTGTAGCTAGTCAATCCATCAT	AGACTCAGACTAATTCTCCTCGGCGGGCAC|GTAGTGTAGCTAGTCAATCCATCATTGCCT
NC_045512.2_pilon	22317	22321	Deletion	1	+	3346	3147	TGCTTTACATAGAAGTTATTTGACTCCTGG|TGATTCTTCTTCAGGTTGGACAGCTGGTGC	TTTACATAGAAGTTATTTGACTCCTGGTGA|TTCTTCTTCAGGTTGGACAGCTGGTGCTGC
NC_045512.2_pilon	17133	17137	Deletion	1	+	3436	3479	CATTTTGCTATTGGCCTAGCTCTCTACTAC|CCTTCTGCTCGCATAGTGTATACAGCTTGC	TTTGCTATTGGCCTAGCTCTCTACTACCCT|TCTGCTCGCATAGTGTATACAGCTTGCTCT
NC_045512.2_pilon	17180	17184	Deletion	1	+	4420	4452	GTATACAGCTTGCTCTCATGCCGCTGTTGA|TGCACTATGTGAGAAGGCATTAAAATATTT	TACAGCTTGCTCTCATGCCGCTGTTGATGC|ACTATGTGAGAAGGCATTAAAATATTTGCC
NC_045512.2_pilon	123	129	Deletion	1	+	2211	2300	GTCACTCGGCTGCATGCTTAGTGCACTCAC|GCAGTATAATTAATAACTAATTACTGTCGT	TCGGCTGCATGCTTAGTGCACTCACGCAGT|ATAATTAATAACTAATTACTGTCGTTGACA
NC_045512.2_pilon	17222	17230	Deletion	1	+	5437	6148	GAAGGCATTAAAATATTTGCCTATAGATAA|ATGTAGTAGAATTATACCTGCACGTGCTCG	TTAAAATATTTGCCTATAGATAAATGTAGT|AGAATTATACCTGCACGTGCTCGTGTAGAG
NC_045512.2_pilon	12532	12538	Deletion	1	+	7634	7751	TATAAAAATACGTGTGATGGTACAACATTT|ACTTATGCATCAGCATTGTGGGAAATCCAA	AAATACGTGTGATGGTACAACATTTACTTA|TGCATCAGCATTGTGGGAAATCCAACAGGT
NC_045512.2_pilon	28557	28565	Deletion	1	+	6289	6978	CTACTACCGAAGAGCTACCAGACGAATTCG|TGGTGGTGACGGTAAAATGAAAGATCTCAG	CGAAGAGCTACCAGACGAATTCGTGGTGGT|GACGGTAAAATGAAAGATCTCAGTCCAAGA
NC_045512.2_pilon	26886	26894	Deletion	1	+	7931	7987	TCAATCCAGAAACTAACATTCTTCTCAACG|TGCCACTCCATGGCACTATTCTGACCAGAC	AGAAACTAACATTCTTCTCAACGTGCCACT|CCATGGCACTATTCTGACCAGACCGCTTCT
NC_045512.2_pilon	19647	19655	Deletion	1	+	5777	6193	CAGAGTTTAGAAAATGTGGCTTTTAATGTT|GTAAATAAGGGACACTTTGATGGACAACAG	TAGAAAATGTGGCTTTTAATGTTGTAAATA|AGGGACACTTTGATGGACAACAGGGTGAAG
NC_045512.2_pilon	12936	12945	Deletion	1	+	10122	10335	GTTTGTTACAGACACACCTAAAGGTCCTAA|AGTGAAGTATTTATACTTTATTAAAGGATT	CAGACACACCTAAAGGTCCTAAAGTGAAGT|ATTTATACTTTATTAAAGGATTAAACAACC
NC_045512.2_pilon	23562	23570	Deletion	1	+	3675	4020	CAACTCATATGAGTGTGACATACCCATTGG|TGCAGGTATATGCGCTAGTTATCAGACTCA	TATGAGTGTGACATACCCATTGGTGCAGGT|ATATGCGCTAGTTATCAGACTCAGACTAAT
NC_045512.2_pilon	12652	12660	Deletion	1	+	10977	10816	CCTAATTTAGCATGGCCTCTTATTGTAACA|GCTTTAAGGGCCAATTCTGCTGTCAAATTA	TAGCATGGCCTCTTATTGTAACAGCTTTAA|GGGCCAATTCTGCTGTCAAATTACAGAATA
NC_045512.2_pilon	8653	8661	Deletion	1	+	8128	7966	TTCTATTTAATAACACCTGTTCATGTCATG|TCTAAACATACTGACTTTTCAAGTGAAATC	TAATAACACCTGTTCATGTCATGTCTAAAC|ATACTGACTTTTCAAGTGAAATCATAGGAT
NC_045512.2_pilon	1640	1648	Deletion	1	+	4609	4649	ACCTTCTTGAAATACTCCAAAAAGAGAAAG|TCAACATCAATATTGTTGGTGACTTTAAAC	TGAAATACTCCAAAAAGAGAAAGTCAACAT|CAATATTGTTGGTGACTTTAAACTTAATGA
NC_045512.2_pilon	13079	13087	Deletion	1	+	7959	7841	CCAATTCAACTGTATTATCTTTCTGTGCTT|TTGCTGTAGATGCTGCTAAAGCTTACAAAG	AACTGTATTATCTTTCTGTGCTTTTGCTGT|AGATGCTGCTAAAGCTTACAAAGATTATCT
NC_045512.2_pilon	28963	28971	Deletion	1	+	3225	3255	TTGCTGCTGCTTGACAGATTGAACCAGCTT|GAGAGCAAAATGTCTGGTAAAGGCCAACAA	TGCTTGACAGATTGAACCAGCTTGAGAGCA|AAATGTCTGGTAAAGGCCAACAACAACAAG
NC_045512.2_pilon	15468	15476	Deletion	1	+	7122	6930	GTCATGTGTGGCGGTTCACTATATGTTAAA|CCAGGTGGAACCTCATCAGGAGATGCCACA	GTGGCGGTTCACTATATGTTAAACCAGGTG|GAACCTCATCAGGAGATGCCACAACTGCTT
NC_045512.2_pilon	16805	16810	Deletion	1	+	3108	3125	TGTCTTTACTGGTTATCGTGTAACTAAAAA|CAGTAAAGTACAAATAGGAGAGTACACCTT	TTTACTGGTTATCGTGTAACTAAAAACAGT|AAAGTACAAATAGGAGAGTACACCTTTGAA
NC_045512.2_pilon	12960	12965	Deletion	1	+	10558	10590	TCCTAAAGTGAAGTATTTATACTTTATTAA|AGGATTAAACAACCTAAATAGAGGTATGGT	AAAGTGAAGTATTTATACTTTATTAAAGGA|TTAAACAACCTAAATAGAGGTATGGTACTT
NC_045512.2_pilon	15476	15483	Deletion	1	+	6930	6943	TGGCGGTTCACTATATGTTAAACCAGGTGG|AACCTCATCAGGAGATGCCACAACTGCTTA	TTCACTATATGTTAAACCAGGTGGAACCTC|ATCAGGAGATGCCACAACTGCTTATGCTAA
NC_045512.2_pilon	29087	29091	Deletion	1	+	5937	5979	GTACTGCCACTAAAGCATACAATGTAACAC|AAGCTTTCGGCAGACGTGGTCCAGAACAAA	CTGCCACTAAAGCATACAATGTAACACAAG|CTTTCGGCAGACGTGGTCCAGAACAAACCC
NC_045512.2_pilon	8285	8290	Deletion	1	+	7894	7833	AAGTTACTGGCGATAGTTGTAATAACTATA|TGCTCACCTATAACAAAGTTGAAAACATGA	TACTGGCGATAGTTGTAATAACTATATGCT|CACCTATAACAAAGTTGAAAACATGACACC
NC_045512.2_pilon	10479	10484	Deletion	1	+	10540	10531	CAATTTCACTATTAAGGGTTCATTCCTTAA|TGGTTCATGTGGTAGTGTTGGTTTTAACAT	TTCACTATTAAGGGTTCATTCCTTAATGGT|TCATGTGGTAGTGTTGGTTTTAACATAGAT
NC_045512.2_pilon	15594	15599	Deletion	1	+	2867	2796	TCTACTGATGGTAACAAAATTGCCGATAAG|TATGTCCGCAATTTACAACACAGACTTTAT	CTGATGGTAACAAAATTGCCGATAAGTATG|TCCGCAATTTACAACACAGACTTTATGAGT
NC_045512.2_pilon	6240	6245	Deletion	1	+	4466	4478	AGCTAAATTGTTACATAAACCTATTGTTTG|GCATGTTAACAATGCAACTAATAAAGCCAC	AAATTGTTACATAAACCTATTGTTTGGCAT|GTTAACAATGCAACTAATAAAGCCACGTAT
NC_045512.2_pilon	24193	24198	Deletion	1	+	4575	4690	GAAATGATTGCTCAATACACTTCTGCACTG|TTAGCGGGTACAATCACTTCTGGTTGGACC	TGATTGCTCAATACACTTCTGCACTGTTAG|CGGGTACAATCACTTCTGGTTGGACCTTTG
NC_045512.2_pilon	24274	24279	Deletion	1	+	6261	6184	CAAATACCATTTGCTATGCAAATGGCTTAT|AGGTTTAATGGTATTGGAGTTACACAGAAT	TACCATTTGCTATGCAAATGGCTTATAGGT|TTAATGGTATTGGAGTTACACAGAATGTTC
NC_045512.2_pilon	7686	7692	Deletion	1	+	5774	5690	TATTAGTGATGAAGTTGCGAGAGACTTGTC|ACTACAGTTTAAAAGACCAATAAATCCTAC	GTGATGAAGTTGCGAGAGACTTGTCACTAC|AGTTTAAAAGACCAATAAATCCTACTGACC
NC_045512.2_pilon	29535	29541	Deletion	1	+	5671	4825	GAGCAGTGCTGACTCAACTCAGGCCTAAAC|TCATGCAGACCACACAAGGCAGATGGGCTA	GTGCTGACTCAACTCAGGCCTAAACTCATG|CAGACCACACAAGGCAGATGGGCTATATAA
NC_045512.2_pilon	13782	13786	Deletion	1	+	1117	881	AGAATAGACGGTGACATGGTACCACATATA|TCACGTCAACGTCTTACTAAATACACAATG	ATAGACGGTGACATGGTACCACATATATCA|CGTCAACGTCTTACTAAATACACAATGGCA
NC_045512.2_pilon	13847	13853	Deletion	1	+	2401	2509	CCTCGTCTATGCTTTAAGGCATTTTGATGA|AGGTAATTGTGACACATTAAAAGAAATACT	TCTATGCTTTAAGGCATTTTGATGAAGGTA|ATTGTGACACATTAAAAGAAATACTTGTCA
NC_045512.2_pilon	11060	11066	Deletion	1	+	13302	13387	CTTCACTTTTAGTTTTAGTCCAGAGTACTC|AATGGTCTTTGTTCTTTTTTTTGTATGAAA	CTTTTAGTTTTAGTCCAGAGTACTCAATGG|TCTTTGTTCTTTTTTTTGTATGAAAATGCC
NC_045512.2_pilon	29624	29631	Deletion	1	+	4334	4328	TATATAGTCTACTCTTGTGCAGAATGAATT|CTCGTAACTACATAGCACAAGTAGATGTAG	GTCTACTCTTGTGCAGAATGAATTCTCGTA|ACTACATAGCACAAGTAGATGTAGTTAACT
NC_045512.2_pilon	4089	4095	Deletion	1	+	5324	5499	AGATTCTGCCACTCTTGTTAGTGACATTGA|CATCACTTTCTTAAAGAAAGATGCTCCATA	CTGCCACTCTTGTTAGTGACATTGACATCA|CTTTCTTAAAGAAAGATGCTCCATATATAG
NC_045512.2_pilon	26796	26804	Deletion	1	+	8839	8910	TCGCAATGGCTTGTCTTGTAGGCTTGATGT|GGCTCAGCTACTTCATTGCTTCTTTCAGAC	GGCTTGTCTTGTAGGCTTGATGTGGCTCAG|CTACTTCATTGCTTCTTTCAGACTGTTTGC
NC_045512.2_pilon	7387	7395	Deletion	1	+	4885	5090	ATGTGGTTAATAATTAATCTTGTACAAATG|GCCCCGATTTCAGCTATGGTTAGAATGTAC	TAATAATTAATCTTGTACAAATGGCCCCGA|TTTCAGCTATGGTTAGAATGTACATCTTCT
NC_045512.2_pilon	29008	29016	Deletion	1	+	4257	4618	GGTAAAGGCCAACAACAACAAGGCCAAACT|GTCACTAAGAAATCTGCTGCTGAGGCTTCT	GCCAACAACAACAAGGCCAAACTGTCACTA|AGAAATCTGCTGCTGAGGCTTCTAAGAAGC
NC_045512.2_pilon	23007	23015	Deletion	1	+	5530	5160	CTATCAGGCCGGTAGCACACCTTGTAATGG|TGTTGAAGGTTTTAATTGTTACTTTCCTTT	GCCGGTAGCACACCTTGTAATGGTGTTGAA|GGTTTTAATTGTTACTTTCCTTTACAATCA
NC_045512.2_pilon	29040	29048	Deletion	1	+	5972	6212	CACTAAGAAATCTGCTGCTGAGGCTTCTAA|GAAGCCTCGGCAAAAACGTACTGCCACTAA	AAATCTGCTGCTGAGGCTTCTAAGAAGCCT|CGGCAAAAACGTACTGCCACTAAAGCATAC
NC_045512.2_pilon	11160	11168	Deletion	1	+	8354	8211	TGCTTTTGCAATGATGTTTGTCAAACATAA|GCATGCATTTCTCTGTTTGTTTTTGTTACC	GCAATGATGTTTGTCAAACATAAGCATGCA|TTTCTCTGTTTGTTTTTGTTACCTTCTCTT
NC_045512.2_pilon	7951	7959	Deletion	1	+	6420	6402	TCTGCAAAATCAGCGTCTGTTTACTACAGT|CAGCTTATGTGTCAACCTATACTGTTACTA	AATCAGCGTCTGTTTACTACAGTCAGCTTA|TGTGTCAACCTATACTGTTACTAGATCAGG
NC_045512.2_pilon	15355	15363	Deletion	1	+	8876	9258	TGCTTAGAATTATGGCCTCACTTGTTCTTG|CTCGCAAACATACAACGTGTTGTAGCTTGT	AATTATGGCCTCACTTGTTCTTGCTCGCAA|ACATACAACGTGTTGTAGCTTGTCACACCG
NC_045512.2_pilon	15544	15552	Deletion	1	+	4845	4722	GTGTTTTTAACATTTGTCAAGCTGTCACGG|CCAATGTTAATGCACTTTTATCTACTGATG	TAACATTTGTCAAGCTGTCACGGCCAATGT|TAATGCACTTTTATCTACTGATGGTAACAA
NC_045512.2_pilon	4476	4487	Deletion	1	+	5279	5318	AACTAAAGCCATAGTTTCAACTATACAGCG|TAAATATAAGGGTATTAAAATACAAGAGGG	ATAGTTTCAACTATACAGCGTAAATATAAG|GGTATTAAAATACAAGAGGGTGTGGTTGAT
NC_045512.2_pilon	26770	26817	Deletion	1	+	7407	8446	AAATTGGATCACCGGTGGAATTGCTATCGC|AATGGCTTGTCTTGTAGGCTTGATGTGGCT	GGCTTGATGTGGCTCAGCTACTTCATTGCT|TCTTTCAGACTGTTTGCGCGTACGCGTTCC
NC_045512.2_pilon	11572	11583	Deletion	1	+	8792	8706	TTTATGTGTGTTGAGTATTGCCCTATTTTC|TTCATAACTGGTAATACACTTCAGTGTATA	TTGAGTATTGCCCTATTTTCTTCATAACTG|GTAATACACTTCAGTGTATAATGCTAGTTT
NC_045512.2_pilon	15255	11485	Duplication	1	+	7584	12697	GGTGGTTGGCACAACATGTTAAAAACTGTT|TATAGTGATGTAGAAAACCCTCACCTTATG	CATTTCCATGTGGGCTCTTATAATCTCTGT|TACTTCTAACTACTCAGGTGTAGTTACAAC
NC_045512.2_pilon	28687	28697	Deletion	1	+	7504	7378	GGCATCATATGGGTTGCAACTGAGGGAGCC|TTGAATACACCAAAAGATCACATTGGCACC	TGGGTTGCAACTGAGGGAGCCTTGAATACA|CCAAAAGATCACATTGGCACCCGCAATCCT
NC_045512.2_pilon	2205	2215	Deletion	1	+	9442	10440	AGGTGTAGAGTTTCTTAGAGACGGTTGGGA|AATTGTTAAATTTATCTCAACCTGTGCTTG	GTTTCTTAGAGACGGTTGGGAAATTGTTAA|ATTTATCTCAACCTGTGCTTGTGAAATTGT
NC_045512.2_pilon	16264	16274	Deletion	1	+	3435	3747	AGGCTGTTGGGGCTTGTGTTCTTTGCAATT|CACAGACTTCATTAAGATGTGGTGCTTGCA	GGGCTTGTGTTCTTTGCAATTCACAGACTT|CATTAAGATGTGGTGCTTGCATACGTAGAC
NC_045512.2_pilon	21491	21501	Deletion	1	+	8555	8854	TGATATGATTTTATCTCTTCTTAGTAAAGG|TAGACTTATAATTAGAGAAAACAACAGAGT	TTTATCTCTTCTTAGTAAAGGTAGACTTAT|AATTAGAGAAAACAACAGAGTTGTTATTTC
NC_045512.2_pilon	28938	28948	Deletion	1	+	2965	3199	CAATGGCGGTGATGCTGCTCTTGCTTTGCT|GCTGCTTGACAGATTGAACCAGCTTGAGAG	TGATGCTGCTCTTGCTTTGCTGCTGCTTGA|CAGATTGAACCAGCTTGAGAGCAAAATGTC
NC_045512.2_pilon	10066	10077	Deletion	1	+	2793	3059	ACCTCAGCTGTTTTGCAGAGTGGTTTTAGA|AAAATGGCATTCCCATCTGGTAAAGTTGAG	TTTTGCAGAGTGGTTTTAGAAAAATGGCAT|TCCCATCTGGTAAAGTTGAGGGTTGTATGG
NC_045512.2_pilon	21088	21098	Deletion	1	+	5584	5485	CTAAGACTAAAAATGTTACAAAAGAAAATG|ACTCTAAAGAGGGTTTTTTCACTTACATTT	AAAATGTTACAAAAGAAAATGACTCTAAAG|AGGGTTTTTTCACTTACATTTGTGGGTTTA
NC_045512.2_pilon	10945	10955	Deletion	1	+	8104	9158	GAAGATGAATTTACACCTTTTGATGTTGTT|AGACAATGCTCAGGTGTTACTTTCCAAAGT	TTTACACCTTTTGATGTTGTTAGACAATGC|TCAGGTGTTACTTTCCAAAGTGCAGTGAAA
NC_045512.2_pilon	6414	6424	Deletion	1	+	4115	3307	CTGCGAAGATCTAAAACCAGTCTCTGAAGA|AGTAGTGGAAAATCCTACCATACAGAAAGA	TCTAAAACCAGTCTCTGAAGAAGTAGTGGA|AAATCCTACCATACAGAAAGACGTTCTTGA
NC_045512.2_pilon	6027	6037	Deletion	1	+	5888	5854	AATTGATCTTGTACCAAACCAACCATATCC|AAACGCAAGCTTCGATAATTTTAAGTTTGT	TGTACCAAACCAACCATATCCAAACGCAAG|CTTCGATAATTTTAAGTTTGTATGTGATAA
NC_045512.2_pilon	12088	12193	Deletion	1	+	1661	5250	GAAGAAATGCTGGACAACAGGGCAACCTTA|CAAGCTATAGCCTCAGAGTTTAGTTCCCTT	GGCTGTTGCTAATGGTGATTCTGAAGTTGT|TCTTAAAAAGTTGAAGAAGTCTTTGAATGT
NC_045512.2_pilon	8709	8719	Deletion	1	+	8513	9119	AATCATAGGATACAAGGCTATTGATGGTGG|TGTCACTCGTGACATAGCATCTACAGATAC	ATACAAGGCTATTGATGGTGGTGTCACTCG|TGACATAGCATCTACAGATACTTGTTTTGC
NC_045512.2_pilon	18539	18549	Deletion	1	+	8491	8139	TCCTTGGAATGTAGTGCGTATAAAGATTGT|ACAAATGTTAAGTGACACACTTAAAAATCT	TGTAGTGCGTATAAAGATTGTACAAATGTT|AAGTGACACACTTAAAAATCTCTCTGACAG
NC_045512.2_pilon	15483	15493	Deletion	1	+	6943	6837	TCACTATATGTTAAACCAGGTGGAACCTCA|TCAGGAGATGCCACAACTGCTTATGCTAAT	GTTAAACCAGGTGGAACCTCATCAGGAGAT|GCCACAACTGCTTATGCTAATAGTGTTTTT
NC_045512.2_pilon	15484	15494	Deletion	1	+	6965	6761	CACTATATGTTAAACCAGGTGGAACCTCAT|CAGGAGATGCCACAACTGCTTATGCTAATA	TTAAACCAGGTGGAACCTCATCAGGAGATG|CCACAACTGCTTATGCTAATAGTGTTTTTA
NC_045512.2_pilon	20953	20963	Deletion	1	+	6046	6069	TGCCTACGGGTACGCTGCTTGTCGATTCAG|ATCTTAATGACTTTGTCTCTGATGCAGATT	GTACGCTGCTTGTCGATTCAGATCTTAATG|ACTTTGTCTCTGATGCAGATTCAACTTTGA
NC_045512.2_pilon	22001	22011	Deletion	1	+	5577	5387	ATGATCCATTTTTGGGTGTTTATTACCACA|AAAACAACAAAAGTTGGATGGAAAGTGAGT	TTTTGGGTGTTTATTACCACAAAAACAACA|AAAGTTGGATGGAAAGTGAGTTCAGAGTTT
NC_045512.2_pilon	15454	15464	Deletion	1	+	7317	7258	TATTGAGTGAAATGGTCATGTGTGGCGGTT|CACTATATGTTAAACCAGGTGGAACCTCAT	AAATGGTCATGTGTGGCGGTTCACTATATG|TTAAACCAGGTGGAACCTCATCAGGAGATG
NC_045512.2_pilon	21214	21225	Deletion	1	+	2913	2812	GGAATGCTGATCTTTATAAGCTCATGGGAC|ACTTCGCATGGTGGACAGCCTTTGTTACTA	TCTTTATAAGCTCATGGGACACTTCGCATG|GTGGACAGCCTTTGTTACTAATGTGAATGC
NC_045512.2_pilon	3515	3525	Deletion	1	+	10182	10051	CCTTAAATAAGGCTACTAACAATGCCATGC|AAGTTGAATCTGATGATTACATAGCTACTA	AGGCTACTAACAATGCCATGCAAGTTGAAT|CTGATGATTACATAGCTACTAATGGACCAC
NC_045512.2_pilon	3405	3415	Deletion	1	+	5193	5854	TGTATACATTAAAAATGCAGACATTGTGGA|AGAAGCTAAAAAGGTAAAACCAACAGTGGT	TAAAAATGCAGACATTGTGGAAGAAGCTAA|AAAGGTAAAACCAACAGTGGTTGTTAATGC
NC_045512.2_pilon	25422	14829	Duplication	1	+	3624	8312	ATGGATTTGTTTATGAGAATCTTCACAATT|GGAACTGTAACTTTGAAGCAAGGTGAAATC	TGACTACTATCGTTATAATCTACCAACAAT|GTGTGATATCAGACAACTACTATTTGTAGT
NC_045512.2_pilon	8965	8969	Deletion	1	+	3414	3436	GCAGTTGGTAACATCTGTTACACACCATCA|AAACTTATAGAGTACACTGACTTTGCAACA	GTTGGTAACATCTGTTACACACCATCAAAA|CTTATAGAGTACACTGACTTTGCAACATCA
NC_045512.2_pilon	8893	8899	Deletion	1	+	10618	10210	CCTGGTTTGCCTGGCACGATATTACGCACA|ACTAATGGTGACTTTTTGCATTTCTTACCT	TTTGCCTGGCACGATATTACGCACAACTAA|TGGTGACTTTTTGCATTTCTTACCTAGAGT
NC_045512.2_pilon	18226	18231	Deletion	1	+	2494	2583	GACTCATCTCTATGATGGGTTTTAAAATGA|ATTATCAAGTTAATGGTTACCCTAACATGT	CATCTCTATGATGGGTTTTAAAATGAATTA|TCAAGTTAATGGTTACCCTAACATGTTTAT
NC_045512.2_pilon	18280	18284	Deletion	1	+	2613	2726	ACATGTTTATCACCCGCGAAGAAGCTATAA|GACATGTACGTGCATGGATTGGCTTCGATG	TGTTTATCACCCGCGAAGAAGCTATAAGAC|ATGTACGTGCATGGATTGGCTTCGATGTCG
NC_045512.2_pilon	28566	28571	Deletion	1	+	7004	7395	AAGAGCTACCAGACGAATTCGTGGTGGTGA|CGGTAAAATGAAAGATCTCAGTCCAAGATG	GCTACCAGACGAATTCGTGGTGGTGACGGT|AAAATGAAAGATCTCAGTCCAAGATGGTAT
NC_045512.2_pilon	28660	28664	Deletion	1	+	7936	7789	GGACTTCCCTATGGTGCTAACAAAGACGGC|ATCATATGGGTTGCAACTGAGGGAGCCTTG	CTTCCCTATGGTGCTAACAAAGACGGCATC|ATATGGGTTGCAACTGAGGGAGCCTTGAAT
NC_045512.2_pilon	23685	23694	Deletion	1	+	10866	11436	ACTTGGTGCAGAAAATTCAGTTGCTTACTC|TAATAACTCTATTGCCATACCCACAAATTT	CAGAAAATTCAGTTGCTTACTCTAATAACT|CTATTGCCATACCCACAAATTTTACTATTA
NC_045512.2_pilon	29023	29032	Deletion	1	+	5046	5758	CAACAAGGCCAAACTGTCACTAAGAAATCT|GCTGCTGAGGCTTCTAAGAAGCCTCGGCAA	CCAAACTGTCACTAAGAAATCTGCTGCTGA|GGCTTCTAAGAAGCCTCGGCAAAAACGTAC
NC_045512.2_pilon	23613	23618	Deletion	1	+	6217	6425	TCAGACTCAGACTAATTCTCCTCGGCGGGC|ACGTAGTGTAGCTAGTCAATCCATCATTGC	ACTCAGACTAATTCTCCTCGGCGGGCACGT|AGTGTAGCTAGTCAATCCATCATTGCCTAC
NC_045512.2_pilon	16844	16855	Deletion	1	+	3488	3459	ACAAATAGGAGAGTACACCTTTGAAAAAGG|TGACTATGGTGATGCTGTTGTTTACCGAGG	GAGTACACCTTTGAAAAAGGTGACTATGGT|GATGCTGTTGTTTACCGAGGTACAACAACT
NC_045512.2_pilon	11201	11210	Deletion	1	+	9578	4950	TCTGTTTGTTTTTGTTACCTTCTCTTGCCA|CTGTAGCTTATTTTAATATGGTCTATATGC	TTTTTGTTACCTTCTCTTGCCACTGTAGCT|TATTTTAATATGGTCTATATGCCTGCTAGT
NC_045512.2_pilon	7904	7913	Deletion	1	+	6456	6394	CTATTAATGTTATAGTTTTTGATGGTAAAT|CAAAATGTGAAGAATCATCTGCAAAATCAG	GTTATAGTTTTTGATGGTAAATCAAAATGT|GAAGAATCATCTGCAAAATCAGCGTCTGTT
NC_045512.2_pilon	23113	23122	Deletion	1	+	312	445	TACAGAGTAGTAGTACTTTCTTTTGAACTT|CTACATGCACCAGCAACTGTTTGTGGACCT	AGTAGTACTTTCTTTTGAACTTCTACATGC|ACCAGCAACTGTTTGTGGACCTAAAAAGTC
NC_045512.2_pilon	15483	15492	Deletion	1	+	6943	6845	TCACTATATGTTAAACCAGGTGGAACCTCA|TCAGGAGATGCCACAACTGCTTATGCTAAT	TGTTAAACCAGGTGGAACCTCATCAGGAGA|TGCCACAACTGCTTATGCTAATAGTGTTTT
NC_045512.2_pilon	25522	25532	Deletion	1	+	4286	4567	CGATACCGATACAAGCCTCACTCCCTTTCG|GATGGCTTATTGTTGGCGTTGCACTTCTTG	TACAAGCCTCACTCCCTTTCGGATGGCTTA|TTGTTGGCGTTGCACTTCTTGCTGTTTTTC
NC_045512.2_pilon	7116	7125	Deletion	1	+	4512	4892	TAATGTCACTATTGCAACCTACTGTACTGG|TTCTATACCTTGTAGTGTTTGTCTTAGTGG	CTATTGCAACCTACTGTACTGGTTCTATAC|CTTGTAGTGTTTGTCTTAGTGGTTTAGATT
NC_045512.2_pilon	11159	11164	Deletion	1	+	8376	8377	CTGCTTTTGCAATGATGTTTGTCAAACATA|AGCATGCATTTCTCTGTTTGTTTTTGTTAC	TTTTGCAATGATGTTTGTCAAACATAAGCA|TGCATTTCTCTGTTTGTTTTTGTTACCTTC
NC_045512.2_pilon	15086	15093	Deletion	1	+	3866	4130	AACTCAAATGAATCTTAAGTATGCCATTAG|TGCAAAGAATAGAGCTCGCACCGTAGCTGG	AATGAATCTTAAGTATGCCATTAGTGCAAA|GAATAGAGCTCGCACCGTAGCTGGTGTCTC
NC_045512.2_pilon	15144	15148	Deletion	1	+	5415	5460	GGTGTCTCTATCTGTAGTACTATGACCAAT|AGACAGTTTCATCAAAAATTATTGAAATCA	GTCTCTATCTGTAGTACTATGACCAATAGA|CAGTTTCATCAAAAATTATTGAAATCAATA
NC_045512.2_pilon	19925	19932	Deletion	1	+	4530	4697	TCCAGCACATATATCTACTATTGGTGTTTG|TTCTATGACTGACATAGCCAAGAAACCAAC	ACATATATCTACTATTGGTGTTTGTTCTAT|GACTGACATAGCCAAGAAACCAACTGAAAC
NC_045512.2_pilon	15470	15476	Deletion	1	+	7143	6930	CATGTGTGGCGGTTCACTATATGTTAAACC|AGGTGGAACCTCATCAGGAGATGCCACAAC	GTGGCGGTTCACTATATGTTAAACCAGGTG|GAACCTCATCAGGAGATGCCACAACTGCTT
NC_045512.2_pilon	15537	15542	Deletion	1	+	5009	4832	GCTAATAGTGTTTTTAACATTTGTCAAGCT|GTCACGGCCAATGTTAATGCACTTTTATCT	ATAGTGTTTTTAACATTTGTCAAGCTGTCA|CGGCCAATGTTAATGCACTTTTATCTACTG
NC_045512.2_pilon	29243	29249	Deletion	1	+	7076	6897	TCTTCGGAATGTCGCGCATTGGCATGGAAG|TCACACCTTCGGGAACGTGGTTGACCTACA	GGAATGTCGCGCATTGGCATGGAAGTCACA|CCTTCGGGAACGTGGTTGACCTACACAGGT
NC_045512.2_pilon	21011	21017	Deletion	1	+	4744	4792	TTCAACTTTGATTGGTGATTGTGCAACTGT|ACATACAGCTAATAAATGGGATCTCATTAT	CTTTGATTGGTGATTGTGCAACTGTACATA|CAGCTAATAAATGGGATCTCATTATTAGTG
NC_045512.2_pilon	21052	21057	Deletion	1	+	5233	5301	ATAAATGGGATCTCATTATTAGTGATATGT|ACGACCCTAAGACTAAAAATGTTACAAAAG	ATGGGATCTCATTATTAGTGATATGTACGA|CCCTAAGACTAAAAATGTTACAAAAGAAAA
NC_045512.2_pilon	10194	10200	Deletion	1	+	6119	6163	CTGTCCAAGACATGTGATCTGCACCTCTGA|AGACATGCTTAACCCTAATTATGAAGATTT	CAAGACATGTGATCTGCACCTCTGAAGACA|TGCTTAACCCTAATTATGAAGATTTACTCA
NC_045512.2_pilon	13200	13205	Deletion	1	+	3839	3872	TGGTACTGGTCAGGCAATAACAGTTACACC|GGAAGCCAATATGGATCAAGAATCCTTTGG	ACTGGTCAGGCAATAACAGTTACACCGGAA|GCCAATATGGATCAAGAATCCTTTGGTGGT
NC_045512.2_pilon	13305	13311	Deletion	1	+	2510	2486	AAATCCTAAAGGATTTTGTGACTTAAAAGG|TAAGTATGTACAAATACCTACAACTTGTGC	CTAAAGGATTTTGTGACTTAAAAGGTAAGT|ATGTACAAATACCTACAACTTGTGCTAATG
NC_045512.2_pilon	25284	25291	Deletion	1	+	1699	1810	AATTATGCTTTGCTGTATGACCAGTTGCTG|TAGTTGTCTCAAGGGCTGTTGTTCTTGTGG	GCTTTGCTGTATGACCAGTTGCTGTAGTTG|TCTCAAGGGCTGTTGTTCTTGTGGATCCTG
NC_045512.2_pilon	29044	29051	Deletion	1	+	6044	6226	AAGAAATCTGCTGCTGAGGCTTCTAAGAAG|CCTCGGCAAAAACGTACTGCCACTAAAGCA	TCTGCTGCTGAGGCTTCTAAGAAGCCTCGG|CAAAAACGTACTGCCACTAAAGCATACAAT
NC_045512.2_pilon	2174	2182	Deletion	1	+	6314	6573	TCCTTGATTGGCTTGAAGAGAAGTTTAAGG|AAGGTGTAGAGTTTCTTAGAGACGGTTGGG	TTGGCTTGAAGAGAAGTTTAAGGAAGGTGT|AGAGTTTCTTAGAGACGGTTGGGAAATTGT
NC_045512.2_pilon	370	379	Deletion	1	+	3514	3498	GTGCTCGTACGTGGCTTTGGAGACTCCGTG|GAGGAGGTCTTATCAGAGGCACGTCAACAT	ACGTGGCTTTGGAGACTCCGTGGAGGAGGT|CTTATCAGAGGCACGTCAACATCTTAAAGA
NC_045512.2_pilon	1243	1247	Deletion	1	+	7426	7425	CTTTCAACTCTCATGAAGTGTGATCATTGT|GGTGAAACTTCATGGCAGACGGGCGATTTT	TCAACTCTCATGAAGTGTGATCATTGTGGT|GAAACTTCATGGCAGACGGGCGATTTTGTT
NC_045512.2_pilon	1327	1337	Deletion	1	+	5415	5281	GGCACTGAGAATTTGACTAAAGAAGGTGCC|ACTACTTGTGGTTACTTACCCCAAAATGCT	AATTTGACTAAAGAAGGTGCCACTACTTGT|GGTTACTTACCCCAAAATGCTGTTGTTAAA
NC_045512.2_pilon	11119	11129	Deletion	1	+	7009	7367	AATGCCTTTTTACCTTTTGCTATGGGTATT|ATTGCTATGTCTGCTTTTGCAATGATGTTT	TTACCTTTTGCTATGGGTATTATTGCTATG|TCTGCTTTTGCAATGATGTTTGTCAAACAT
NC_045512.2_pilon	19536	19547	Deletion	1	+	7742	9154	GAGTACAGATTGTATCTCGATGCTTATAAC|ATGATGATCTCAGCTGGCTTTAGCTTGTGG	TGTATCTCGATGCTTATAACATGATGATCT|CAGCTGGCTTTAGCTTGTGGGTTTACAAAC
NC_045512.2_pilon	19567	19578	Deletion	1	+	9882	10095	TGATGATCTCAGCTGGCTTTAGCTTGTGGG|TTTACAAACAATTTGATACTTATAACCTCT	AGCTGGCTTTAGCTTGTGGGTTTACAAACA|ATTTGATACTTATAACCTCTGGAACACTTT
NC_045512.2_pilon	15499	15510	Deletion	1	+	6622	5258	CAGGTGGAACCTCATCAGGAGATGCCACAA|CTGCTTATGCTAATAGTGTTTTTAACATTT	CTCATCAGGAGATGCCACAACTGCTTATGC|TAATAGTGTTTTTAACATTTGTCAAGCTGT
NC_045512.2_pilon	7435	7447	Deletion	1	+	5341	5300	GTTAGAATGTACATCTTCTTTGCATCATTT|TATTATGTATGGAAAAGTTATGTGCATGTT	CATCTTCTTTGCATCATTTTATTATGTATG|GAAAAGTTATGTGCATGTTGTAGACGGTTG
NC_045512.2_pilon	26317	26328	Deletion	1	+	4963	4578	ATAGCGTACTTCTTTTTCTTGCTTTCGTGG|TATTCTTGCTAGTTACACTAGCCATCCTTA	TCTTTTTCTTGCTTTCGTGGTATTCTTGCT|AGTTACACTAGCCATCCTTACTGCGCTTCG
NC_045512.2_pilon	23655	23666	Deletion	1	+	8858	9631	TAGTCAATCCATCATTGCCTACACTATGTC|ACTTGGTGCAGAAAATTCAGTTGCTTACTC	ATCATTGCCTACACTATGTCACTTGGTGCA|GAAAATTCAGTTGCTTACTCTAATAACTCT
NC_045512.2_pilon	29025	29036	Deletion	1	+	5290	5833	ACAAGGCCAAACTGTCACTAAGAAATCTGC|TGCTGAGGCTTCTAAGAAGCCTCGGCAAAA	ACTGTCACTAAGAAATCTGCTGCTGAGGCT|TCTAAGAAGCCTCGGCAAAAACGTACTGCC
NC_045512.2_pilon	17474	17486	Deletion	1	+	6308	6421	TCAATTACCTGCACCACGCACATTGCTAAC|TAAGGGCACACTAGAACCAGAATATTTCAA	CACCACGCACATTGCTAACTAAGGGCACAC|TAGAACCAGAATATTTCAATTCAGTGTGTA
NC_045512.2_pilon	6167	6179	Deletion	1	+	4997	4941	CATTTTTCCCTGACTTAAATGGTGATGTGG|TGGCTATTGATTATAAACACTACACACCCT	GACTTAAATGGTGATGTGGTGGCTATTGAT|TATAAACACTACACACCCTCTTTTAAGAAA
NC_045512.2_pilon	22944	22957	Deletion	1	+	6032	6263	CCTGTATAGATTGTTTAGGAAGTCTAATCT|CAAACCTTTTGAGAGAGATATTTCAACTGA	GTTTAGGAAGTCTAATCTCAAACCTTTTGA|GAGAGATATTTCAACTGAAATCTATCAGGC
NC_045512.2_pilon	3057	3068	Deletion	1	+	7003	6894	TTGTTCTTTTTACCCTCCAGATGAGGATGA|AGAAGAAGGTGATTGTGAAGAAGAAGAGTT	TACCCTCCAGATGAGGATGAAGAAGAAGGT|GATTGTGAAGAAGAAGAGTTTGAGCCATCA
NC_045512.2_pilon	27045	27058	Deletion	1	+	4335	4542	CTAAAGAAATCACTGTTGCTACATCACGAA|CGCTTTCTTATTACAAATTGGGAGCTTCGC	CTGTTGCTACATCACGAACGCTTTCTTATT|ACAAATTGGGAGCTTCGCAGCGTGTAGCAG
NC_045512.2_pilon	77	21567	Deletion	1	+	1326	7526	CTCTTGTAGATCTGTTCTCTAAACGAACTT|TAAAATCTGTGTGGCTGTCACTCGGCTGCA	TGTTCTTGTTAACAACTAAACGAACAATGT|TTGTTTTTCTTGTTTTATTGCCACTAGTCT
NC_045512.2_pilon	18069	18081	Deletion	1	+	7060	7273	GCTGAAAATGTAACAGGACTCTTTAAAGAT|TGTAGTAAGGTAATCACTGGGTTACATCCT	AACAGGACTCTTTAAAGATTGTAGTAAGGT|AATCACTGGGTTACATCCTACACAGGCACC
NC_045512.2_pilon	11110	11121	Deletion	1	+	6772	7206	TTGTATGAAAATGCCTTTTTACCTTTTGCT|ATGGGTATTATTGCTATGTCTGCTTTTGCA	ATGCCTTTTTACCTTTTGCTATGGGTATTA|TTGCTATGTCTGCTTTTGCAATGATGTTTG
NC_045512.2_pilon	12541	12553	Deletion	1	+	7875	8315	ACGTGTGATGGTACAACATTTACTTATGCA|TCAGCATTGTGGGAAATCCAACAGGTTGTA	TACAACATTTACTTATGCATCAGCATTGTG|GGAAATCCAACAGGTTGTAGATGCAGATAG
NC_045512.2_pilon	11393	11404	Deletion	1	+	12021	12526	TGTATGATGATGGTGCTAGGAGAGTGTGGA|CACTTATGAATGTCTTGACACTCGTTTATA	TGGTGCTAGGAGAGTGTGGACACTTATGAA|TGTCTTGACACTCGTTTATAAAGTTTATTA
NC_045512.2_pilon	12582	12593	Deletion	1	+	10035	9966	GGAAATCCAACAGGTTGTAGATGCAGATAG|TAAAATTGTTCAACTTAGTGAAATTAGTAT	CAGGTTGTAGATGCAGATAGTAAAATTGTT|CAACTTAGTGAAATTAGTATGGACAATTCA
NC_045512.2_pilon	736	9025	Deletion	1	+	4989	3855	GAGCTTGGCACTGATCCTTATGAAGATTTT|CAAGAAAACTGGAACACTAAACATAGCAGT	ATCAGCTTGTGTTTTGGCTGCTGAATGTAC|AATTTTTAAAGATGCTTCTGGTAAGCCAGT
NC_045512.2_pilon	7863	7875	Deletion	1	+	5086	5457	CTTAGACAACCTGAGAGCTAATAACACTAA|AGGTTCATTGCCTATTAATGTTATAGTTTT	TGAGAGCTAATAACACTAAAGGTTCATTGC|CTATTAATGTTATAGTTTTTGATGGTAAAT
NC_045512.2_pilon	28008	28019	Deletion	1	+	3179	3418	AACCATATGTAGTTGATGACCCGTGTCCTA|TTCACTTCTATTCTAAATGGTATATTAGAG	AGTTGATGACCCGTGTCCTATTCACTTCTA|TTCTAAATGGTATATTAGAGTAGGAGCTAG
NC_045512.2_pilon	15454	15465	Deletion	1	+	7317	7265	TATTGAGTGAAATGGTCATGTGTGGCGGTT|CACTATATGTTAAACCAGGTGGAACCTCAT	AATGGTCATGTGTGGCGGTTCACTATATGT|TAAACCAGGTGGAACCTCATCAGGAGATGC
NC_045512.2_pilon	21093	21104	Deletion	1	+	5534	5471	ACTAAAAATGTTACAAAAGAAAATGACTCT|AAAGAGGGTTTTTTCACTTACATTTGTGGG	TTACAAAAGAAAATGACTCTAAAGAGGGTT|TTTTCACTTACATTTGTGGGTTTATACAAC
NC_045512.2_pilon	24326	24337	Deletion	1	+	4572	4735	CACAGAATGTTCTCTATGAGAACCAAAAAT|TGATTGCCAACCAATTTAATAGTGCTATTG	TCTCTATGAGAACCAAAAATTGATTGCCAA|CCAATTTAATAGTGCTATTGGCAAAATTCA
NC_045512.2_pilon	26887	26898	Deletion	1	+	7944	7933	CAATCCAGAAACTAACATTCTTCTCAACGT|GCCACTCCATGGCACTATTCTGACCAGACC	ACTAACATTCTTCTCAACGTGCCACTCCAT|GGCACTATTCTGACCAGACCGCTTCTAGAA
NC_045512.2_pilon	4739	4750	Deletion	1	+	5803	5531	CTGTTACAGCGTATAATGGTTATCTTACTT|CTTCTTCTAAAACACCTGAAGAACATTTTA	GTATAATGGTTATCTTACTTCTTCTTCTAA|AACACCTGAAGAACATTTTATTGAAACCAT
NC_045512.2_pilon	4567	4587	Deletion	1	+	5318	6170	TACACCAGTAAAACAACTGTAGCGTCACTT|ATCAACACACTTAACGATCTAAATGAAACT	TAGCGTCACTTATCAACACACTTAACGATC|TAAATGAAACTCTTGTTACAATGCCACTTG
NC_045512.2_pilon	27723	27734	Deletion	1	+	4715	4331	TTTCTTATTGTTGCGGCAATAGTGTTTATA|ACACTTTGCTTCACACTCAAAAGAAAGACA	TTGCGGCAATAGTGTTTATAACACTTTGCT|TCACACTCAAAAGAAAGACAGAATGATTGA
NC_045512.2_pilon	20444	20455	Deletion	1	+	5355	5641	AGAAGATTTTATTCCTATGGACAGTACAGT|TAAAAACTATTTCATAACAGATGCGCAAAC	ATTCCTATGGACAGTACAGTTAAAAACTAT|TTCATAACAGATGCGCAAACAGGTTCATCT
NC_045512.2_pilon	28917	28925	Deletion	1	+	2818	2760	TTCTCCTGCTAGAATGGCTGGCAATGGCGG|TGATGCTGCTCTTGCTTTGCTGCTGCTTGA	GCTAGAATGGCTGGCAATGGCGGTGATGCT|GCTCTTGCTTTGCTGCTGCTTGACAGATTG
NC_045512.2_pilon	10381	10387	Deletion	1	+	8966	9510	AAGTATAAGTTTGTTCGCATTCAACCAGGA|CAGACTTTTTCAGTGTTAGCTTGTTACAAT	TAAGTTTGTTCGCATTCAACCAGGACAGAC|TTTTTCAGTGTTAGCTTGTTACAATGGTTC
NC_045512.2_pilon	15525	15531	Deletion	1	+	5151	5227	ACAACTGCTTATGCTAATAGTGTTTTTAAC|ATTTGTCAAGCTGTCACGGCCAATGTTAAT	TGCTTATGCTAATAGTGTTTTTAACATTTG|TCAAGCTGTCACGGCCAATGTTAATGCACT
NC_045512.2_pilon	28948	28956	Deletion	1	+	3199	3250	GATGCTGCTCTTGCTTTGCTGCTGCTTGAC|AGATTGAACCAGCTTGAGAGCAAAATGTCT	CTCTTGCTTTGCTGCTGCTTGACAGATTGA|ACCAGCTTGAGAGCAAAATGTCTGGTAAAG
NC_045512.2_pilon	27924	27932	Deletion	1	+	1579	1645	TGAAATTTCTTGTTTTCTTAGGAATCATCA|CAACTGTAGCTGCATTTCACCAAGAATGTA	TCTTGTTTTCTTAGGAATCATCACAACTGT|AGCTGCATTTCACCAAGAATGTAGTTTACA
NC_045512.2_pilon	15510	15515	Deletion	1	+	5258	5226	TCATCAGGAGATGCCACAACTGCTTATGCT|AATAGTGTTTTTAACATTTGTCAAGCTGTC	CAGGAGATGCCACAACTGCTTATGCTAATA|GTGTTTTTAACATTTGTCAAGCTGTCACGG
NC_045512.2_pilon	11486	11491	Deletion	1	+	12609	12200	TTTCCATGTGGGCTCTTATAATCTCTGTTA|CTTCTAACTACTCAGGTGTAGTTACAACTG	CATGTGGGCTCTTATAATCTCTGTTACTTC|TAACTACTCAGGTGTAGTTACAACTGTCAT
NC_045512.2_pilon	3841	3849	Deletion	1	+	4867	3091	TATGACAAACTTGTTTCAAGCTTTTTGGAA|ATGAAGAGTGAAAAGCAAGTTGAACAAAAG	AACTTGTTTCAAGCTTTTTGGAAATGAAGA|GTGAAAAGCAAGTTGAACAAAAGATCGCTG
NC_045512.2_pilon	26266	26276	Deletion	1	+	5141	5168	ACGAACTTATGTACTCATTCGTTTCGGAAG|AGACAGGTACGTTAATAGTTAATAGCGTAC	TGTACTCATTCGTTTCGGAAGAGACAGGTA|CGTTAATAGTTAATAGCGTACTTCTTTTTC
NC_045512.2_pilon	23665	23675	Deletion	1	+	9613	10304	ATCATTGCCTACACTATGTCACTTGGTGCA|GAAAATTCAGTTGCTTACTCTAATAACTCT	TACACTATGTCACTTGGTGCAGAAAATTCA|GTTGCTTACTCTAATAACTCTATTGCCATA
NC_045512.2_pilon	17064	17074	Deletion	1	+	1397	1482	GCAAATTATCAAAAGGTTGGTATGCAAAAG|TATTCTACACTCCAGGGACCACCTGGTACT	CAAAAGGTTGGTATGCAAAAGTATTCTACA|CTCCAGGGACCACCTGGTACTGGTAAGAGT
NC_045512.2_pilon	23636	23646	Deletion	1	+	7253	8147	GGCGGGCACGTAGTGTAGCTAGTCAATCCA|TCATTGCCTACACTATGTCACTTGGTGCAG	GTAGTGTAGCTAGTCAATCCATCATTGCCT|ACACTATGTCACTTGGTGCAGAAAATTCAG
NC_045512.2_pilon	23661	23666	Deletion	1	+	9325	9631	ATCCATCATTGCCTACACTATGTCACTTGG|TGCAGAAAATTCAGTTGCTTACTCTAATAA	ATCATTGCCTACACTATGTCACTTGGTGCA|GAAAATTCAGTTGCTTACTCTAATAACTCT
NC_045512.2_pilon	28938	28947	Deletion	1	+	2965	3146	CAATGGCGGTGATGCTGCTCTTGCTTTGCT|GCTGCTTGACAGATTGAACCAGCTTGAGAG	GTGATGCTGCTCTTGCTTTGCTGCTGCTTG|ACAGATTGAACCAGCTTGAGAGCAAAATGT
NC_045512.2_pilon	15507	15515	Deletion	1	+	6698	5226	ACCTCATCAGGAGATGCCACAACTGCTTAT|GCTAATAGTGTTTTTAACATTTGTCAAGCT	CAGGAGATGCCACAACTGCTTATGCTAATA|GTGTTTTTAACATTTGTCAAGCTGTCACGG
NC_045512.2_pilon	15550	15554	Deletion	1	+	4723	2912	TTAACATTTGTCAAGCTGTCACGGCCAATG|TTAATGCACTTTTATCTACTGATGGTAACA	ACATTTGTCAAGCTGTCACGGCCAATGTTA|ATGCACTTTTATCTACTGATGGTAACAAAA
NC_045512.2_pilon	11607	11611	Deletion	1	+	7893	7913	AACTGGTAATACACTTCAGTGTATAATGCT|AGTTTATTGTTTCTTAGGCTATTTTTGTAC	TGGTAATACACTTCAGTGTATAATGCTAGT|TTATTGTTTCTTAGGCTATTTTTGTACTTG
NC_045512.2_pilon	15590	15596	Deletion	1	+	2863	2857	TTTATCTACTGATGGTAACAAAATTGCCGA|TAAGTATGTCCGCAATTTACAACACAGACT	CTACTGATGGTAACAAAATTGCCGATAAGT|ATGTCCGCAATTTACAACACAGACTTTATG
NC_045512.2_pilon	3556	3562	Deletion	1	+	10419	10213	GATGATTACATAGCTACTAATGGACCACTT|AAAGTGGGTGGTAGTTGTGTTTTAAGCGGA	TTACATAGCTACTAATGGACCACTTAAAGT|GGGTGGTAGTTGTGTTTTAAGCGGACACAA
NC_045512.2_pilon	23002	23007	Deletion	1	+	5749	5530	GAAATCTATCAGGCCGGTAGCACACCTTGT|AATGGTGTTGAAGGTTTTAATTGTTACTTT	TCTATCAGGCCGGTAGCACACCTTGTAATG|GTGTTGAAGGTTTTAATTGTTACTTTCCTT
NC_045512.2_pilon	3657	3665	Deletion	1	+	7400	7592	TGTTAACAAAGGTGAAGACATTCAACTTCT|TAAGAGTGCTTATGAAAATTTTAATCAGCA	AAAGGTGAAGACATTCAACTTCTTAAGAGT|GCTTATGAAAATTTTAATCAGCACGAAGTT
NC_045512.2_pilon	15284	15294	Deletion	1	+	8821	8977	TTATAGTGATGTAGAAAACCCTCACCTTAT|GGGTTGGGATTATCCTAAATGTGATAGAGC	TGTAGAAAACCCTCACCTTATGGGTTGGGA|TTATCCTAAATGTGATAGAGCCATGCCTAA
NC_045512.2_pilon	26844	26854	Deletion	1	+	8977	8560	CTTCTTTCAGACTGTTTGCGCGTACGCGTT|CCATGTGGTCATTCAATCCAGAAACTAACA	GACTGTTTGCGCGTACGCGTTCCATGTGGT|CATTCAATCCAGAAACTAACATTCTTCTCA
NC_045512.2_pilon	15565	15575	Deletion	1	+	2948	2953	CTGTCACGGCCAATGTTAATGCACTTTTAT|CTACTGATGGTAACAAAATTGCCGATAAGT	CCAATGTTAATGCACTTTTATCTACTGATG|GTAACAAAATTGCCGATAAGTATGTCCGCA
NC_045512.2_pilon	29028	29038	Deletion	1	+	5462	5960	AGGCCAAACTGTCACTAAGAAATCTGCTGC|TGAGGCTTCTAAGAAGCCTCGGCAAAAACG	TGTCACTAAGAAATCTGCTGCTGAGGCTTC|TAAGAAGCCTCGGCAAAAACGTACTGCCAC
NC_045512.2_pilon	28978	28991	Deletion	1	+	3216	3783	AGATTGAACCAGCTTGAGAGCAAAATGTCT|GGTAAAGGCCAACAACAACAAGGCCAAACT	CTTGAGAGCAAAATGTCTGGTAAAGGCCAA|CAACAACAAGGCCAAACTGTCACTAAGAAA
NC_045512.2_pilon	29013	29023	Deletion	1	+	4395	5046	AGGCCAACAACAACAAGGCCAAACTGTCAC|TAAGAAATCTGCTGCTGAGGCTTCTAAGAA	ACAACAAGGCCAAACTGTCACTAAGAAATC|TGCTGCTGAGGCTTCTAAGAAGCCTCGGCA
NC_045512.2_pilon	3258	3268	Deletion	1	+	5385	4990	TGGTCAACAAGACGGCAGTGAGGACAATCA|GACAACTACTATTCAAACAATTGTTGAGGT	AGACGGCAGTGAGGACAATCAGACAACTAC|TATTCAAACAATTGTTGAGGTTCAACCTCA
NC_045512.2_pilon	14273	14283	Deletion	1	+	3664	1581	GGATTTGTTAAAATATGACTTCACGGAAGA|GAGGTTAAAACTCTTTGACCGTTATTTTAA	AAAATATGACTTCACGGAAGAGAGGTTAAA|ACTCTTTGACCGTTATTTTAAATATTGGGA
NC_045512.2_pilon	3402	3412	Deletion	1	+	5090	5526	CAATGTATACATTAAAAATGCAGACATTGT|GGAAGAAGCTAAAAAGGTAAAACCAACAGT	CATTAAAAATGCAGACATTGTGGAAGAAGC|TAAAAAGGTAAAACCAACAGTGGTTGTTAA
NC_045512.2_pilon	19751	19762	Deletion	1	+	8929	9121	AGTTGATGGTGTTGATGTAGAATTGTTTGA|AAATAAAACAACATTACCTGTTAATGTAGC	GTTGATGTAGAATTGTTTGAAAATAAAACA|ACATTACCTGTTAATGTAGCATTTGAGCTT
NC_045512.2_pilon	16397	10501	Duplication	1	+	951	10034	TGTTAATCCGTATGTTTGCAATGCTCCAGG|TTGTGATGTCACAGATGTGACTCAACTTTA	ATTCCTTAATGGTTCATGTGGTAGTGTTGG|TTTTAACATAGATTATGACTGTGTCTCTTT
NC_045512.2_pilon	2759	2771	Deletion	1	+	5268	5681	AGGTTACTTTTGGTGATGACACTGTGATAG|AAGTGCAAGGTTACAAGAGTGTGAATATCA	GGTGATGACACTGTGATAGAAGTGCAAGGT|TACAAGAGTGTGAATATCACTTTTGAACTT
NC_045512.2_pilon	15575	15587	Deletion	1	+	2953	2835	CAATGTTAATGCACTTTTATCTACTGATGG|TAACAAAATTGCCGATAAGTATGTCCGCAA	CACTTTTATCTACTGATGGTAACAAAATTG|CCGATAAGTATGTCCGCAATTTACAACACA
NC_045512.2_pilon	19670	19682	Deletion	1	+	6918	6974	TAATGTTGTAAATAAGGGACACTTTGATGG|ACAACAGGGTGAAGTACCAGTTTCTATCAT	ATAAGGGACACTTTGATGGACAACAGGGTG|AAGTACCAGTTTCTATCATTAATAACACTG
NC_045512.2_pilon	28997	29012	Deletion	1	+	4032	4404	GCAAAATGTCTGGTAAAGGCCAACAACAAC|AAGGCCAAACTGTCACTAAGAAATCTGCTG	AAAGGCCAACAACAACAAGGCCAAACTGTC|ACTAAGAAATCTGCTGCTGAGGCTTCTAAG
NC_045512.2_pilon	28922	28934	Deletion	1	+	2785	2914	CTGCTAGAATGGCTGGCAATGGCGGTGATG|CTGCTCTTGCTTTGCTGCTGCTTGACAGAT	GCTGGCAATGGCGGTGATGCTGCTCTTGCT|TTGCTGCTGCTTGACAGATTGAACCAGCTT
NC_045512.2_pilon	16655	16667	Deletion	1	+	3325	3166	CAAGCTTTTTGCAGCAGAAACGCTCAAAGC|TACTGAGGAGACATTTAAACTGTCTTATGG	CAGCAGAAACGCTCAAAGCTACTGAGGAGA|CATTTAAACTGTCTTATGGTATTGCTACTG
NC_045512.2_pilon	14947	14959	Deletion	1	+	5269	5538	TCATCGTCAACAACCTAGACAAATCAGCTG|GTTTTCCATTTAATAAATGGGGTAAGGCTA	AACCTAGACAAATCAGCTGGTTTTCCATTT|AATAAATGGGGTAAGGCTAGACTTTATTAT
NC_045512.2_pilon	29042	29054	Deletion	1	+	5972	6258	CTAAGAAATCTGCTGCTGAGGCTTCTAAGA|AGCCTCGGCAAAAACGTACTGCCACTAAAG	GCTGCTGAGGCTTCTAAGAAGCCTCGGCAA|AAACGTACTGCCACTAAAGCATACAATGTA
NC_045512.2_pilon	29103	29115	Deletion	1	+	6662	7057	ATACAATGTAACACAAGCTTTCGGCAGACG|TGGTCCAGAACAAACCCAAGGAAATTTTGG	CACAAGCTTTCGGCAGACGTGGTCCAGAAC|AAACCCAAGGAAATTTTGGGGACCAGGAAC
NC_045512.2_pilon	10076	10089	Deletion	1	+	3039	3463	TTTTGCAGAGTGGTTTTAGAAAAATGGCAT|TCCCATCTGGTAAAGTTGAGGGTTGTATGG	GTTTTAGAAAAATGGCATTCCCATCTGGTA|AAGTTGAGGGTTGTATGGTACAAGTAACTT
NC_045512.2_pilon	16695	16707	Deletion	1	+	3228	1530	ACATTTAAACTGTCTTATGGTATTGCTACT|GTACGTGAAGTGCTGTCTGACAGAGAATTA	GTCTTATGGTATTGCTACTGTACGTGAAGT|GCTGTCTGACAGAGAATTACATCTTTCATG
NC_045512.2_pilon	12654	12666	Deletion	1	+	11049	10850	TAATTTAGCATGGCCTCTTATTGTAACAGC|TTTAAGGGCCAATTCTGCTGTCAAATTACA	GGCCTCTTATTGTAACAGCTTTAAGGGCCA|ATTCTGCTGTCAAATTACAGAATAATGAGC
NC_045512.2_pilon	18350	18362	Deletion	1	+	5811	5726	TCATGCTACTAGAGAAGCTGTTGGTACCAA|TTTACCTTTACAGCTAGGTTTTTCTACAGG	GAGAAGCTGTTGGTACCAATTTACCTTTAC|AGCTAGGTTTTTCTACAGGTGTTAACCTAG
NC_045512.2_pilon	17942	17955	Deletion	1	+	7112	7674	CAGATTTAATGTTGCTATTACCAGAGCAAA|AGTAGGCATACTTTGCATAATGTCTGATAG	TGCTATTACCAGAGCAAAAGTAGGCATACT|TTGCATAATGTCTGATAGAGACCTTTATGA
NC_045512.2_pilon	7896	7908	Deletion	1	+	6356	6443	TTCATTGCCTATTAATGTTATAGTTTTTGA|TGGTAAATCAAAATGTGAAGAATCATCTGC	TTAATGTTATAGTTTTTGATGGTAAATCAA|AATGTGAAGAATCATCTGCAAAATCAGCGT
NC_045512.2_pilon	7614	7629	Deletion	1	+	6148	6671	AGGTAAAGGCTTTTGCAAACTACACAATTG|GAATTGTGTTAATTGTGATACATTCTGTGC	GCAAACTACACAATTGGAATTGTGTTAATT|GTGATACATTCTGTGCTGGTAGTACATTTA
NC_045512.2_pilon	15463	15475	Deletion	1	+	7250	7027	AAATGGTCATGTGTGGCGGTTCACTATATG|TTAAACCAGGTGGAACCTCATCAGGAGATG	TGTGGCGGTTCACTATATGTTAAACCAGGT|GGAACCTCATCAGGAGATGCCACAACTGCT
NC_045512.2_pilon	15470	15482	Deletion	1	+	7143	6907	CATGTGTGGCGGTTCACTATATGTTAAACC|AGGTGGAACCTCATCAGGAGATGCCACAAC	GTTCACTATATGTTAAACCAGGTGGAACCT|CATCAGGAGATGCCACAACTGCTTATGCTA
NC_045512.2_pilon	21105	21118	Deletion	1	+	5471	4000	ACAAAAGAAAATGACTCTAAAGAGGGTTTT|TTCACTTACATTTGTGGGTTTATACAACAA	GACTCTAAAGAGGGTTTTTTCACTTACATT|TGTGGGTTTATACAACAAAAGCTAGCTCTT
NC_045512.2_pilon	11854	11866	Deletion	1	+	2400	2600	AAAGTAGCCACTGTACAGTCTAAAATGTCA|GATGTAAAGTGCACATCAGTAGTCTTACTC	TGTACAGTCTAAAATGTCAGATGTAAAGTG|CACATCAGTAGTCTTACTCTCAGTTTTGCA
NC_045512.2_pilon	11856	11868	Deletion	1	+	2403	2612	AGTAGCCACTGTACAGTCTAAAATGTCAGA|TGTAAAGTGCACATCAGTAGTCTTACTCTC	TACAGTCTAAAATGTCAGATGTAAAGTGCA|CATCAGTAGTCTTACTCTCAGTTTTGCAAC
NC_045512.2_pilon	26263	26275	Deletion	1	+	5181	5178	AGTACGAACTTATGTACTCATTCGTTTCGG|AAGAGACAGGTACGTTAATAGTTAATAGCG	ATGTACTCATTCGTTTCGGAAGAGACAGGT|ACGTTAATAGTTAATAGCGTACTTCTTTTT
NC_045512.2_pilon	7587	7599	Deletion	1	+	5722	6035	AAGGTCCTTTTATGTCTATGCTAATGGAGG|TAAAGGCTTTTGCAAACTACACAATTGGAA	ATGTCTATGCTAATGGAGGTAAAGGCTTTT|GCAAACTACACAATTGGAATTGTGTTAATT
NC_045512.2_pilon	28009	28022	Deletion	1	+	3186	3519	ACCATATGTAGTTGATGACCCGTGTCCTAT|TCACTTCTATTCTAAATGGTATATTAGAGT	TGATGACCCGTGTCCTATTCACTTCTATTC|TAAATGGTATATTAGAGTAGGAGCTAGAAA
NC_045512.2_pilon	16172	16184	Deletion	1	+	5140	5342	CATGTATTCTGTTATGCTTACTAATGATAA|CACTTCAAGGTATTGGGAACCTGAGTTTTA	TTATGCTTACTAATGATAACACTTCAAGGT|ATTGGGAACCTGAGTTTTATGAGGCTATGT
NC_045512.2_pilon	28971	28983	Deletion	1	+	3255	3532	GCTTGACAGATTGAACCAGCTTGAGAGCAA|AATGTCTGGTAAAGGCCAACAACAACAAGG	TGAACCAGCTTGAGAGCAAAATGTCTGGTA|AAGGCCAACAACAACAAGGCCAAACTGTCA
NC_045512.2_pilon	680	692	Deletion	1	+	4169	4486	AAGGAGCTGGTGGCCATAGTTACGGCGCCG|ATCTAAAGTCATTTGACTTAGGCGACGAGC	GGCCATAGTTACGGCGCCGATCTAAAGTCA|TTTGACTTAGGCGACGAGCTTGGCACTGAT
NC_045512.2_pilon	28988	28997	Deletion	1	+	3668	4032	AGCTTGAGAGCAAAATGTCTGGTAAAGGCC|AACAACAACAAGGCCAAACTGTCACTAAGA	AGCAAAATGTCTGGTAAAGGCCAACAACAA|CAAGGCCAAACTGTCACTAAGAAATCTGCT
NC_045512.2_pilon	14130	14136	Deletion	1	+	7149	7175	GATTTCATACAAACCACGCCAGGTAGTGGA|GTTCCTGTTGTAGATTCTTATTATTCATTG	CATACAAACCACGCCAGGTAGTGGAGTTCC|TGTTGTAGATTCTTATTATTCATTGTTAAT
NC_045512.2_pilon	29021	29030	Deletion	1	+	4830	5528	AACAACAAGGCCAAACTGTCACTAAGAAAT|CTGCTGCTGAGGCTTCTAAGAAGCCTCGGC	GGCCAAACTGTCACTAAGAAATCTGCTGCT|GAGGCTTCTAAGAAGCCTCGGCAAAAACGT
NC_045512.2_pilon	15490	15501	Deletion	1	+	6916	6527	ATGTTAAACCAGGTGGAACCTCATCAGGAG|ATGCCACAACTGCTTATGCTAATAGTGTTT	AGGTGGAACCTCATCAGGAGATGCCACAAC|TGCTTATGCTAATAGTGTTTTTAACATTTG
NC_045512.2_pilon	2732	2743	Deletion	1	+	4105	4449	TCACACTCAAAGGCGGTGCACCAACAAAGG|TTACTTTTGGTGATGACACTGTGATAGAAG	AGGCGGTGCACCAACAAAGGTTACTTTTGG|TGATGACACTGTGATAGAAGTGCAAGGTTA
NC_045512.2_pilon	3822	3834	Deletion	1	+	4997	4928	TGTCTTTGATAAAAATCTCTATGACAAACT|TGTTTCAAGCTTTTTGGAAATGAAGAGTGA	AAAATCTCTATGACAAACTTGTTTCAAGCT|TTTTGGAAATGAAGAGTGAAAAGCAAGTTG
NC_045512.2_pilon	28977	28988	Deletion	1	+	3231	3668	CAGATTGAACCAGCTTGAGAGCAAAATGTC|TGGTAAAGGCCAACAACAACAAGGCCAAAC	CAGCTTGAGAGCAAAATGTCTGGTAAAGGC|CAACAACAACAAGGCCAAACTGTCACTAAG
NC_045512.2_pilon	28975	28986	Deletion	1	+	3216	3553	GACAGATTGAACCAGCTTGAGAGCAAAATG|TCTGGTAAAGGCCAACAACAACAAGGCCAA	ACCAGCTTGAGAGCAAAATGTCTGGTAAAG|GCCAACAACAACAAGGCCAAACTGTCACTA
NC_045512.2_pilon	11081	11093	Deletion	1	+	5451	6497	AGAGTACTCAATGGTCTTTGTTCTTTTTTT|TGTATGAAAATGCCTTTTTACCTTTTGCTA	TGGTCTTTGTTCTTTTTTTTGTATGAAAAT|GCCTTTTTACCTTTTGCTATGGGTATTATT
NC_045512.2_pilon	13251	13262	Deletion	1	+	3386	3455	ATCCTTTGGTGGTGCATCGTGTTGTCTGTA|CTGCCGTTGCCACATAGATCATCCAAATCC	GGTGCATCGTGTTGTCTGTACTGCCGTTGC|CACATAGATCATCCAAATCCTAAAGGATTT
NC_045512.2_pilon	15594	15600	Deletion	1	+	2867	2816	TCTACTGATGGTAACAAAATTGCCGATAAG|TATGTCCGCAATTTACAACACAGACTTTAT	TGATGGTAACAAAATTGCCGATAAGTATGT|CCGCAATTTACAACACAGACTTTATGAGTG
NC_045512.2_pilon	13242	13246	Deletion	1	+	3249	3323	GGATCAAGAATCCTTTGGTGGTGCATCGTG|TTGTCTGTACTGCCGTTGCCACATAGATCA	TCAAGAATCCTTTGGTGGTGCATCGTGTTG|TCTGTACTGCCGTTGCCACATAGATCATCC
NC_045512.2_pilon	8927	8936	Deletion	1	+	6909	6669	ATGGTGACTTTTTGCATTTCTTACCTAGAG|TTTTTAGTGCAGTTGGTAACATCTGTTACA	TTTTTGCATTTCTTACCTAGAGTTTTTAGT|GCAGTTGGTAACATCTGTTACACACCATCA
NC_045512.2_pilon	9003	9007	Deletion	1	+	3652	3721	AGAGTACACTGACTTTGCAACATCAGCTTG|TGTTTTGGCTGCTGAATGTACAATTTTTAA	GTACACTGACTTTGCAACATCAGCTTGTGT|TTTGGCTGCTGAATGTACAATTTTTAAAGA
NC_045512.2_pilon	3414	3420	Deletion	1	+	5731	6097	TAAAAATGCAGACATTGTGGAAGAAGCTAA|AAAGGTAAAACCAACAGTGGTTGTTAATGC	ATGCAGACATTGTGGAAGAAGCTAAAAAGG|TAAAACCAACAGTGGTTGTTAATGCAGCCA
NC_045512.2_pilon	8848	8856	Deletion	1	+	12701	12685	CCATTGATTGCTGCAGTCATAACAAGAGAA|GTGGGTTTTGTCGTGCCTGGTTTGCCTGGC	TTGCTGCAGTCATAACAAGAGAAGTGGGTT|TTGTCGTGCCTGGTTTGCCTGGCACGATAT
NC_045512.2_pilon	9528	9534	Deletion	1	+	6845	6818	TGCCTTTAATACTTTACTATTCCTTATGTC|ATTCACTGTACTCTGTTTAACACCAGTTTA	TTAATACTTTACTATTCCTTATGTCATTCA|CTGTACTCTGTTTAACACCAGTTTACTCAT
NC_045512.2_pilon	5444	5449	Deletion	1	+	4773	4866	ACTGTAATAAGACAGTAGGTGAGTTAGGTG|ATGTTAGAGAAACAATGAGTTACTTGTTTC	TAATAAGACAGTAGGTGAGTTAGGTGATGT|TAGAGAAACAATGAGTTACTTGTTTCAACA
NC_045512.2_pilon	5520	5526	Deletion	1	+	6976	6968	TTCTTGCAAAAGAGTCTTGAACGTGGTGTG|TAAAACTTGTGGACAACAGCAGACAACCCT	GCAAAAGAGTCTTGAACGTGGTGTGTAAAA|CTTGTGGACAACAGCAGACAACCCTTAAGG
NC_045512.2_pilon	4547	4554	Deletion	1	+	5078	5213	ATGGTGCTAGATTTTACTTTTACACCAGTA|AAACAACTGTAGCGTCACTTATCAACACAC	CTAGATTTTACTTTTACACCAGTAAAACAA|CTGTAGCGTCACTTATCAACACACTTAACG
NC_045512.2_pilon	4589	4595	Deletion	1	+	6189	6508	CGTCACTTATCAACACACTTAACGATCTAA|ATGAAACTCTTGTTACAATGCCACTTGGCT	CTTATCAACACACTTAACGATCTAAATGAA|ACTCTTGTTACAATGCCACTTGGCTATGTA
NC_045512.2_pilon	27169	27176	Deletion	1	+	8914	9637	AAACACAGACCATTCCAGTAGCAGTGACAA|TATTGCTTTGCTTGTACAGTAAGTGACAAC	AGACCATTCCAGTAGCAGTGACAATATTGC|TTTGCTTGTACAGTAAGTGACAACAGATGT
NC_045512.2_pilon	27241	27247	Deletion	1	+	9743	9515	TCGTTGACTTTCAGGTTACTATAGCAGAGA|TATTACTAATTATTATGAGGACTTTTAAAG	GACTTTCAGGTTACTATAGCAGAGATATTA|CTAATTATTATGAGGACTTTTAAAGTTTCC
NC_045512.2_pilon	29061	29069	Deletion	1	+	6190	6290	GGCTTCTAAGAAGCCTCGGCAAAAACGTAC|TGCCACTAAAGCATACAATGTAACACAAGC	AAGAAGCCTCGGCAAAAACGTACTGCCACT|AAAGCATACAATGTAACACAAGCTTTCGGC
NC_045512.2_pilon	4286	4295	Deletion	1	+	6241	6958	GTCAGGGTTTAAATGGTTACACTGTAGAGG|AGGCAAAGACAGTGCTTAAAAAGTGTAAAA	TTAAATGGTTACACTGTAGAGGAGGCAAAG|ACAGTGCTTAAAAAGTGTAAAAGTGCCTTT
NC_045512.2_pilon	12730	12739	Deletion	1	+	8617	8269	CCTGTTGCACTACGACAGATGTCTTGTGCT|GCCGGTACTACACAAACTGCTTGCACTGAT	ACTACGACAGATGTCTTGTGCTGCCGGTAC|TACACAAACTGCTTGCACTGATGACAATGC
NC_045512.2_pilon	15510	15519	Deletion	1	+	5258	5231	TCATCAGGAGATGCCACAACTGCTTATGCT|AATAGTGTTTTTAACATTTGTCAAGCTGTC	AGATGCCACAACTGCTTATGCTAATAGTGT|TTTTAACATTTGTCAAGCTGTCACGGCCAA
NC_045512.2_pilon	6904	6914	Deletion	1	+	5264	5528	AAGAGTGTCGGTAAATTTTGTCTAGAGGCT|TCATTTAATTATTTGAAGTCACCTAATTTT	GGTAAATTTTGTCTAGAGGCTTCATTTAAT|TATTTGAAGTCACCTAATTTTTCTAAACTG
NC_045512.2_pilon	7086	7095	Deletion	1	+	3165	3463	TGGTTACAGAGAAGGCTATTTGAACTCTAC|TAATGTCACTATTGCAACCTACTGTACTGG	GAGAAGGCTATTTGAACTCTACTAATGTCA|CTATTGCAACCTACTGTACTGGTTCTATAC
NC_045512.2_pilon	11065	11076	Deletion	1	+	13420	13010	CTTTTAGTTTTAGTCCAGAGTACTCAATGG|TCTTTGTTCTTTTTTTTGTATGAAAATGCC	TAGTCCAGAGTACTCAATGGTCTTTGTTCT|TTTTTTTGTATGAAAATGCCTTTTTACCTT
NC_045512.2_pilon	4013	4024	Deletion	1	+	7539	4138	CAACAACTCTGGAAGAAACTAAGTTCCTCA|CAGAAAACTTGTTACTTTATATTGACATTA	GGAAGAAACTAAGTTCCTCACAGAAAACTT|GTTACTTTATATTGACATTAATGGCAATCT
NC_045512.2_pilon	16071	16082	Deletion	1	+	5695	6023	CCACTTACTAAACATCCTAATCAGGAGTAT|GCTGATGTCTTTCATTTGTACTTACAATAC	AACATCCTAATCAGGAGTATGCTGATGTCT|TTCATTTGTACTTACAATACATAAGAAAGC
NC_045512.2_pilon	15566	15577	Deletion	1	+	2986	2922	TGTCACGGCCAATGTTAATGCACTTTTATC|TACTGATGGTAACAAAATTGCCGATAAGTA	AATGTTAATGCACTTTTATCTACTGATGGT|AACAAAATTGCCGATAAGTATGTCCGCAAT
NC_045512.2_pilon	26852	26863	Deletion	1	+	8707	8025	AGACTGTTTGCGCGTACGCGTTCCATGTGG|TCATTCAATCCAGAAACTAACATTCTTCTC	CGCGTACGCGTTCCATGTGGTCATTCAATC|CAGAAACTAACATTCTTCTCAACGTGCCAC
NC_045512.2_pilon	28966	28977	Deletion	1	+	3229	3231	CTGCTGCTTGACAGATTGAACCAGCTTGAG|AGCAAAATGTCTGGTAAAGGCCAACAACAA	ACAGATTGAACCAGCTTGAGAGCAAAATGT|CTGGTAAAGGCCAACAACAACAAGGCCAAA
NC_045512.2_pilon	28548	28559	Deletion	1	+	5715	6502	CCAAATTGGCTACTACCGAAGAGCTACCAG|ACGAATTCGTGGTGGTGACGGTAAAATGAA	TACTACCGAAGAGCTACCAGACGAATTCGT|GGTGGTGACGGTAAAATGAAAGATCTCAGT
NC_045512.2_pilon	2875	2887	Deletion	1	+	7180	7251	ACAGTTGAACTCGGTACAGAAGTAAATGAG|TTCGCCTGTGTTGTGGCAGATGCTGTCATA	CGGTACAGAAGTAAATGAGTTCGCCTGTGT|TGTGGCAGATGCTGTCATAAAAACTTTGCA
NC_045512.2_pilon	19035	19048	Deletion	1	+	7135	7607	GCAGACAAATTCCCAGTTCTTCACGACATT|GGTAACCCTAAAGCTATTAAGTGTGTACCT	CCAGTTCTTCACGACATTGGTAACCCTAAA|GCTATTAAGTGTGTACCTCAAGCTGATGTA
NC_045512.2_pilon	11471	11488	Deletion	1	+	12763	12467	CTTTAGATCAAGCCATTTCCATGTGGGCTC|TTATAATCTCTGTTACTTCTAACTACTCAG	TTCCATGTGGGCTCTTATAATCTCTGTTAC|TTCTAACTACTCAGGTGTAGTTACAACTGT
NC_045512.2_pilon	15468	15481	Deletion	1	+	7122	6864	GTCATGTGTGGCGGTTCACTATATGTTAAA|CCAGGTGGAACCTCATCAGGAGATGCCACA	GGTTCACTATATGTTAAACCAGGTGGAACC|TCATCAGGAGATGCCACAACTGCTTATGCT
NC_045512.2_pilon	24590	24603	Deletion	1	+	2309	2242	GACTTCAAAGTTTGCAGACATATGTGACTC|AACAATTAATTAGAGCTGCAGAAATCAGAG	TGCAGACATATGTGACTCAACAATTAATTA|GAGCTGCAGAAATCAGAGCTTCTGCTAATC
NC_045512.2_pilon	8841	8855	Deletion	1	+	12714	12701	AGCTTGCCCATTGATTGCTGCAGTCATAAC|AAGAGAAGTGGGTTTTGTCGTGCCTGGTTT	ATTGCTGCAGTCATAACAAGAGAAGTGGGT|TTTGTCGTGCCTGGTTTGCCTGGCACGATA
NC_045512.2_pilon	26688	26701	Deletion	1	+	4221	4499	TGTATATAATTAAGTTAATTTTCCTCTGGC|TGTTATGGCCAGTAACTTTAGCTTGTTTTG	AGTTAATTTTCCTCTGGCTGTTATGGCCAG|TAACTTTAGCTTGTTTTGTGCTTGCTGCTG
NC_045512.2_pilon	28930	28943	Deletion	1	+	2869	3098	ATGGCTGGCAATGGCGGTGATGCTGCTCTT|GCTTTGCTGCTGCTTGACAGATTGAACCAG	GGCGGTGATGCTGCTCTTGCTTTGCTGCTG|CTTGACAGATTGAACCAGCTTGAGAGCAAA
NC_045512.2_pilon	27321	21610	Duplication	1	+	7854	7128	TACATCATAAACCTCATAATTAAAAATTTA|TCTAAGTCACTAACTGAGAATAAATATTCT	TTTATTGCCACTAGTCTCTAGTCAGTGTGT|TAATCTTACAACCAGAACTCAATTACCCCC
NC_045512.2_pilon	17427	17440	Deletion	1	+	8663	5190	AATGCCAGATTACGTGCTAAGCACTATGTG|TACATTGGCGACCCTGCTCAATTACCTGCA	CGTGCTAAGCACTATGTGTACATTGGCGAC|CCTGCTCAATTACCTGCACCACGCACATTG
NC_045512.2_pilon	21869	21882	Deletion	1	+	3001	3449	CTTCCACTGAGAAGTCTAACATAATAAGAG|GCTGGATTTTTGGTACTACTTTAGATTCGA	AGTCTAACATAATAAGAGGCTGGATTTTTG|GTACTACTTTAGATTCGAAGACCCAGTCCC
NC_045512.2_pilon	21867	21880	Deletion	1	+	3002	3265	TGCTTCCACTGAGAAGTCTAACATAATAAG|AGGCTGGATTTTTGGTACTACTTTAGATTC	GAAGTCTAACATAATAAGAGGCTGGATTTT|TGGTACTACTTTAGATTCGAAGACCCAGTC
NC_045512.2_pilon	10115	10128	Deletion	1	+	4101	3840	GTAAAGTTGAGGGTTGTATGGTACAAGTAA|CTTGTGGTACAACTACACTTAACGGTCTTT	GTTGTATGGTACAAGTAACTTGTGGTACAA|CTACACTTAACGGTCTTTGGCTTGATGACG
NC_045512.2_pilon	21488	21501	Deletion	1	+	8574	8854	CAATGATATGATTTTATCTCTTCTTAGTAA|AGGTAGACTTATAATTAGAGAAAACAACAG	TTTATCTCTTCTTAGTAAAGGTAGACTTAT|AATTAGAGAAAACAACAGAGTTGTTATTTC
NC_045512.2_pilon	21068	21081	Deletion	1	+	5271	5408	TATTAGTGATATGTACGACCCTAAGACTAA|AAATGTTACAAAAGAAAATGACTCTAAAGA	GTACGACCCTAAGACTAAAAATGTTACAAA|AGAAAATGACTCTAAAGAGGGTTTTTTCAC
NC_045512.2_pilon	12976	12989	Deletion	1	+	10822	10556	TTATACTTTATTAAAGGATTAAACAACCTA|AATAGAGGTATGGTACTTGGTAGTTTAGCT	AAAGGATTAAACAACCTAAATAGAGGTATG|GTACTTGGTAGTTTAGCTGCCACAGTACGT
NC_045512.2_pilon	11054	11067	Deletion	1	+	13251	13521	TTTTGACTTCACTTTTAGTTTTAGTCCAGA|GTACTCAATGGTCTTTGTTCTTTTTTTTGT	TTTTAGTTTTAGTCCAGAGTACTCAATGGT|CTTTGTTCTTTTTTTTGTATGAAAATGCCT
NC_045512.2_pilon	15902	15916	Deletion	1	+	7202	7158	ATTTTGCTCTCAACATACAATGCTAGTTAA|ACAGGGTGATGATTATGTGTACCTTCCTTA	CATACAATGCTAGTTAAACAGGGTGATGAT|TATGTGTACCTTCCTTACCCAGATCCATCA
NC_045512.2_pilon	18116	18129	Deletion	1	+	7034	6778	TGGGTTACATCCTACACAGGCACCTACACA|CCTCAGTGTTGACACTAAATTCAAAACTGA	TACACAGGCACCTACACACCTCAGTGTTGA|CACTAAATTCAAAACTGAAGGTTTATGTGT
NC_045512.2_pilon	1231	1244	Deletion	1	+	7241	7464	AACCAAATGTGCCTTTCAACTCTCATGAAG|TGTGATCATTGTGGTGAAACTTCATGGCAG	CTTTCAACTCTCATGAAGTGTGATCATTGT|GGTGAAACTTCATGGCAGACGGGCGATTTT
NC_045512.2_pilon	9528	9541	Deletion	1	+	6845	6817	TGCCTTTAATACTTTACTATTCCTTATGTC|ATTCACTGTACTCTGTTTAACACCAGTTTA	TTTACTATTCCTTATGTCATTCACTGTACT|CTGTTTAACACCAGTTTACTCATTCTTACC
NC_045512.2_pilon	5847	5860	Deletion	1	+	4187	4296	TTTACTTACAAAGTCCTCAGAATACAAAGG|TCCTATTACGGATGTTTTCTACAAAGAAAA	GTCCTCAGAATACAAAGGTCCTATTACGGA|TGTTTTCTACAAAGAAAACAGTTACACAAC
NC_045512.2_pilon	15480	15493	Deletion	1	+	6929	6837	GGTTCACTATATGTTAAACCAGGTGGAACC|TCATCAGGAGATGCCACAACTGCTTATGCT	GTTAAACCAGGTGGAACCTCATCAGGAGAT|GCCACAACTGCTTATGCTAATAGTGTTTTT
NC_045512.2_pilon	26865	26878	Deletion	1	+	8056	8055	GTACGCGTTCCATGTGGTCATTCAATCCAG|AAACTAACATTCTTCTCAACGTGCCACTCC	TGTGGTCATTCAATCCAGAAACTAACATTC|TTCTCAACGTGCCACTCCATGGCACTATTC
NC_045512.2_pilon	8095	8108	Deletion	1	+	6396	6740	ACTTTTAACGTACCAATGGAAAAACTCAAA|ACACTAGTTGCAACTGCAGAAGCTGAACTT	CCAATGGAAAAACTCAAAACACTAGTTGCA|ACTGCAGAAGCTGAACTTGCAAAGAATGTG
NC_045512.2_pilon	13535	13548	Deletion	1	+	4987	5703	CGGCACAGGCACTAGTACTGATGTCGTATA|CAGGGCTTTTGACATCTACAATGATAAAGT	TAGTACTGATGTCGTATACAGGGCTTTTGA|CATCTACAATGATAAAGTAGCTGGTTTTGC
NC_045512.2_pilon	22122	22135	Deletion	1	+	4967	5406	GGACCTTGAAGGAAAACAGGGTAATTTCAA|AAATCTTAGGGAATTTGTGTTTAAGAATAT	AAAACAGGGTAATTTCAAAAATCTTAGGGA|ATTTGTGTTTAAGAATATTGATGGTTATTT
NC_045512.2_pilon	1193	1207	Deletion	1	+	6734	6727	TTCGATCTGTCTATCCAGTTGCGTCACCAA|ATGAATGCAACCAAATGTGCCTTTCAACTC	TCCAGTTGCGTCACCAAATGAATGCAACCA|AATGTGCCTTTCAACTCTCATGAAGTGTGA
NC_045512.2_pilon	15496	15509	Deletion	1	+	6638	5253	AACCAGGTGGAACCTCATCAGGAGATGCCA|CAACTGCTTATGCTAATAGTGTTTTTAACA	CCTCATCAGGAGATGCCACAACTGCTTATG|CTAATAGTGTTTTTAACATTTGTCAAGCTG
NC_045512.2_pilon	15515	15528	Deletion	1	+	5226	5228	AGGAGATGCCACAACTGCTTATGCTAATAG|TGTTTTTAACATTTGTCAAGCTGTCACGGC	AACTGCTTATGCTAATAGTGTTTTTAACAT|TTGTCAAGCTGTCACGGCCAATGTTAATGC
NC_045512.2_pilon	20550	20563	Deletion	1	+	9645	9222	GATTTTGTTGAAATAATAAAATCCCAAGAT|TTATCTGTAGTTTCTAAGGTTGTCAAAGTG	ATAATAAAATCCCAAGATTTATCTGTAGTT|TCTAAGGTTGTCAAAGTGACTATTGACTAT
NC_045512.2_pilon	25619	25632	Deletion	1	+	3093	3145	AAAGAGATGGCAACTAGCACTCTCCAAGGG|TGTTCACTTTGTTTGCAACTTGCTGTTGTT	ACTAGCACTCTCCAAGGGTGTTCACTTTGT|TTGCAACTTGCTGTTGTTGTTTGTAACAGT
NC_045512.2_pilon	8697	8710	Deletion	1	+	8080	8435	CTTTTCAAGTGAAATCATAGGATACAAGGC|TATTGATGGTGGTGTCACTCGTGACATAGC	AATCATAGGATACAAGGCTATTGATGGTGG|TGTCACTCGTGACATAGCATCTACAGATAC
NC_045512.2_pilon	18878	18888	Deletion	1	+	5852	6265	TAGTTGTGATGCAATCATGACTAGGTGTCT|AGCTGTCCACGAGTGCTTTGTTAAGCGTGT	TGCAATCATGACTAGGTGTCTAGCTGTCCA|CGAGTGCTTTGTTAAGCGTGTTGACTGGAC
NC_045512.2_pilon	28917	28927	Deletion	1	+	2818	2772	TTCTCCTGCTAGAATGGCTGGCAATGGCGG|TGATGCTGCTCTTGCTTTGCTGCTGCTTGA	TAGAATGGCTGGCAATGGCGGTGATGCTGC|TCTTGCTTTGCTGCTGCTTGACAGATTGAA
NC_045512.2_pilon	12532	12542	Deletion	1	+	7634	7927	TATAAAAATACGTGTGATGGTACAACATTT|ACTTATGCATCAGCATTGTGGGAAATCCAA	ACGTGTGATGGTACAACATTTACTTATGCA|TCAGCATTGTGGGAAATCCAACAGGTTGTA
NC_045512.2_pilon	18181	18186	Deletion	1	+	3828	3749	TATGTGTTGACATACCTGGCATACCTAAGG|ACATGACCTATAGAAGACTCATCTCTATGA	TGTTGACATACCTGGCATACCTAAGGACAT|GACCTATAGAAGACTCATCTCTATGATGGG
NC_045512.2_pilon	15555	15565	Deletion	1	+	2908	2948	ATTTGTCAAGCTGTCACGGCCAATGTTAAT|GCACTTTTATCTACTGATGGTAACAAAATT	GCTGTCACGGCCAATGTTAATGCACTTTTA|TCTACTGATGGTAACAAAATTGCCGATAAG
NC_045512.2_pilon	15898	15910	Deletion	1	+	7085	7216	ATGAATTTTGCTCTCAACATACAATGCTAG|TTAAACAGGGTGATGATTATGTGTACCTTC	TCTCAACATACAATGCTAGTTAAACAGGGT|GATGATTATGTGTACCTTCCTTACCCAGAT
NC_045512.2_pilon	10708	10720	Deletion	1	+	10560	10648	TACGCTGCTGTTATAAATGGAGACAGGTGG|TTTCTCAATCGATTTACCACAACTCTTAAT	TATAAATGGAGACAGGTGGTTTCTCAATCG|ATTTACCACAACTCTTAATGACTTTAACCT
NC_045512.2_pilon	7601	7611	Deletion	1	+	6102	6138	TCTATGCTAATGGAGGTAAAGGCTTTTGCA|AACTACACAATTGGAATTGTGTTAATTGTG	ATGGAGGTAAAGGCTTTTGCAAACTACACA|ATTGGAATTGTGTTAATTGTGATACATTCT
NC_045512.2_pilon	3558	3570	Deletion	1	+	10419	10629	TGATTACATAGCTACTAATGGACCACTTAA|AGTGGGTGGTAGTTGTGTTTTAAGCGGACA	CTACTAATGGACCACTTAAAGTGGGTGGTA|GTTGTGTTTTAAGCGGACACAATCTTGCTA
NC_045512.2_pilon	28649	28662	Deletion	1	+	8084	7901	GGCCAGAAGCTGGACTTCCCTATGGTGCTA|ACAAAGACGGCATCATATGGGTTGCAACTG	GACTTCCCTATGGTGCTAACAAAGACGGCA|TCATATGGGTTGCAACTGAGGGAGCCTTGA
NC_045512.2_pilon	28940	28952	Deletion	1	+	3060	3221	ATGGCGGTGATGCTGCTCTTGCTTTGCTGC|TGCTTGACAGATTGAACCAGCTTGAGAGCA	GCTGCTCTTGCTTTGCTGCTGCTTGACAGA|TTGAACCAGCTTGAGAGCAAAATGTCTGGT
NC_045512.2_pilon	28587	28599	Deletion	1	+	8281	8534	TGGTGGTGACGGTAAAATGAAAGATCTCAG|TCCAAGATGGTATTTCTACTACCTAGGAAC	GTAAAATGAAAGATCTCAGTCCAAGATGGT|ATTTCTACTACCTAGGAACTGGGCCAGAAG
NC_045512.2_pilon	14114	14126	Deletion	1	+	6765	7140	CTGGTATGATTTCGGTGATTTCATACAAAC|CACGCCAGGTAGTGGAGTTCCTGTTGTAGA	TCGGTGATTTCATACAAACCACGCCAGGTA|GTGGAGTTCCTGTTGTAGATTCTTATTATT
NC_045512.2_pilon	7551	7563	Deletion	1	+	4222	4972	AAGAGTCGAATGTACAACTATTGTTAATGG|TGTTAGAAGGTCCTTTTATGTCTATGCTAA	GTACAACTATTGTTAATGGTGTTAGAAGGT|CCTTTTATGTCTATGCTAATGGAGGTAAAG
NC_045512.2_pilon	7243	7255	Deletion	1	+	7103	7846	GATTTAACTGCTTTTGGCTTAGTTGCAGAG|TGGTTTTTGGCATATATTCTTTTCACTAGG	TTTTGGCTTAGTTGCAGAGTGGTTTTTGGC|ATATATTCTTTTCACTAGGTTTTTCTATGT
NC_045512.2_pilon	7017	7029	Deletion	1	+	3775	3720	TTCTTTAATCTACTCAACCGCTGCTTTAGG|TGTTTTAATGTCTAATTTAGGCATGCCTTC	ACTCAACCGCTGCTTTAGGTGTTTTAATGT|CTAATTTAGGCATGCCTTCTTACTGTACTG
NC_045512.2_pilon	28956	28963	Deletion	1	+	3250	3225	TCTTGCTTTGCTGCTGCTTGACAGATTGAA|CCAGCTTGAGAGCAAAATGTCTGGTAAAGG	TTTGCTGCTGCTTGACAGATTGAACCAGCT|TGAGAGCAAAATGTCTGGTAAAGGCCAACA
NC_045512.2_pilon	10974	10979	Deletion	1	+	9319	9615	TAGACAATGCTCAGGTGTTACTTTCCAAAG|TGCAGTGAAAAGAACAATCAAGGGTACACA	CAATGCTCAGGTGTTACTTTCCAAAGTGCA|GTGAAAAGAACAATCAAGGGTACACACCAC
NC_045512.2_pilon	11011	11016	Deletion	1	+	11498	11359	AAAAGAACAATCAAGGGTACACACCACTGG|TTGTTACTCACAATTTTGACTTCACTTTTA	GAACAATCAAGGGTACACACCACTGGTTGT|TACTCACAATTTTGACTTCACTTTTAGTTT
NC_045512.2_pilon	28326	28335	Deletion	1	+	2225	2141	TCAGCGAAATGCACCCCGCATTACGTTTGG|TGGACCCTCAGATTCAACTGGCAGTAACCA	ATGCACCCCGCATTACGTTTGGTGGACCCT|CAGATTCAACTGGCAGTAACCAGAATGGAG
NC_045512.2_pilon	2270	2275	Deletion	1	+	11461	11407	TTGTCGGTGGACAAATTGTCACCTGTGCAA|AGGAAATTAAGGAGAGTGTTCAGACATTCT	CGGTGGACAAATTGTCACCTGTGCAAAGGA|AATTAAGGAGAGTGTTCAGACATTCTTTAA
NC_045512.2_pilon	6972	6977	Deletion	1	+	3127	3159	GATAAATATTATAATTTGGTTTTTACTATT|AAGTGTTTGCCTAGGTTCTTTAATCTACTC	AATATTATAATTTGGTTTTTACTATTAAGT|GTTTGCCTAGGTTCTTTAATCTACTCAACC
NC_045512.2_pilon	7019	7026	Deletion	1	+	3818	3734	CTTTAATCTACTCAACCGCTGCTTTAGGTG|TTTTAATGTCTAATTTAGGCATGCCTTCTT	TCTACTCAACCGCTGCTTTAGGTGTTTTAA|TGTCTAATTTAGGCATGCCTTCTTACTGTA
NC_045512.2_pilon	1300	1308	Deletion	1	+	7638	5346	TTTGTTAAAGCCACTTGCGAATTTTGTGGC|ACTGAGAATTTGACTAAAGAAGGTGCCACT	AAGCCACTTGCGAATTTTGTGGCACTGAGA|ATTTGACTAAAGAAGGTGCCACTACTTGTG
NC_045512.2_pilon	28917	28923	Deletion	1	+	2818	2777	TTCTCCTGCTAGAATGGCTGGCAATGGCGG|TGATGCTGCTCTTGCTTTGCTGCTGCTTGA	CTGCTAGAATGGCTGGCAATGGCGGTGATG|CTGCTCTTGCTTTGCTGCTGCTTGACAGAT
NC_045512.2_pilon	4350	4355	Deletion	1	+	7707	7417	CTTTTACATTCTACCATCTATTATCTCTAA|TGAGAAGCAAGAAATTCTTGGAACTGTTTC	TACATTCTACCATCTATTATCTCTAATGAG|AAGCAAGAAATTCTTGGAACTGTTTCTTGG
NC_045512.2_pilon	15573	15583	Deletion	1	+	2949	2920	GCCAATGTTAATGCACTTTTATCTACTGAT|GGTAACAAAATTGCCGATAAGTATGTCCGC	AATGCACTTTTATCTACTGATGGTAACAAA|ATTGCCGATAAGTATGTCCGCAATTTACAA
NC_045512.2_pilon	24377	24387	Deletion	1	+	4893	4991	GTGCTATTGGCAAAATTCAAGACTCACTTT|CTTCCACAGCAAGTGCACTTGGAAAACTTC	GCAAAATTCAAGACTCACTTTCTTCCACAG|CAAGTGCACTTGGAAAACTTCAAGATGTGG
NC_045512.2_pilon	12653	12663	Deletion	1	+	10861	10959	CTAATTTAGCATGGCCTCTTATTGTAACAG|CTTTAAGGGCCAATTCTGCTGTCAAATTAC	CATGGCCTCTTATTGTAACAGCTTTAAGGG|CCAATTCTGCTGTCAAATTACAGAATAATG
NC_045512.2_pilon	26849	26853	Deletion	1	+	8810	8546	TTCAGACTGTTTGCGCGTACGCGTTCCATG|TGGTCATTCAATCCAGAAACTAACATTCTT	AGACTGTTTGCGCGTACGCGTTCCATGTGG|TCATTCAATCCAGAAACTAACATTCTTCTC
NC_045512.2_pilon	26885	26895	Deletion	1	+	7942	7839	TTCAATCCAGAAACTAACATTCTTCTCAAC|GTGCCACTCCATGGCACTATTCTGACCAGA	GAAACTAACATTCTTCTCAACGTGCCACTC|CATGGCACTATTCTGACCAGACCGCTTCTA
NC_045512.2_pilon	1641	1651	Deletion	1	+	4596	4613	CCTTCTTGAAATACTCCAAAAAGAGAAAGT|CAACATCAATATTGTTGGTGACTTTAAACT	AATACTCCAAAAAGAGAAAGTCAACATCAA|TATTGTTGGTGACTTTAAACTTAATGAAGA
NC_045512.2_pilon	23743	23753	Deletion	1	+	11617	11385	TTTACTATTAGTGTTACCACAGAAATTCTA|CCAGTGTCTATGACCAAGACATCAGTAGAT	AGTGTTACCACAGAAATTCTACCAGTGTCT|ATGACCAAGACATCAGTAGATTGTACAATG
NC_045512.2_pilon	15529	15539	Deletion	1	+	5217	5015	CTGCTTATGCTAATAGTGTTTTTAACATTT|GTCAAGCTGTCACGGCCAATGTTAATGCAC	CTAATAGTGTTTTTAACATTTGTCAAGCTG|TCACGGCCAATGTTAATGCACTTTTATCTA
NC_045512.2_pilon	15373	15377	Deletion	1	+	9505	9667	CACTTGTTCTTGCTCGCAAACATACAACGT|GTTGTAGCTTGTCACACCGTTTCTATAGAT	TTGTTCTTGCTCGCAAACATACAACGTGTT|GTAGCTTGTCACACCGTTTCTATAGATTAG
NC_045512.2_pilon	15537	15548	Deletion	1	+	5009	4770	GCTAATAGTGTTTTTAACATTTGTCAAGCT|GTCACGGCCAATGTTAATGCACTTTTATCT	TTTTTAACATTTGTCAAGCTGTCACGGCCA|ATGTTAATGCACTTTTATCTACTGATGGTA
NC_045512.2_pilon	11065	11075	Deletion	1	+	13420	13198	CTTTTAGTTTTAGTCCAGAGTACTCAATGG|TCTTTGTTCTTTTTTTTGTATGAAAATGCC	TTAGTCCAGAGTACTCAATGGTCTTTGTTC|TTTTTTTTGTATGAAAATGCCTTTTTACCT
NC_045512.2_pilon	28999	29011	Deletion	1	+	4208	4373	AAAATGTCTGGTAAAGGCCAACAACAACAA|GGCCAAACTGTCACTAAGAAATCTGCTGCT	TAAAGGCCAACAACAACAAGGCCAAACTGT|CACTAAGAAATCTGCTGCTGAGGCTTCTAA
NC_045512.2_pilon	28977	28989	Deletion	1	+	3231	3614	CAGATTGAACCAGCTTGAGAGCAAAATGTC|TGGTAAAGGCCAACAACAACAAGGCCAAAC	AGCTTGAGAGCAAAATGTCTGGTAAAGGCC|AACAACAACAAGGCCAAACTGTCACTAAGA
NC_045512.2_pilon	15471	15483	Deletion	1	+	7102	6943	ATGTGTGGCGGTTCACTATATGTTAAACCA|GGTGGAACCTCATCAGGAGATGCCACAACT	TTCACTATATGTTAAACCAGGTGGAACCTC|ATCAGGAGATGCCACAACTGCTTATGCTAA
NC_045512.2_pilon	7561	7573	Deletion	1	+	4899	5451	TGTACAACTATTGTTAATGGTGTTAGAAGG|TCCTTTTATGTCTATGCTAATGGAGGTAAA	TGTTAATGGTGTTAGAAGGTCCTTTTATGT|CTATGCTAATGGAGGTAAAGGCTTTTGCAA
NC_045512.2_pilon	3759	3773	Deletion	1	+	4474	4663	TGCTGACCCTATACATTCTTTAAGAGTTTG|TGTAGATACTGTTCGCACAAATGTCTACTT	CATTCTTTAAGAGTTTGTGTAGATACTGTT|CGCACAAATGTCTACTTAGCTGTCTTTGAT
NC_045512.2_pilon	26763	26777	Deletion	1	+	6672	7754	ACAGAATAAATTGGATCACCGGTGGAATTG|CTATCGCAATGGCTTGTCTTGTAGGCTTGA	GATCACCGGTGGAATTGCTATCGCAATGGC|TTGTCTTGTAGGCTTGATGTGGCTCAGCTA
NC_045512.2_pilon	10436	10450	Deletion	1	+	10685	10804	ACAATGGTTCACCATCTGGTGTTTACCAAT|GTGCTATGAGGCCCAATTTCACTATTAAGG	ATCTGGTGTTTACCAATGTGCTATGAGGCC|CAATTTCACTATTAAGGGTTCATTCCTTAA
NC_045512.2_pilon	19841	19855	Deletion	1	+	7341	8629	ACCAGTACCAGAGGTGAAAATACTCAATAA|TTTGGGTGTGGACATTGCTGCTAATACTGT	GTGAAAATACTCAATAATTTGGGTGTGGAC|ATTGCTGCTAATACTGTGATCTGGGACTAC
NC_045512.2_pilon	15585	15599	Deletion	1	+	2816	2796	GCACTTTTATCTACTGATGGTAACAAAATT|GCCGATAAGTATGTCCGCAATTTACAACAC	CTGATGGTAACAAAATTGCCGATAAGTATG|TCCGCAATTTACAACACAGACTTTATGAGT
NC_045512.2_pilon	15493	15507	Deletion	1	+	6837	6698	TTAAACCAGGTGGAACCTCATCAGGAGATG|CCACAACTGCTTATGCTAATAGTGTTTTTA	AACCTCATCAGGAGATGCCACAACTGCTTA|TGCTAATAGTGTTTTTAACATTTGTCAAGC
NC_045512.2_pilon	14690	14705	Deletion	1	+	3143	3567	TCAAACTGTCAAACCCGGTAATTTTAACAA|AGACTTCTATGACTTTGCTGTGTCTAAGGG	CCGGTAATTTTAACAAAGACTTCTATGACT|TTGCTGTGTCTAAGGGTTTCTTTAAGGAAG
NC_045512.2_pilon	28927	28941	Deletion	1	+	2772	3045	AGAATGGCTGGCAATGGCGGTGATGCTGCT|CTTGCTTTGCTGCTGCTTGACAGATTGAAC	ATGGCGGTGATGCTGCTCTTGCTTTGCTGC|TGCTTGACAGATTGAACCAGCTTGAGAGCA
NC_045512.2_pilon	8858	8872	Deletion	1	+	10974	11020	CTGCAGTCATAACAAGAGAAGTGGGTTTTG|TCGTGCCTGGTTTGCCTGGCACGATATTAC	AAGAGAAGTGGGTTTTGTCGTGCCTGGTTT|GCCTGGCACGATATTACGCACAACTAATGG
NC_045512.2_pilon	3020	3035	Deletion	1	+	6383	6862	ATGAGTCTGGTGAGTTTAAATTGGCTTCAC|ATATGTATTGTTCTTTTTACCCTCCAGATG	TTTAAATTGGCTTCACATATGTATTGTTCT|TTTTACCCTCCAGATGAGGATGAAGAAGAA
NC_045512.2_pilon	11061	11076	Deletion	1	+	13319	13010	TTCACTTTTAGTTTTAGTCCAGAGTACTCA|ATGGTCTTTGTTCTTTTTTTTGTATGAAAA	TAGTCCAGAGTACTCAATGGTCTTTGTTCT|TTTTTTTGTATGAAAATGCCTTTTTACCTT
NC_045512.2_pilon	11061	11077	Deletion	1	+	13319	12466	TTCACTTTTAGTTTTAGTCCAGAGTACTCA|ATGGTCTTTGTTCTTTTTTTTGTATGAAAA	AGTCCAGAGTACTCAATGGTCTTTGTTCTT|TTTTTTGTATGAAAATGCCTTTTTACCTTT
NC_045512.2_pilon	15986	16000	Deletion	1	+	4556	4865	GGCCGGCTGTTTTGTAGATGATATCGTAAA|AACAGATGGTACACTTATGATTGAACGGTT	GTAGATGATATCGTAAAAACAGATGGTACA|CTTATGATTGAACGGTTCGTGTCTTTAGCT
NC_045512.2_pilon	11393	11407	Deletion	1	+	12021	12761	TGTATGATGATGGTGCTAGGAGAGTGTGGA|CACTTATGAATGTCTTGACACTCGTTTATA	TGCTAGGAGAGTGTGGACACTTATGAATGT|CTTGACACTCGTTTATAAAGTTTATTATGG
NC_045512.2_pilon	6951	6965	Deletion	1	+	5150	5175	GTCACCTAATTTTTCTAAACTGATAAATAT|TATAATTTGGTTTTTACTATTAAGTGTTTG	TCTAAACTGATAAATATTATAATTTGGTTT|TTACTATTAAGTGTTTGCCTAGGTTCTTTA
NC_045512.2_pilon	1229	1243	Deletion	1	+	7172	7426	GCAACCAAATGTGCCTTTCAACTCTCATGA|AGTGTGATCATTGTGGTGAAACTTCATGGC	CCTTTCAACTCTCATGAAGTGTGATCATTG|TGGTGAAACTTCATGGCAGACGGGCGATTT
NC_045512.2_pilon	22262	22276	Deletion	1	+	3228	3541	AACCATTGGTAGATTTGCCAATAGGTATTA|ACATCACTAGGTTTCAAACTTTACTTGCTT	TTTGCCAATAGGTATTAACATCACTAGGTT|TCAAACTTTACTTGCTTTACATAGAAGTTA
NC_045512.2_pilon	12969	12983	Deletion	1	+	10841	10746	GAAGTATTTATACTTTATTAAAGGATTAAA|CAACCTAAATAGAGGTATGGTACTTGGTAG	TTTATTAAAGGATTAAACAACCTAAATAGA|GGTATGGTACTTGGTAGTTTAGCTGCCACA
NC_045512.2_pilon	12558	12572	Deletion	1	+	8589	9100	ATTTACTTATGCATCAGCATTGTGGGAAAT|CCAACAGGTTGTAGATGCAGATAGTAAAAT	TCAGCATTGTGGGAAATCCAACAGGTTGTA|GATGCAGATAGTAAAATTGTTCAACTTAGT
NC_045512.2_pilon	11317	11331	Deletion	1	+	9930	10549	TCTGGTTTTAAGCTAAAAGACTGTGTTATG|TATGCATCAGCTGTAGTGTTACTAATCCTT	TAAAAGACTGTGTTATGTATGCATCAGCTG|TAGTGTTACTAATCCTTATGACAGCAAGAA
NC_045512.2_pilon	17669	17683	Deletion	1	+	6143	5928	AGCTCAATGCTTTAAAATGTTTTATAAGGG|TGTTATCACGCATGATGTTTCATCTGCAAT	AAAATGTTTTATAAGGGTGTTATCACGCAT|GATGTTTCATCTGCAATTAACAGGCCACAA
NC_045512.2_pilon	8363	8378	Deletion	1	+	4516	4610	CTTGTATTGACTGTAGTGCGCGTCATATTA|ATGCGCAGGTAGCAAAAAGTCACAACATTG	AGTGCGCGTCATATTAATGCGCAGGTAGCA|AAAAGTCACAACATTGCTTTGATATGGAAC
NC_045512.2_pilon	8881	8895	Deletion	1	+	11337	10338	GGTTTTGTCGTGCCTGGTTTGCCTGGCACG|ATATTACGCACAACTAATGGTGACTTTTTG	CTGGTTTGCCTGGCACGATATTACGCACAA|CTAATGGTGACTTTTTGCATTTCTTACCTA
NC_045512.2_pilon	1464	1478	Deletion	1	+	6068	5921	ATCTGGCTTGAAAACCATTCTTCGTAAGGG|TGGTCGCACTATTGCCTTTGGAGGCTGTGT	ACCATTCTTCGTAAGGGTGGTCGCACTATT|GCCTTTGGAGGCTGTGTGTTCTCTTATGTT
NC_045512.2_pilon	15476	15490	Deletion	1	+	6930	6916	TGGCGGTTCACTATATGTTAAACCAGGTGG|AACCTCATCAGGAGATGCCACAACTGCTTA	TATGTTAAACCAGGTGGAACCTCATCAGGA|GATGCCACAACTGCTTATGCTAATAGTGTT
NC_045512.2_pilon	15491	15505	Deletion	1	+	6921	6674	TGTTAAACCAGGTGGAACCTCATCAGGAGA|TGCCACAACTGCTTATGCTAATAGTGTTTT	GGAACCTCATCAGGAGATGCCACAACTGCT|TATGCTAATAGTGTTTTTAACATTTGTCAA
NC_045512.2_pilon	15471	15485	Deletion	1	+	7102	6946	ATGTGTGGCGGTTCACTATATGTTAAACCA|GGTGGAACCTCATCAGGAGATGCCACAACT	CACTATATGTTAAACCAGGTGGAACCTCAT|CAGGAGATGCCACAACTGCTTATGCTAATA
NC_045512.2_pilon	10769	10784	Deletion	1	+	10542	10048	ACTTTAACCTTGTGGCTATGAAGTACAATT|ATGAACCTCTAACACAAGACCATGTTGACA	GCTATGAAGTACAATTATGAACCTCTAACA|CAAGACCATGTTGACATACTAGGACCTCTT
NC_045512.2_pilon	15381	15395	Deletion	1	+	9597	9572	CTTGCTCGCAAACATACAACGTGTTGTAGC|TTGTCACACCGTTTCTATAGATTAGCTAAT	ATACAACGTGTTGTAGCTTGTCACACCGTT|TCTATAGATTAGCTAATGAGTGTGCTCAAG
NC_045512.2_pilon	15485	15499	Deletion	1	+	6946	6622	ACTATATGTTAAACCAGGTGGAACCTCATC|AGGAGATGCCACAACTGCTTATGCTAATAG	CCAGGTGGAACCTCATCAGGAGATGCCACA|ACTGCTTATGCTAATAGTGTTTTTAACATT
NC_045512.2_pilon	15532	15546	Deletion	1	+	5140	4852	CTTATGCTAATAGTGTTTTTAACATTTGTC|AAGCTGTCACGGCCAATGTTAATGCACTTT	TGTTTTTAACATTTGTCAAGCTGTCACGGC|CAATGTTAATGCACTTTTATCTACTGATGG
NC_045512.2_pilon	15478	15492	Deletion	1	+	6907	6845	GCGGTTCACTATATGTTAAACCAGGTGGAA|CCTCATCAGGAGATGCCACAACTGCTTATG	TGTTAAACCAGGTGGAACCTCATCAGGAGA|TGCCACAACTGCTTATGCTAATAGTGTTTT
NC_045512.2_pilon	21202	21216	Deletion	1	+	2825	2859	CAGAACATTCTTGGAATGCTGATCTTTATA|AGCTCATGGGACACTTCGCATGGTGGACAG	GAATGCTGATCTTTATAAGCTCATGGGACA|CTTCGCATGGTGGACAGCCTTTGTTACTAA
NC_045512.2_pilon	16563	16577	Deletion	1	+	3880	3985	AGCGATAATGTTACTGACTTTAATGCAATT|GCAACATGTGACTGGACAAATGCTGGTGAT	CTGACTTTAATGCAATTGCAACATGTGACT|GGACAAATGCTGGTGATTACATTTTAGCTA
NC_045512.2_pilon	11081	11097	Deletion	1	+	5451	6872	AGAGTACTCAATGGTCTTTGTTCTTTTTTT|TGTATGAAAATGCCTTTTTACCTTTTGCTA	CTTTGTTCTTTTTTTTGTATGAAAATGCCT|TTTTACCTTTTGCTATGGGTATTATTGCTA
NC_045512.2_pilon	17693	17707	Deletion	1	+	5306	2391	TAAGGGTGTTATCACGCATGATGTTTCATC|TGCAATTAACAGGCCACAAATAGGCGTGGT	ACGCATGATGTTTCATCTGCAATTAACAGG|CCACAAATAGGCGTGGTAAGAGAATTCCTT
NC_045512.2_pilon	23622	23628	Deletion	1	+	6543	7083	GACTAATTCTCCTCGGCGGGCACGTAGTGT|AGCTAGTCAATCCATCATTGCCTACACTAT	ATTCTCCTCGGCGGGCACGTAGTGTAGCTA|GTCAATCCATCATTGCCTACACTATGTCAC
NC_045512.2_pilon	23659	23664	Deletion	1	+	9282	9601	CAATCCATCATTGCCTACACTATGTCACTT|GGTGCAGAAAATTCAGTTGCTTACTCTAAT	CCATCATTGCCTACACTATGTCACTTGGTG|CAGAAAATTCAGTTGCTTACTCTAATAACT
NC_045512.2_pilon	16025	16036	Deletion	1	+	4583	5022	TACACTTATGATTGAACGGTTCGTGTCTTT|AGCTATAGATGCTTACCCACTTACTAAACA	ATTGAACGGTTCGTGTCTTTAGCTATAGAT|GCTTACCCACTTACTAAACATCCTAATCAG
NC_045512.2_pilon	3126	3131	Deletion	1	+	7386	7401	AACTCAATATGAGTATGGTACTGAAGATGA|TTACCAAGGTAAACCTTTGGAATTTGGTGC	CAATATGAGTATGGTACTGAAGATGATTAC|CAAGGTAAACCTTTGGAATTTGGTGCCACT
NC_045512.2_pilon	28938	28946	Deletion	1	+	2965	3153	CAATGGCGGTGATGCTGCTCTTGCTTTGCT|GCTGCTTGACAGATTGAACCAGCTTGAGAG	GGTGATGCTGCTCTTGCTTTGCTGCTGCTT|GACAGATTGAACCAGCTTGAGAGCAAAATG
NC_045512.2_pilon	15021	15034	Deletion	1	+	3030	3237	TCAATGAGTTATGAGGATCAAGATGCACTT|TTCGCATATACAAAACGTAATGTCATCCCT	GAGGATCAAGATGCACTTTTCGCATATACA|AAACGTAATGTCATCCCTACTATAACTCAA
NC_045512.2_pilon	21561	21568	Deletion	1	+	7617	7573	AGTGATGTTCTTGTTAACAACTAAACGAAC|AATGTTTGTTTTTCTTGTTTTATTGCCACT	GTTCTTGTTAACAACTAAACGAACAATGTT|TGTTTTTCTTGTTTTATTGCCACTAGTCTC
NC_045512.2_pilon	26839	26850	Deletion	1	+	8997	8794	CATTGCTTCTTTCAGACTGTTTGCGCGTAC|GCGTTCCATGTGGTCATTCAATCCAGAAAC	TTCAGACTGTTTGCGCGTACGCGTTCCATG|TGGTCATTCAATCCAGAAACTAACATTCTT
NC_045512.2_pilon	688	699	Deletion	1	+	4454	4587	GGTGGCCATAGTTACGGCGCCGATCTAAAG|TCATTTGACTTAGGCGACGAGCTTGGCACT	GTTACGGCGCCGATCTAAAGTCATTTGACT|TAGGCGACGAGCTTGGCACTGATCCTTATG
NC_045512.2_pilon	754	767	Deletion	1	+	4683	4331	TATGAAGATTTTCAAGAAAACTGGAACACT|AAACATAGCAGTGGTGTTACCCGTGAACTC	CAAGAAAACTGGAACACTAAACATAGCAGT|GGTGTTACCCGTGAACTCATGCGTGAGCTT
NC_045512.2_pilon	28921	28934	Deletion	1	+	2800	2914	CCTGCTAGAATGGCTGGCAATGGCGGTGAT|GCTGCTCTTGCTTTGCTGCTGCTTGACAGA	GCTGGCAATGGCGGTGATGCTGCTCTTGCT|TTGCTGCTGCTTGACAGATTGAACCAGCTT
NC_045512.2_pilon	11515	11528	Deletion	1	+	5508	6211	ACTTCTAACTACTCAGGTGTAGTTACAACT|GTCATGTTTTTGGCCAGAGGTATTGTTTTT	TCAGGTGTAGTTACAACTGTCATGTTTTTG|GCCAGAGGTATTGTTTTTATGTGTGTTGAG
NC_045512.2_pilon	3056	3069	Deletion	1	+	7020	6884	ATTGTTCTTTTTACCCTCCAGATGAGGATG|AAGAAGAAGGTGATTGTGAAGAAGAAGAGT	ACCCTCCAGATGAGGATGAAGAAGAAGGTG|ATTGTGAAGAAGAAGAGTTTGAGCCATCAA
NC_045512.2_pilon	21519	21532	Deletion	1	+	8125	8028	GGTAGACTTATAATTAGAGAAAACAACAGA|GTTGTTATTTCTAGTGATGTTCTTGTTAAC	ATTAGAGAAAACAACAGAGTTGTTATTTCT|AGTGATGTTCTTGTTAACAACTAAACGAAC
NC_045512.2_pilon	26144	26157	Deletion	1	+	5752	5984	AGAACATGTCCAAATTCACACAATCGACGG|TTCATCCGGAGTTGTTAATCCAGTAATGGA	AATTCACACAATCGACGGTTCATCCGGAGT|TGTTAATCCAGTAATGGAACCAATTTATGA
NC_045512.2_pilon	26069	26082	Deletion	1	+	4431	4762	AACTCAATTGAGTACAGACACTGGTGTTGA|ACATGTTACCTTCTTCATCTACAATAAAAT	TACAGACACTGGTGTTGAACATGTTACCTT|CTTCATCTACAATAAAATTGTTGATGAGCC
NC_045512.2_pilon	24931	24944	Deletion	1	+	2909	1603	ATCATTACTACAGACAACACATTTGTGTCT|GGTAACTGTGATGTTGTAATAGGAATTGTC	GACAACACATTTGTGTCTGGTAACTGTGAT|GTTGTAATAGGAATTGTCAACAACACAGTT
NC_045512.2_pilon	25061	25065	Deletion	1	+	2277	2227	AGAATCATACATCACCAGATGTTGATTTAG|GTGACATCTCTGGCATTAATGCTTCAGTTG	ATCATACATCACCAGATGTTGATTTAGGTG|ACATCTCTGGCATTAATGCTTCAGTTGTAA
NC_045512.2_pilon	25534	25545	Deletion	1	+	4566	3556	AAGCCTCACTCCCTTTCGGATGGCTTATTG|TTGGCGTTGCACTTCTTGCTGTTTTTCATA	CCCTTTCGGATGGCTTATTGTTGGCGTTGC|ACTTCTTGCTGTTTTTCATAGCGCTTCCAA
NC_045512.2_pilon	25619	25623	Deletion	1	+	3093	3120	AAAGAGATGGCAACTAGCACTCTCCAAGGG|TGTTCACTTTGTTTGCAACTTGCTGTTGTT	GAGATGGCAACTAGCACTCTCCAAGGGTGT|TCACTTTGTTTGCAACTTGCTGTTGTTGTT
NC_045512.2_pilon	15563	15574	Deletion	1	+	2965	2930	AGCTGTCACGGCCAATGTTAATGCACTTTT|ATCTACTGATGGTAACAAAATTGCCGATAA	GCCAATGTTAATGCACTTTTATCTACTGAT|GGTAACAAAATTGCCGATAAGTATGTCCGC
NC_045512.2_pilon	15627	15631	Deletion	1	+	1599	1631	GTCCGCAATTTACAACACAGACTTTATGAG|TGTCTCTATAGAAATAGAGATGTTGACACA	CGCAATTTACAACACAGACTTTATGAGTGT|CTCTATAGAAATAGAGATGTTGACACAGAC
NC_045512.2_pilon	15455	15465	Deletion	1	+	7324	7265	ATTGAGTGAAATGGTCATGTGTGGCGGTTC|ACTATATGTTAAACCAGGTGGAACCTCATC	AATGGTCATGTGTGGCGGTTCACTATATGT|TAAACCAGGTGGAACCTCATCAGGAGATGC
NC_045512.2_pilon	15499	15504	Deletion	1	+	6622	6669	CAGGTGGAACCTCATCAGGAGATGCCACAA|CTGCTTATGCTAATAGTGTTTTTAACATTT	TGGAACCTCATCAGGAGATGCCACAACTGC|TTATGCTAATAGTGTTTTTAACATTTGTCA
NC_045512.2_pilon	16488	16495	Deletion	1	+	2296	2471	CATAAACCACCCATTAGTTTTCCATTGTGT|GCTAATGGACAAGTTTTTGGTTTATATAAA	CCACCCATTAGTTTTCCATTGTGTGCTAAT|GGACAAGTTTTTGGTTTATATAAAAATACA
NC_045512.2_pilon	16585	16591	Deletion	1	+	4059	4126	ATGCAATTGCAACATGTGACTGGACAAATG|CTGGTGATTACATTTTAGCTAACACCTGTA	ATTGCAACATGTGACTGGACAAATGCTGGT|GATTACATTTTAGCTAACACCTGTACTGAA
NC_045512.2_pilon	3162	3169	Deletion	1	+	7478	7548	AGGTAAACCTTTGGAATTTGGTGCCACTTC|TGCTGCTCTTCAACCTGAAGAAGAGCAAGA	ACCTTTGGAATTTGGTGCCACTTCTGCTGC|TCTTCAACCTGAAGAAGAGCAAGAAGAAGA
NC_045512.2_pilon	3238	3244	Deletion	1	+	5692	5767	GATGATAGTCAACAAACTGTTGGTCAACAA|GACGGCAGTGAGGACAATCAGACAACTACT	TAGTCAACAAACTGTTGGTCAACAAGACGG|CAGTGAGGACAATCAGACAACTACTATTCA
NC_045512.2_pilon	29022	29029	Deletion	1	+	5030	5437	ACAACAAGGCCAAACTGTCACTAAGAAATC|TGCTGCTGAGGCTTCTAAGAAGCCTCGGCA	AGGCCAAACTGTCACTAAGAAATCTGCTGC|TGAGGCTTCTAAGAAGCCTCGGCAAAAACG
NC_045512.2_pilon	8584	8588	Deletion	1	+	6373	6507	AAAATTGTTAATAATTGGTTGAAGCAGTTA|ATTAAAGTTACACTTGTGTTCCTTTTTGTT	ATTGTTAATAATTGGTTGAAGCAGTTAATT|AAAGTTACACTTGTGTTCCTTTTTGTTGCT
NC_045512.2_pilon	18882	18889	Deletion	1	+	6148	6379	TGTGATGCAATCATGACTAGGTGTCTAGCT|GTCCACGAGTGCTTTGTTAAGCGTGTTGAC	GCAATCATGACTAGGTGTCTAGCTGTCCAC|GAGTGCTTTGTTAAGCGTGTTGACTGGACT
NC_045512.2_pilon	15531	15540	Deletion	1	+	5227	4856	GCTTATGCTAATAGTGTTTTTAACATTTGT|CAAGCTGTCACGGCCAATGTTAATGCACTT	TAATAGTGTTTTTAACATTTGTCAAGCTGT|CACGGCCAATGTTAATGCACTTTTATCTAC
NC_045512.2_pilon	25477	25481	Deletion	1	+	4237	4280	AAATCAAGGATGCTACTCCTTCAGATTTTG|TTCGCGCTACTGCAACGATACCGATACAAG	TCAAGGATGCTACTCCTTCAGATTTTGTTC|GCGCTACTGCAACGATACCGATACAAGCCT
NC_045512.2_pilon	15532	15544	Deletion	1	+	5140	4845	CTTATGCTAATAGTGTTTTTAACATTTGTC|AAGCTGTCACGGCCAATGTTAATGCACTTT	AGTGTTTTTAACATTTGTCAAGCTGTCACG|GCCAATGTTAATGCACTTTTATCTACTGAT
NC_045512.2_pilon	19870	19883	Deletion	1	+	8660	8550	ATTTGGGTGTGGACATTGCTGCTAATACTG|TGATCTGGGACTACAAAAGAGATGCTCCAG	ACATTGCTGCTAATACTGTGATCTGGGACT|ACAAAAGAGATGCTCCAGCACATATATCTA
NC_045512.2_pilon	26929	26943	Deletion	1	+	5996	5249	CACTATTCTGACCAGACCGCTTCTAGAAAG|TGAACTCGTAATCGGAGCTGTGATCCTTCG	AGACCGCTTCTAGAAAGTGAACTCGTAATC|GGAGCTGTGATCCTTCGTGGACATCTTCGT
NC_045512.2_pilon	2336	2349	Deletion	1	+	10389	9510	TTGTAAATAAATTTTTGGCTTTGTGTGCTG|ACTCTATCATTATTGGTGGAGCTAAACTTA	TTTTGGCTTTGTGTGCTGACTCTATCATTA|TTGGTGGAGCTAAACTTAAAGCCTTGAATT
NC_045512.2_pilon	18194	18207	Deletion	1	+	3727	3783	ACCTGGCATACCTAAGGACATGACCTATAG|AAGACTCATCTCTATGATGGGTTTTAAAAT	TAAGGACATGACCTATAGAAGACTCATCTC|TATGATGGGTTTTAAAATGAATTATCAAGT
NC_045512.2_pilon	15554	15567	Deletion	1	+	2912	3004	CATTTGTCAAGCTGTCACGGCCAATGTTAA|TGCACTTTTATCTACTGATGGTAACAAAAT	TGTCACGGCCAATGTTAATGCACTTTTATC|TACTGATGGTAACAAAATTGCCGATAAGTA
NC_045512.2_pilon	1230	1243	Deletion	1	+	7241	7426	CAACCAAATGTGCCTTTCAACTCTCATGAA|GTGTGATCATTGTGGTGAAACTTCATGGCA	CCTTTCAACTCTCATGAAGTGTGATCATTG|TGGTGAAACTTCATGGCAGACGGGCGATTT
NC_045512.2_pilon	1836	1850	Deletion	1	+	6821	6323	AAAAGCTAAAAAAGGTGCCTGGAATATTGG|TGAACAGAAATCAATACTGAGTCCTCTTTA	GGTGCCTGGAATATTGGTGAACAGAAATCA|ATACTGAGTCCTCTTTATGCATTTGCATCA
NC_045512.2_pilon	4706	4720	Deletion	1	+	6688	6055	TGCCAGCTACAGTTTCTGTTTCTTCACCTG|ATGCTGTTACAGCGTATAATGGTTATCTTA	TTCTGTTTCTTCACCTGATGCTGTTACAGC|GTATAATGGTTATCTTACTTCTTCTTCTAA
NC_045512.2_pilon	27357	27371	Deletion	1	+	3056	2995	TCACTAACTGAGAATAAATATTCTCAATTA|GATGAAGAGCAACCAATGGAGATTGATTAA	ATAAATATTCTCAATTAGATGAAGAGCAAC|CAATGGAGATTGATTAAACGAACATGAAAA
NC_045512.2_pilon	29509	29524	Deletion	1	+	5495	5583	TTCTCCAAACAATTGCAACAATCCATGAGC|AGTGCTGACTCAACTCAGGCCTAAACTCAT	GCAACAATCCATGAGCAGTGCTGACTCAAC|TCAGGCCTAAACTCATGCAGACCACACAAG
NC_045512.2_pilon	10664	10679	Deletion	1	+	7309	8919	CTGGTACGGACACAACTATTACAGTTAATG|TTTTAGCTTGGTTGTACGCTGCTGTTATAA	ACTATTACAGTTAATGTTTTAGCTTGGTTG|TACGCTGCTGTTATAAATGGAGACAGGTGG
NC_045512.2_pilon	10406	10421	Deletion	1	+	10113	10163	CAGGACAGACTTTTTCAGTGTTAGCTTGTT|ACAATGGTTCACCATCTGGTGTTTACCAAT	TCAGTGTTAGCTTGTTACAATGGTTCACCA|TCTGGTGTTTACCAATGTGCTATGAGGCCC
NC_045512.2_pilon	3925	3941	Deletion	1	+	6523	6828	GTTAAGCCATTTATAACTGAAAGTAAACCT|TCAGTTGAACAGAGAAAACAAGATGATAAG	ACTGAAAGTAAACCTTCAGTTGAACAGAGA|AAACAAGATGATAAGAAAATCAAAGCTTGT
NC_045512.2_pilon	11598	11613	Deletion	1	+	8175	7875	TTTCTTCATAACTGGTAATACACTTCAGTG|TATAATGCTAGTTTATTGTTTCTTAGGCTA	GTAATACACTTCAGTGTATAATGCTAGTTT|ATTGTTTCTTAGGCTATTTTTGTACTTGTT
NC_045512.2_pilon	11558	11573	Deletion	1	+	8232	8784	CCAGAGGTATTGTTTTTATGTGTGTTGAGT|ATTGCCCTATTTTCTTCATAACTGGTAATA	TTTATGTGTGTTGAGTATTGCCCTATTTTC|TTCATAACTGGTAATACACTTCAGTGTATA
NC_045512.2_pilon	6927	6942	Deletion	1	+	5460	5330	AGAGGCTTCATTTAATTATTTGAAGTCACC|TAATTTTTCTAAACTGATAAATATTATAAT	ATTATTTGAAGTCACCTAATTTTTCTAAAC|TGATAAATATTATAATTTGGTTTTTACTAT
NC_045512.2_pilon	15455	15470	Deletion	1	+	7324	7143	ATTGAGTGAAATGGTCATGTGTGGCGGTTC|ACTATATGTTAAACCAGGTGGAACCTCATC	TCATGTGTGGCGGTTCACTATATGTTAAAC|CAGGTGGAACCTCATCAGGAGATGCCACAA
NC_045512.2_pilon	28551	28566	Deletion	1	+	5970	7004	AATTGGCTACTACCGAAGAGCTACCAGACG|AATTCGTGGTGGTGACGGTAAAATGAAAGA	GAAGAGCTACCAGACGAATTCGTGGTGGTG|ACGGTAAAATGAAAGATCTCAGTCCAAGAT
NC_045512.2_pilon	26930	26946	Deletion	1	+	6023	5070	ACTATTCTGACCAGACCGCTTCTAGAAAGT|GAACTCGTAATCGGAGCTGTGATCCTTCGT	CCGCTTCTAGAAAGTGAACTCGTAATCGGA|GCTGTGATCCTTCGTGGACATCTTCGTATT
NC_045512.2_pilon	26228	26244	Deletion	1	+	5609	5767	GACTACTAGCGTGCCTTTGTAAGCACAAGC|TGATGAGTACGAACTTATGTACTCATTCGT	TTTGTAAGCACAAGCTGATGAGTACGAACT|TATGTACTCATTCGTTTCGGAAGAGACAGG
NC_045512.2_pilon	28950	28965	Deletion	1	+	3202	3209	TGCTGCTCTTGCTTTGCTGCTGCTTGACAG|ATTGAACCAGCTTGAGAGCAAAATGTCTGG	TGCTGCTGCTTGACAGATTGAACCAGCTTG|AGAGCAAAATGTCTGGTAAAGGCCAACAAC
NC_045512.2_pilon	29007	29022	Deletion	1	+	4306	5030	TGGTAAAGGCCAACAACAACAAGGCCAAAC|TGTCACTAAGAAATCTGCTGCTGAGGCTTC	AACAACAAGGCCAAACTGTCACTAAGAAAT|CTGCTGCTGAGGCTTCTAAGAAGCCTCGGC
NC_045512.2_pilon	5316	5331	Deletion	1	+	2841	2865	TTATCTTGCCACTGCATTGTTAACACTCCA|ACAAATAGAGTTGAAGTTTAATCCACCTGC	CATTGTTAACACTCCAACAAATAGAGTTGA|AGTTTAATCCACCTGCTCTACAAGATGCTT
NC_045512.2_pilon	2989	3004	Deletion	1	+	5363	6194	GAGTGGAGTATGGCTACATACTACTTATTT|GATGAGTCTGGTGAGTTTAAATTGGCTTCA	TACATACTACTTATTTGATGAGTCTGGTGA|GTTTAAATTGGCTTCACATATGTATTGTTC
NC_045512.2_pilon	28956	28971	Deletion	1	+	3250	3255	TCTTGCTTTGCTGCTGCTTGACAGATTGAA|CCAGCTTGAGAGCAAAATGTCTGGTAAAGG	TGCTTGACAGATTGAACCAGCTTGAGAGCA|AAATGTCTGGTAAAGGCCAACAACAACAAG
NC_045512.2_pilon	27012	27027	Deletion	1	+	3264	3845	ACCATCTAGGACGCTGTGACATCAAGGACC|TGCCTAAAGAAATCACTGTTGCTACATCAC	TGTGACATCAAGGACCTGCCTAAAGAAATC|ACTGTTGCTACATCACGAACGCTTTCTTAT
NC_045512.2_pilon	10966	10981	Deletion	1	+	9261	9830	GATGTTGTTAGACAATGCTCAGGTGTTACT|TTCCAAAGTGCAGTGAAAAGAACAATCAAG	ATGCTCAGGTGTTACTTTCCAAAGTGCAGT|GAAAAGAACAATCAAGGGTACACACCACTG
NC_045512.2_pilon	12634	12650	Deletion	1	+	10388	11039	ATTAGTATGGACAATTCACCTAATTTAGCA|TGGCCTCTTATTGTAACAGCTTTAAGGGCC	TCACCTAATTTAGCATGGCCTCTTATTGTA|ACAGCTTTAAGGGCCAATTCTGCTGTCAAA
NC_045512.2_pilon	11428	11444	Deletion	1	+	13987	13822	ATGAATGTCTTGACACTCGTTTATAAAGTT|TATTATGGTAATGCTTTAGATCAAGCCATT	CTCGTTTATAAAGTTTATTATGGTAATGCT|TTAGATCAAGCCATTTCCATGTGGGCTCTT
NC_045512.2_pilon	7662	7677	Deletion	1	+	5637	5629	TACATTCTGTGCTGGTAGTACATTTATTAG|TGATGAAGTTGCGAGAGACTTGTCACTACA	GTAGTACATTTATTAGTGATGAAGTTGCGA|GAGACTTGTCACTACAGTTTAAAAGACCAA
NC_045512.2_pilon	1255	1270	Deletion	1	+	7257	7046	ATGAAGTGTGATCATTGTGGTGAAACTTCA|TGGCAGACGGGCGATTTTGTTAAAGCCACT	TTGTGGTGAAACTTCATGGCAGACGGGCGA|TTTTGTTAAAGCCACTTGCGAATTTTGTGG
NC_045512.2_pilon	8840	8855	Deletion	1	+	12747	12701	AAGCTTGCCCATTGATTGCTGCAGTCATAA|CAAGAGAAGTGGGTTTTGTCGTGCCTGGTT	ATTGCTGCAGTCATAACAAGAGAAGTGGGT|TTTGTCGTGCCTGGTTTGCCTGGCACGATA
NC_045512.2_pilon	15482	15497	Deletion	1	+	6907	6674	TTCACTATATGTTAAACCAGGTGGAACCTC|ATCAGGAGATGCCACAACTGCTTATGCTAA	AACCAGGTGGAACCTCATCAGGAGATGCCA|CAACTGCTTATGCTAATAGTGTTTTTAACA
NC_045512.2_pilon	15488	15503	Deletion	1	+	6925	6636	ATATGTTAAACCAGGTGGAACCTCATCAGG|AGATGCCACAACTGCTTATGCTAATAGTGT	GTGGAACCTCATCAGGAGATGCCACAACTG|CTTATGCTAATAGTGTTTTTAACATTTGTC
NC_045512.2_pilon	15494	15509	Deletion	1	+	6761	5253	TAAACCAGGTGGAACCTCATCAGGAGATGC|CACAACTGCTTATGCTAATAGTGTTTTTAA	CCTCATCAGGAGATGCCACAACTGCTTATG|CTAATAGTGTTTTTAACATTTGTCAAGCTG
NC_045512.2_pilon	7178	7193	Deletion	1	+	6630	7169	TAGATTCTTTAGACACCTATCCTTCTTTAG|AAACTATACAAATTACCATTTCATCTTTTA	ACCTATCCTTCTTTAGAAACTATACAAATT|ACCATTTCATCTTTTAAATGGGATTTAACT
NC_045512.2_pilon	7134	7149	Deletion	1	+	5211	5674	CTACTGTACTGGTTCTATACCTTGTAGTGT|TTGTCTTAGTGGTTTAGATTCTTTAGACAC	CTATACCTTGTAGTGTTTGTCTTAGTGGTT|TAGATTCTTTAGACACCTATCCTTCTTTAG
NC_045512.2_pilon	27325	27340	Deletion	1	+	7910	3439	TCATAAACCTCATAATTAAAAATTTATCTA|AGTCACTAACTGAGAATAAATATTCTCAAT	ATTAAAAATTTATCTAAGTCACTAACTGAG|AATAAATATTCTCAATTAGATGAAGAGCAA
NC_045512.2_pilon	3323	3338	Deletion	1	+	2975	3506	CTCAATTAGAGATGGAACTTACACCAGTTG|TTCAGACTATTGAAGTGAATAGTTTTAGTG	GAACTTACACCAGTTGTTCAGACTATTGAA|GTGAATAGTTTTAGTGGTTATTTAAAACTT
NC_045512.2_pilon	7019	25597	Deletion	1	+	3818	3127	CTTTAATCTACTCAACCGCTGCTTTAGGTG|TTTTAATGTCTAATTTAGGCATGCCTTCTT	GCTTCCAAAATCATAACCCTCAAAAAGAGA|TGGCAACTAGCACTCTCCAAGGGTGTTCAC
NC_045512.2_pilon	8028	8038	Deletion	1	+	5955	6314	TGATGTTGGTGATAGTGCGGAAGTTGCAGT|TAAAATGTTTGATGCTTACGTTAATACGTT	TGATAGTGCGGAAGTTGCAGTTAAAATGTT|TGATGCTTACGTTAATACGTTTTCATCAAC
NC_045512.2_pilon	15554	15566	Deletion	1	+	2912	2986	CATTTGTCAAGCTGTCACGGCCAATGTTAA|TGCACTTTTATCTACTGATGGTAACAAAAT	CTGTCACGGCCAATGTTAATGCACTTTTAT|CTACTGATGGTAACAAAATTGCCGATAAGT
NC_045512.2_pilon	17294	17306	Deletion	1	+	8059	6700	TGATAAATTCAAAGTGAATTCAACATTAGA|ACAGTATGTCTTTTGTACTGTAAATGCATT	AAGTGAATTCAACATTAGAACAGTATGTCT|TTTGTACTGTAAATGCATTGCCTGAGACGA
NC_045512.2_pilon	3481	3496	Deletion	1	+	9246	9461	GTTTACCTTAAACATGGAGGAGGTGTTGCA|GGAGCCTTAAATAAGGCTACTAACAATGCC	TGGAGGAGGTGTTGCAGGAGCCTTAAATAA|GGCTACTAACAATGCCATGCAAGTTGAATC
NC_045512.2_pilon	2167	2181	Deletion	1	+	5767	6533	AAACCCGTCCTTGATTGGCTTGAAGAGAAG|TTTAAGGAAGGTGTAGAGTTTCTTAGAGAC	ATTGGCTTGAAGAGAAGTTTAAGGAAGGTG|TAGAGTTTCTTAGAGACGGTTGGGAAATTG
NC_045512.2_pilon	15468	15482	Deletion	1	+	7122	6907	GTCATGTGTGGCGGTTCACTATATGTTAAA|CCAGGTGGAACCTCATCAGGAGATGCCACA	GTTCACTATATGTTAAACCAGGTGGAACCT|CATCAGGAGATGCCACAACTGCTTATGCTA
NC_045512.2_pilon	16535	16549	Deletion	1	+	3443	3644	TGGTTTATATAAAAATACATGTGTTGGTAG|CGATAATGTTACTGACTTTAATGCAATTGC	AATACATGTGTTGGTAGCGATAATGTTACT|GACTTTAATGCAATTGCAACATGTGACTGG
NC_045512.2_pilon	8496	8510	Deletion	1	+	5642	5833	AAAGAATAACTTACCTTTTAAGTTGACATG|TGCAACTACTAGACAAGTTGTTAATGTTGT	CCTTTTAAGTTGACATGTGCAACTACTAGA|CAAGTTGTTAATGTTGTAACAACAAAGATA
NC_045512.2_pilon	448	462	Deletion	1	+	3992	3659	GGCTTAGTAGAAGTTGAAAAAGGCGTTTTG|CCTCAACTTGAACAGCCCTATGTGTTCATC	TTGAAAAAGGCGTTTTGCCTCAACTTGAAC|AGCCCTATGTGTTCATCAAACGTTCGGATG
NC_045512.2_pilon	15480	15494	Deletion	1	+	6929	6761	GGTTCACTATATGTTAAACCAGGTGGAACC|TCATCAGGAGATGCCACAACTGCTTATGCT	TTAAACCAGGTGGAACCTCATCAGGAGATG|CCACAACTGCTTATGCTAATAGTGTTTTTA
NC_045512.2_pilon	15454	15468	Deletion	1	+	7317	7122	TATTGAGTGAAATGGTCATGTGTGGCGGTT|CACTATATGTTAAACCAGGTGGAACCTCAT	GGTCATGTGTGGCGGTTCACTATATGTTAA|ACCAGGTGGAACCTCATCAGGAGATGCCAC
NC_045512.2_pilon	18499	18513	Deletion	1	+	7334	7624	ATCAATTTAAACACCTCATACCACTTATGT|ACAAAGGACTTCCTTGGAATGTAGTGCGTA	CCTCATACCACTTATGTACAAAGGACTTCC|TTGGAATGTAGTGCGTATAAAGATTGTACA
NC_045512.2_pilon	3419	3433	Deletion	1	+	6004	7111	ATGCAGACATTGTGGAAGAAGCTAAAAAGG|TAAAACCAACAGTGGTTGTTAATGCAGCCA	GGAAGAAGCTAAAAAGGTAAAACCAACAGT|GGTTGTTAATGCAGCCAATGTTTACCTTAA
NC_045512.2_pilon	12885	12898	Deletion	1	+	8572	9284	TAAGAGTGATGGAACTGGTACTATCTATAC|AGAACTGGAACCACCTTGTAGGTTTGTTAC	AACTGGTACTATCTATACAGAACTGGAACC|ACCTTGTAGGTTTGTTACAGACACACCTAA
NC_045512.2_pilon	21174	21178	Deletion	1	+	3915	3898	CTTGGAGGTTCCGTGGCTATAAAGATAACA|GAACATTCTTGGAATGCTGATCTTTATAAG	GGAGGTTCCGTGGCTATAAAGATAACAGAA|CATTCTTGGAATGCTGATCTTTATAAGCTC
NC_045512.2_pilon	15478	15483	Deletion	1	+	6907	6943	GCGGTTCACTATATGTTAAACCAGGTGGAA|CCTCATCAGGAGATGCCACAACTGCTTATG	TTCACTATATGTTAAACCAGGTGGAACCTC|ATCAGGAGATGCCACAACTGCTTATGCTAA
NC_045512.2_pilon	15528	15532	Deletion	1	+	5228	5140	ACTGCTTATGCTAATAGTGTTTTTAACATT|TGTCAAGCTGTCACGGCCAATGTTAATGCA	GCTTATGCTAATAGTGTTTTTAACATTTGT|CAAGCTGTCACGGCCAATGTTAATGCACTT
NC_045512.2_pilon	5425	5437	Deletion	1	+	4526	4645	TGTGCACTTATCTTAGCCTACTGTAATAAG|ACAGTAGGTGAGTTAGGTGATGTTAGAGAA	CTTAGCCTACTGTAATAAGACAGTAGGTGA|GTTAGGTGATGTTAGAGAAACAATGAGTTA
NC_045512.2_pilon	18981	18987	Deletion	1	+	9023	8951	ATTAATGCGGCTTGTAGAAAGGTTCAACAC|ATGGTTGTTAAAGCTGCATTATTAGCAGAC	TGCGGCTTGTAGAAAGGTTCAACACATGGT|TGTTAAAGCTGCATTATTAGCAGACAAATT
NC_045512.2_pilon	29279	29286	Deletion	1	+	6613	6316	CTTCGGGAACGTGGTTGACCTACACAGGTG|CCATCAAATTGGATGACAAAGATCCAAATT	GAACGTGGTTGACCTACACAGGTGCCATCA|AATTGGATGACAAAGATCCAAATTTCAAAG
NC_045512.2_pilon	28543	28553	Deletion	1	+	5266	6116	GATGACCAAATTGGCTACTACCGAAGAGCT|ACCAGACGAATTCGTGGTGGTGACGGTAAA	ATTGGCTACTACCGAAGAGCTACCAGACGA|ATTCGTGGTGGTGACGGTAAAATGAAAGAT
NC_045512.2_pilon	28587	28593	Deletion	1	+	8281	8410	TGGTGGTGACGGTAAAATGAAAGATCTCAG|TCCAAGATGGTATTTCTACTACCTAGGAAC	GTGACGGTAAAATGAAAGATCTCAGTCCAA|GATGGTATTTCTACTACCTAGGAACTGGGC
NC_045512.2_pilon	29176	29183	Deletion	1	+	8779	8790	ATCAGACAAGGAACTGATTACAAACATTGG|CCGCAAATTGCACAATTTGCCCCCAGCGCT	CAAGGAACTGATTACAAACATTGGCCGCAA|ATTGCACAATTTGCCCCCAGCGCTTCAGCG
NC_045512.2_pilon	7385	7393	Deletion	1	+	4882	4998	TTATGTGGTTAATAATTAATCTTGTACAAA|TGGCCCCGATTTCAGCTATGGTTAGAATGT	GTTAATAATTAATCTTGTACAAATGGCCCC|GATTTCAGCTATGGTTAGAATGTACATCTT
NC_045512.2_pilon	26929	26939	Deletion	1	+	5996	5394	CACTATTCTGACCAGACCGCTTCTAGAAAG|TGAACTCGTAATCGGAGCTGTGATCCTTCG	GACCAGACCGCTTCTAGAAAGTGAACTCGT|AATCGGAGCTGTGATCCTTCGTGGACATCT
NC_045512.2_pilon	9314	9326	Deletion	1	+	3459	3591	ACAATGATTATTACAGATCTTTACCAGGAG|TTTTCTGTGGTGTAGATGCTGTAAATTTAC	TACAGATCTTTACCAGGAGTTTTCTGTGGT|GTAGATGCTGTAAATTTACTTACTAATATG
NC_045512.2_pilon	8202	8216	Deletion	1	+	10110	10961	AGCTCGGCAAGGGTTTGTTGATTCAGATGT|AGAAACTAAAGATGTTGTTGAATGTCTTAA	TTTGTTGATTCAGATGTAGAAACTAAAGAT|GTTGTTGAATGTCTTAAATTGTCACATCAA
NC_045512.2_pilon	23649	23663	Deletion	1	+	8181	9455	TGTAGCTAGTCAATCCATCATTGCCTACAC|TATGTCACTTGGTGCAGAAAATTCAGTTGC	TCCATCATTGCCTACACTATGTCACTTGGT|GCAGAAAATTCAGTTGCTTACTCTAATAAC
NC_045512.2_pilon	3120	3134	Deletion	1	+	7261	7444	GCCATCAACTCAATATGAGTATGGTACTGA|AGATGATTACCAAGGTAAACCTTTGGAATT	TATGAGTATGGTACTGAAGATGATTACCAA|GGTAAACCTTTGGAATTTGGTGCCACTTCT
NC_045512.2_pilon	11492	11506	Deletion	1	+	12197	5477	TGTGGGCTCTTATAATCTCTGTTACTTCTA|ACTACTCAGGTGTAGTTACAACTGTCATGT	AATCTCTGTTACTTCTAACTACTCAGGTGT|AGTTACAACTGTCATGTTTTTGGCCAGAGG
NC_045512.2_pilon	6404	6418	Deletion	1	+	4080	3955	ATAATCTTGCCTGCGAAGATCTAAAACCAG|TCTCTGAAGAAGTAGTGGAAAATCCTACCA	CGAAGATCTAAAACCAGTCTCTGAAGAAGT|AGTGGAAAATCCTACCATACAGAAAGACGT
NC_045512.2_pilon	15540	15554	Deletion	1	+	4856	2912	AATAGTGTTTTTAACATTTGTCAAGCTGTC|ACGGCCAATGTTAATGCACTTTTATCTACT	ACATTTGTCAAGCTGTCACGGCCAATGTTA|ATGCACTTTTATCTACTGATGGTAACAAAA
NC_045512.2_pilon	15495	15509	Deletion	1	+	6699	5253	AAACCAGGTGGAACCTCATCAGGAGATGCC|ACAACTGCTTATGCTAATAGTGTTTTTAAC	CCTCATCAGGAGATGCCACAACTGCTTATG|CTAATAGTGTTTTTAACATTTGTCAAGCTG
NC_045512.2_pilon	14432	14447	Deletion	1	+	960	1082	CCCACTTACAAGTTTTGGACCACTAGTGAG|AAAAATATTTGTTGATGGTGTTCCATTTGT	TTGGACCACTAGTGAGAAAAATATTTGTTG|ATGGTGTTCCATTTGTAGTTTCAACTGGAT
NC_045512.2_pilon	16034	16050	Deletion	1	+	4951	5202	GATTGAACGGTTCGTGTCTTTAGCTATAGA|TGCTTACCCACTTACTAAACATCCTAATCA	GTCTTTAGCTATAGATGCTTACCCACTTAC|TAAACATCCTAATCAGGAGTATGCTGATGT
NC_045512.2_pilon	3804	3820	Deletion	1	+	4850	4960	CACAAATGTCTACTTAGCTGTCTTTGATAA|AAATCTCTATGACAAACTTGTTTCAAGCTT	AGCTGTCTTTGATAAAAATCTCTATGACAA|ACTTGTTTCAAGCTTTTTGGAAATGAAGAG
NC_045512.2_pilon	11521	11537	Deletion	1	+	5688	6899	AACTACTCAGGTGTAGTTACAACTGTCATG|TTTTTGGCCAGAGGTATTGTTTTTATGTGT	GTTACAACTGTCATGTTTTTGGCCAGAGGT|ATTGTTTTTATGTGTGTTGAGTATTGCCCT
NC_045512.2_pilon	11614	11632	Deletion	1	+	7931	7988	AATACACTTCAGTGTATAATGCTAGTTTAT|TGTTTCTTAGGCTATTTTTGTACTTGTTAC	AATGCTAGTTTATTGTTTCTTAGGCTATTT|TTGTACTTGTTACTTTGGCCTCTTTTGTTT
NC_045512.2_pilon	15476	15492	Deletion	1	+	6930	6845	TGGCGGTTCACTATATGTTAAACCAGGTGG|AACCTCATCAGGAGATGCCACAACTGCTTA	TGTTAAACCAGGTGGAACCTCATCAGGAGA|TGCCACAACTGCTTATGCTAATAGTGTTTT
NC_045512.2_pilon	1228	1244	Deletion	1	+	7233	7464	TGCAACCAAATGTGCCTTTCAACTCTCATG|AAGTGTGATCATTGTGGTGAAACTTCATGG	CTTTCAACTCTCATGAAGTGTGATCATTGT|GGTGAAACTTCATGGCAGACGGGCGATTTT
NC_045512.2_pilon	24467	24483	Deletion	1	+	3813	2239	TAAACACGCTTGTTAAACAACTTAGCTCCA|ATTTTGGTGCAATTTCAAGTGTTTTAAATG	AACAACTTAGCTCCAATTTTGGTGCAATTT|CAAGTGTTTTAAATGATATCCTTTCACGTC
NC_045512.2_pilon	2251	2267	Deletion	1	+	11699	11537	TCAACCTGTGCTTGTGAAATTGTCGGTGGA|CAAATTGTCACCTGTGCAAAGGAAATTAAG	GAAATTGTCGGTGGACAAATTGTCACCTGT|GCAAAGGAAATTAAGGAGAGTGTTCAGACA
NC_045512.2_pilon	26716	26732	Deletion	1	+	4945	6347	GCTGTTATGGCCAGTAACTTTAGCTTGTTT|TGTGCTTGCTGCTGTTTACAGAATAAATTG	AACTTTAGCTTGTTTTGTGCTTGCTGCTGT|TTACAGAATAAATTGGATCACCGGTGGAAT
NC_045512.2_pilon	23621	23637	Deletion	1	+	6539	7278	AGACTAATTCTCCTCGGCGGGCACGTAGTG|TAGCTAGTCAATCCATCATTGCCTACACTA	GGCGGGCACGTAGTGTAGCTAGTCAATCCA|TCATTGCCTACACTATGTCACTTGGTGCAG
NC_045512.2_pilon	8193	8209	Deletion	1	+	10466	10621	TATTTCAGCAGCTCGGCAAGGGTTTGTTGA|TTCAGATGTAGAAACTAAAGATGTTGTTGA	GCAAGGGTTTGTTGATTCAGATGTAGAAAC|TAAAGATGTTGTTGAATGTCTTAAATTGTC
NC_045512.2_pilon	23768	23784	Deletion	1	+	11471	10607	TTCTACCAGTGTCTATGACCAAGACATCAG|TAGATTGTACAATGTACATTTGTGGTGATT	TGACCAAGACATCAGTAGATTGTACAATGT|ACATTTGTGGTGATTCAACTGAATGCAGCA
NC_045512.2_pilon	9611	9628	Deletion	1	+	6195	2342	CTGTTATTTACTTGTACTTGACATTTTATC|TTACTAATGATGTTTCTTTTTTAGCACATA	CTTGACATTTTATCTTACTAATGATGTTTC|TTTTTTAGCACATATTCAGTGGATGGTTAT
NC_045512.2_pilon	19398	19414	Deletion	1	+	1690	1795	TTTTTCTATTACTCTGACAGTCCATGTGAG|TCTCATGGAAAACAAGTAGTGTCAGATATA	GACAGTCCATGTGAGTCTCATGGAAAACAA|GTAGTGTCAGATATAGATTATGTACCACTA
NC_045512.2_pilon	3014	3030	Deletion	1	+	6497	6577	TATTTGATGAGTCTGGTGAGTTTAAATTGG|CTTCACATATGTATTGTTCTTTTTACCCTC	GTGAGTTTAAATTGGCTTCACATATGTATT|GTTCTTTTTACCCTCCAGATGAGGATGAAG
NC_045512.2_pilon	27175	27222	Deletion	1	+	9381	9341	AGACCATTCCAGTAGCAGTGACAATATTGC|TTTGCTTGTACAGTAAGTGACAACAGATGT	GTGACAACAGATGTTTCATCTCGTTGACTT|TCAGGTTACTATAGCAGAGATATTACTAAT
NC_045512.2_pilon	27161	27177	Deletion	1	+	8378	9644	TATAAATTAAACACAGACCATTCCAGTAGC|AGTGACAATATTGCTTTGCTTGTACAGTAA	GACCATTCCAGTAGCAGTGACAATATTGCT|TTGCTTGTACAGTAAGTGACAACAGATGTT
NC_045512.2_pilon	29034	29050	Deletion	1	+	5783	6206	AACTGTCACTAAGAAATCTGCTGCTGAGGC|TTCTAAGAAGCCTCGGCAAAAACGTACTGC	ATCTGCTGCTGAGGCTTCTAAGAAGCCTCG|GCAAAAACGTACTGCCACTAAAGCATACAA
NC_045512.2_pilon	11045	11061	Deletion	1	+	13300	13319	TACTCACAATTTTGACTTCACTTTTAGTTT|TAGTCCAGAGTACTCAATGGTCTTTGTTCT	CTTCACTTTTAGTTTTAGTCCAGAGTACTC|AATGGTCTTTGTTCTTTTTTTTGTATGAAA
NC_045512.2_pilon	12701	12718	Deletion	1	+	9747	8595	CTGTCAAATTACAGAATAATGAGCTTAGTC|CTGTTGCACTACGACAGATGTCTTGTGCTG	TAATGAGCTTAGTCCTGTTGCACTACGACA|GATGTCTTGTGCTGCCGGTACTACACAAAC
NC_045512.2_pilon	11372	11391	Deletion	1	+	9120	11759	TCCTTATGACAGCAAGAACTGTGTATGATG|ATGGTGCTAGGAGAGTGTGGACACTTATGA	CTGTGTATGATGATGGTGCTAGGAGAGTGT|GGACACTTATGAATGTCTTGACACTCGTTT
NC_045512.2_pilon	16756	16773	Deletion	1	+	2273	2757	ATCTTTCATGGGAAGTTGGTAAACCTAGAC|CACCACTTAACCGAAATTATGTCTTTACTG	TGGTAAACCTAGACCACCACTTAACCGAAA|TTATGTCTTTACTGGTTATCGTGTAACTAA
NC_045512.2_pilon	11119	11135	Deletion	1	+	7009	7624	AATGCCTTTTTACCTTTTGCTATGGGTATT|ATTGCTATGTCTGCTTTTGCAATGATGTTT	TTTGCTATGGGTATTATTGCTATGTCTGCT|TTTGCAATGATGTTTGTCAAACATAAGCAT
NC_045512.2_pilon	1034	1050	Deletion	1	+	2233	2535	AGAGCTATGAATTGCAGACACCTTTTGAAA|TTAAATTGGCAAAGAAATTTGACATCTTCA	AGACACCTTTTGAAATTAAATTGGCAAAGA|AATTTGACATCTTCAATGGGGAATGTCCAA
NC_045512.2_pilon	28569	28585	Deletion	1	+	7134	8279	AGCTACCAGACGAATTCGTGGTGGTGACGG|TAAAATGAAAGATCTCAGTCCAAGATGGTA	TCGTGGTGGTGACGGTAAAATGAAAGATCT|CAGTCCAAGATGGTATTTCTACTACCTAGG
NC_045512.2_pilon	15485	15501	Deletion	1	+	6946	6527	ACTATATGTTAAACCAGGTGGAACCTCATC|AGGAGATGCCACAACTGCTTATGCTAATAG	AGGTGGAACCTCATCAGGAGATGCCACAAC|TGCTTATGCTAATAGTGTTTTTAACATTTG
NC_045512.2_pilon	15488	15504	Deletion	1	+	6925	6669	ATATGTTAAACCAGGTGGAACCTCATCAGG|AGATGCCACAACTGCTTATGCTAATAGTGT	TGGAACCTCATCAGGAGATGCCACAACTGC|TTATGCTAATAGTGTTTTTAACATTTGTCA
NC_045512.2_pilon	9148	9164	Deletion	1	+	3914	4268	ACACGTTATGTGCTCATGGATGGCTCTATT|ATTCAATTTCCTAACACCTACCTTGAAGGT	ATGGATGGCTCTATTATTCAATTTCCTAAC|ACCTACCTTGAAGGTTCTGTTAGAGTGGTA
NC_045512.2_pilon	20360	20376	Deletion	1	+	5237	5571	TGGAGATTTTAGTCATAGTCAGTTAGGTGG|TTTACATCTACTGATTGGACTAGCTAAACG	TAGTCAGTTAGGTGGTTTACATCTACTGAT|TGGACTAGCTAAACGTTTTAAGGAATCACC
NC_045512.2_pilon	29362	29379	Deletion	1	+	4114	4649	AATAAGCATATTGACGCATACAAAACATTC|CCACCAACAGAGCCTAAAAAGGACAAAAAG	CATACAAAACATTCCCACCAACAGAGCCTA|AAAAGGACAAAAAGAAGAAGGCTGATGAAA
NC_045512.2_pilon	3550	3566	Deletion	1	+	10499	10335	GAATCTGATGATTACATAGCTACTAATGGA|CCACTTAAAGTGGGTGGTAGTTGTGTTTTA	ATAGCTACTAATGGACCACTTAAAGTGGGT|GGTAGTTGTGTTTTAAGCGGACACAATCTT
NC_045512.2_pilon	3394	3410	Deletion	1	+	5274	5386	CTTACTGACAATGTATACATTAAAAATGCA|GACATTGTGGAAGAAGCTAAAAAGGTAAAA	TACATTAAAAATGCAGACATTGTGGAAGAA|GCTAAAAAGGTAAAACCAACAGTGGTTGTT
NC_045512.2_pilon	7065	7081	Deletion	1	+	4003	3061	AGGCATGCCTTCTTACTGTACTGGTTACAG|AGAAGGCTATTTGAACTCTACTAATGTCAC	CTGTACTGGTTACAGAGAAGGCTATTTGAA|CTCTACTAATGTCACTATTGCAACCTACTG
NC_045512.2_pilon	29010	29024	Deletion	1	+	4259	5146	TAAAGGCCAACAACAACAAGGCCAAACTGT|CACTAAGAAATCTGCTGCTGAGGCTTCTAA	CAACAAGGCCAAACTGTCACTAAGAAATCT|GCTGCTGAGGCTTCTAAGAAGCCTCGGCAA
NC_045512.2_pilon	22047	22064	Deletion	1	+	3408	3696	GATGGAAAGTGAGTTCAGAGTTTATTCTAG|TGCGAATAATTGCACTTTTGAATATGTCTC	AGAGTTTATTCTAGTGCGAATAATTGCACT|TTTGAATATGTCTCTCAGCCTTTTCTTATG
NC_045512.2_pilon	12906	12917	Deletion	1	+	9486	9718	TATCTATACAGAACTGGAACCACCTTGTAG|GTTTGTTACAGACACACCTAAAGGTCCTAA	GAACTGGAACCACCTTGTAGGTTTGTTACA|GACACACCTAAAGGTCCTAAAGTGAAGTAT
NC_045512.2_pilon	8075	8088	Deletion	1	+	5791	6263	ACGTTAATACGTTTTCATCAACTTTTAACG|TACCAATGGAAAAACTCAAAACACTAGTTG	TTTCATCAACTTTTAACGTACCAATGGAAA|AACTCAAAACACTAGTTGCAACTGCAGAAG
NC_045512.2_pilon	15452	15465	Deletion	1	+	7290	7265	AGTATTGAGTGAAATGGTCATGTGTGGCGG|TTCACTATATGTTAAACCAGGTGGAACCTC	AATGGTCATGTGTGGCGGTTCACTATATGT|TAAACCAGGTGGAACCTCATCAGGAGATGC
NC_045512.2_pilon	20974	20987	Deletion	1	+	4099	4373	TCGATTCAGATCTTAATGACTTTGTCTCTG|ATGCAGATTCAACTTTGATTGGTGATTGTG	TTAATGACTTTGTCTCTGATGCAGATTCAA|CTTTGATTGGTGATTGTGCAACTGTACATA
NC_045512.2_pilon	11115	11127	Deletion	1	+	6796	7380	TGAAAATGCCTTTTTACCTTTTGCTATGGG|TATTATTGCTATGTCTGCTTTTGCAATGAT	TTTTACCTTTTGCTATGGGTATTATTGCTA|TGTCTGCTTTTGCAATGATGTTTGTCAAAC
NC_045512.2_pilon	29037	29050	Deletion	1	+	5865	6206	TGTCACTAAGAAATCTGCTGCTGAGGCTTC|TAAGAAGCCTCGGCAAAAACGTACTGCCAC	ATCTGCTGCTGAGGCTTCTAAGAAGCCTCG|GCAAAAACGTACTGCCACTAAAGCATACAA
NC_045512.2_pilon	29121	29134	Deletion	1	+	7264	7703	TTTCGGCAGACGTGGTCCAGAACAAACCCA|AGGAAATTTTGGGGACCAGGAACTAATCAG	TGGTCCAGAACAAACCCAAGGAAATTTTGG|GGACCAGGAACTAATCAGACAAGGAACTGA
NC_045512.2_pilon	15546	15559	Deletion	1	+	4852	2963	GTTTTTAACATTTGTCAAGCTGTCACGGCC|AATGTTAATGCACTTTTATCTACTGATGGT	TGTCAAGCTGTCACGGCCAATGTTAATGCA|CTTTTATCTACTGATGGTAACAAAATTGCC
NC_045512.2_pilon	8448	8462	Deletion	1	+	5490	4539	CATGTCATTGTCTGAACAACTACGAAAACA|AATACGTAGTGCTGCTAAAAAGAATAACTT	GAACAACTACGAAAACAAATACGTAGTGCT|GCTAAAAAGAATAACTTACCTTTTAAGTTG
NC_045512.2_pilon	15490	15505	Deletion	1	+	6916	6674	ATGTTAAACCAGGTGGAACCTCATCAGGAG|ATGCCACAACTGCTTATGCTAATAGTGTTT	GGAACCTCATCAGGAGATGCCACAACTGCT|TATGCTAATAGTGTTTTTAACATTTGTCAA
NC_045512.2_pilon	11532	11547	Deletion	1	+	6652	7963	TGTAGTTACAACTGTCATGTTTTTGGCCAG|AGGTATTGTTTTTATGTGTGTTGAGTATTG	TCATGTTTTTGGCCAGAGGTATTGTTTTTA|TGTGTGTTGAGTATTGCCCTATTTTCTTCA
NC_045512.2_pilon	1705	1721	Deletion	1	+	5208	5748	GAAGAGATCGCCATTATTTTGGCATCTTTT|TCTGCTTCCACAAGTGCTTTTGTGGAAACT	ATTTTGGCATCTTTTTCTGCTTCCACAAGT|GCTTTTGTGGAAACTGTGAAAGGTTTGGAT
NC_045512.2_pilon	29126	29141	Deletion	1	+	7234	7914	GCAGACGTGGTCCAGAACAAACCCAAGGAA|ATTTTGGGGACCAGGAACTAATCAGACAAG	GAACAAACCCAAGGAAATTTTGGGGACCAG|GAACTAATCAGACAAGGAACTGATTACAAA
NC_045512.2_pilon	28919	28934	Deletion	1	+	2817	2914	CTCCTGCTAGAATGGCTGGCAATGGCGGTG|ATGCTGCTCTTGCTTTGCTGCTGCTTGACA	GCTGGCAATGGCGGTGATGCTGCTCTTGCT|TTGCTGCTGCTTGACAGATTGAACCAGCTT
NC_045512.2_pilon	10938	10953	Deletion	1	+	7997	9166	TTTATTAGAAGATGAATTTACACCTTTTGA|TGTTGTTAGACAATGCTCAGGTGTTACTTT	AATTTACACCTTTTGATGTTGTTAGACAAT|GCTCAGGTGTTACTTTCCAAAGTGCAGTGA
NC_045512.2_pilon	10252	10267	Deletion	1	+	7041	7298	TTACTCATTCGTAAGTCTAATCATAATTTC|TTGGTACAGGCTGGTAATGTTCAACTCAGG	GTCTAATCATAATTTCTTGGTACAGGCTGG|TAATGTTCAACTCAGGGTTATTGGACATTC
NC_045512.2_pilon	21018	21033	Deletion	1	+	4846	4866	TTGATTGGTGATTGTGCAACTGTACATACA|GCTAATAAATGGGATCTCATTATTAGTGAT	TGCAACTGTACATACAGCTAATAAATGGGA|TCTCATTATTAGTGATATGTACGACCCTAA
NC_045512.2_pilon	5846	5860	Deletion	1	+	4231	4296	CTTTACTTACAAAGTCCTCAGAATACAAAG|GTCCTATTACGGATGTTTTCTACAAAGAAA	GTCCTCAGAATACAAAGGTCCTATTACGGA|TGTTTTCTACAAAGAAAACAGTTACACAAC
NC_045512.2_pilon	29062	29073	Deletion	1	+	6200	5156	GCTTCTAAGAAGCCTCGGCAAAAACGTACT|GCCACTAAAGCATACAATGTAACACAAGCT	AGCCTCGGCAAAAACGTACTGCCACTAAAG|CATACAATGTAACACAAGCTTTCGGCAGAC
NC_045512.2_pilon	11502	11507	Deletion	1	+	5378	5430	TATAATCTCTGTTACTTCTAACTACTCAGG|TGTAGTTACAACTGTCATGTTTTTGGCCAG	ATCTCTGTTACTTCTAACTACTCAGGTGTA|GTTACAACTGTCATGTTTTTGGCCAGAGGT
NC_045512.2_pilon	19773	19777	Deletion	1	+	5406	5478	TTGTTTGAAAATAAAACAACATTACCTGTT|AATGTAGCATTTGAGCTTTGGGCTAAGCGC	TTTGAAAATAAAACAACATTACCTGTTAAT|GTAGCATTTGAGCTTTGGGCTAAGCGCAAC
NC_045512.2_pilon	28944	28948	Deletion	1	+	3100	3199	CGGTGATGCTGCTCTTGCTTTGCTGCTGCT|TGACAGATTGAACCAGCTTGAGAGCAAAAT	TGATGCTGCTCTTGCTTTGCTGCTGCTTGA|CAGATTGAACCAGCTTGAGAGCAAAATGTC
NC_045512.2_pilon	28977	28990	Deletion	1	+	3231	3634	CAGATTGAACCAGCTTGAGAGCAAAATGTC|TGGTAAAGGCCAACAACAACAAGGCCAAAC	GCTTGAGAGCAAAATGTCTGGTAAAGGCCA|ACAACAACAAGGCCAAACTGTCACTAAGAA
NC_045512.2_pilon	248	263	Deletion	1	+	3992	4532	GATCATCAGCACATCTAGGTTTTGTCCGGG|TGTGACCGAAAGGTAAGATGGAGAGCCTTG	CTAGGTTTTGTCCGGGTGTGACCGAAAGGT|AAGATGGAGAGCCTTGTCCCTGGTTTCAAC
NC_045512.2_pilon	2237	2252	Deletion	1	+	11759	11629	TTGTTAAATTTATCTCAACCTGTGCTTGTG|AAATTGTCGGTGGACAAATTGTCACCTGTG	TCAACCTGTGCTTGTGAAATTGTCGGTGGA|CAAATTGTCACCTGTGCAAAGGAAATTAAG
NC_045512.2_pilon	28980	28995	Deletion	1	+	3320	3858	ATTGAACCAGCTTGAGAGCAAAATGTCTGG|TAAAGGCCAACAACAACAAGGCCAAACTGT	AGAGCAAAATGTCTGGTAAAGGCCAACAAC|AACAAGGCCAAACTGTCACTAAGAAATCTG
NC_045512.2_pilon	29043	29058	Deletion	1	+	5944	6226	TAAGAAATCTGCTGCTGAGGCTTCTAAGAA|GCCTCGGCAAAAACGTACTGCCACTAAAGC	CTGAGGCTTCTAAGAAGCCTCGGCAAAAAC|GTACTGCCACTAAAGCATACAATGTAACAC
NC_045512.2_pilon	21916	21931	Deletion	1	+	4975	5197	ACTTTAGATTCGAAGACCCAGTCCCTACTT|ATTGTTAATAACGCTACTAATGTTGTTATT	GACCCAGTCCCTACTTATTGTTAATAACGC|TACTAATGTTGTTATTAAAGTCTGTGAATT
NC_045512.2_pilon	6448	6463	Deletion	1	+	3662	3653	GTGGAAAATCCTACCATACAGAAAGACGTT|CTTGAGTGTAATGTGAAAACTACCGAAGTT	CATACAGAAAGACGTTCTTGAGTGTAATGT|GAAAACTACCGAAGTTGTAGGAGACATTAT
NC_045512.2_pilon	1169	1184	Deletion	1	+	5804	6098	AGCTTGATGGCTTTATGGGTAGAATTCGAT|CTGTCTATCCAGTTGCGTCACCAAATGAAT	ATGGGTAGAATTCGATCTGTCTATCCAGTT|GCGTCACCAAATGAATGCAACCAAATGTGC
NC_045512.2_pilon	26280	26295	Deletion	1	+	5127	5081	TCATTCGTTTCGGAAGAGACAGGTACGTTA|ATAGTTAATAGCGTACTTCTTTTTCTTGCT	AGAGACAGGTACGTTAATAGTTAATAGCGT|ACTTCTTTTTCTTGCTTTCGTGGTATTCTT
NC_045512.2_pilon	23704	23719	Deletion	1	+	12014	11838	GTTGCTTACTCTAATAACTCTATTGCCATA|CCCACAAATTTTACTATTAGTGTTACCACA	TAACTCTATTGCCATACCCACAAATTTTAC|TATTAGTGTTACCACAGAAATTCTACCAGT
NC_045512.2_pilon	4027	4217	Deletion	1	+	4228	5837	GAAACTAAGTTCCTCACAGAAAACTTGTTA|CTTTATATTGACATTAATGGCAATCTTCAT	GGCACTACTGAAATGCTAGCGAAAGCTTTG|AGAAAAGTGCCAACAGACAATTATATAACC
NC_045512.2_pilon	15484	15501	Deletion	1	+	6965	6527	CACTATATGTTAAACCAGGTGGAACCTCAT|CAGGAGATGCCACAACTGCTTATGCTAATA	AGGTGGAACCTCATCAGGAGATGCCACAAC|TGCTTATGCTAATAGTGTTTTTAACATTTG
NC_045512.2_pilon	2817	2835	Deletion	1	+	7459	7545	CACTTTTGAACTTGATGAAAGGATTGATAA|AGTACTTAATGAGAAGTGCTCTGCCTATAC	AAAGGATTGATAAAGTACTTAATGAGAAGT|GCTCTGCCTATACAGTTGAACTCGGTACAG
NC_045512.2_pilon	23623	23640	Deletion	1	+	6532	7539	ACTAATTCTCCTCGGCGGGCACGTAGTGTA|GCTAGTCAATCCATCATTGCCTACACTATG	GGGCACGTAGTGTAGCTAGTCAATCCATCA|TTGCCTACACTATGTCACTTGGTGCAGAAA
NC_045512.2_pilon	8064	8081	Deletion	1	+	7289	5976	GTTTGATGCTTACGTTAATACGTTTTCATC|AACTTTTAACGTACCAATGGAAAAACTCAA	AATACGTTTTCATCAACTTTTAACGTACCA|ATGGAAAAACTCAAAACACTAGTTGCAACT
NC_045512.2_pilon	7027	7044	Deletion	1	+	3726	3920	TACTCAACCGCTGCTTTAGGTGTTTTAATG|TCTAATTTAGGCATGCCTTCTTACTGTACT	TAGGTGTTTTAATGTCTAATTTAGGCATGC|CTTCTTACTGTACTGGTTACAGAGAAGGCT
NC_045512.2_pilon	20888	20905	Deletion	1	+	4966	4724	TATACATTTTGGTGCTGGTTCTGATAAAGG|AGTTGCACCAGGTACAGCTGTTTTAAGACA	GGTTCTGATAAAGGAGTTGCACCAGGTACA|GCTGTTTTAAGACAGTGGTTGCCTACGGGT
NC_045512.2_pilon	11133	11150	Deletion	1	+	7606	8274	TTTTGCTATGGGTATTATTGCTATGTCTGC|TTTTGCAATGATGTTTGTCAAACATAAGCA	ATTGCTATGTCTGCTTTTGCAATGATGTTT|GTCAAACATAAGCATGCATTTCTCTGTTTG
NC_045512.2_pilon	11050	11067	Deletion	1	+	13215	13521	ACAATTTTGACTTCACTTTTAGTTTTAGTC|CAGAGTACTCAATGGTCTTTGTTCTTTTTT	TTTTAGTTTTAGTCCAGAGTACTCAATGGT|CTTTGTTCTTTTTTTTGTATGAAAATGCCT
NC_045512.2_pilon	12619	12637	Deletion	1	+	10843	10320	GTTCAACTTAGTGAAATTAGTATGGACAAT|TCACCTAATTTAGCATGGCCTCTTATTGTA	TAGTATGGACAATTCACCTAATTTAGCATG|GCCTCTTATTGTAACAGCTTTAAGGGCCAA
NC_045512.2_pilon	11402	11419	Deletion	1	+	12454	13651	ATGGTGCTAGGAGAGTGTGGACACTTATGA|ATGTCTTGACACTCGTTTATAAAGTTTATT	GTGGACACTTATGAATGTCTTGACACTCGT|TTATAAAGTTTATTATGGTAATGCTTTAGA
NC_045512.2_pilon	11455	11472	Deletion	1	+	13333	12774	GTTTATTATGGTAATGCTTTAGATCAAGCC|ATTTCCATGTGGGCTCTTATAATCTCTGTT	CTTTAGATCAAGCCATTTCCATGTGGGCTC|TTATAATCTCTGTTACTTCTAACTACTCAG
NC_045512.2_pilon	10467	10484	Deletion	1	+	10762	10531	TGCTATGAGGCCCAATTTCACTATTAAGGG|TTCATTCCTTAATGGTTCATGTGGTAGTGT	TTCACTATTAAGGGTTCATTCCTTAATGGT|TCATGTGGTAGTGTTGGTTTTAACATAGAT
NC_045512.2_pilon	1131	1148	Deletion	1	+	4478	5052	CATAATCAAGACTATTCAACCAAGGGTTGA|AAAGAAAAAGCTTGATGGCTTTATGGGTAG	CAACCAAGGGTTGAAAAGAAAAAGCTTGAT|GGCTTTATGGGTAGAATTCGATCTGTCTAT
NC_045512.2_pilon	12963	12980	Deletion	1	+	10720	10835	TAAAGTGAAGTATTTATACTTTATTAAAGG|ATTAAACAACCTAAATAGAGGTATGGTACT	TACTTTATTAAAGGATTAAACAACCTAAAT|AGAGGTATGGTACTTGGTAGTTTAGCTGCC
NC_045512.2_pilon	8943	8960	Deletion	1	+	6191	3342	TTTCTTACCTAGAGTTTTTAGTGCAGTTGG|TAACATCTGTTACACACCATCAAAACTTAT	TTTAGTGCAGTTGGTAACATCTGTTACACA|CCATCAAAACTTATAGAGTACACTGACTTT
NC_045512.2_pilon	29492	29509	Deletion	1	+	5421	5495	CTGCAGATTTGGATGATTTCTCCAAACAAT|TGCAACAATCCATGAGCAGTGCTGACTCAA	TTTCTCCAAACAATTGCAACAATCCATGAG|CAGTGCTGACTCAACTCAGGCCTAAACTCA
NC_045512.2_pilon	13278	13295	Deletion	1	+	3560	3663	GTACTGCCGTTGCCACATAGATCATCCAAA|TCCTAAAGGATTTTGTGACTTAAAAGGTAA	ATAGATCATCCAAATCCTAAAGGATTTTGT|GACTTAAAAGGTAAGTATGTACAAATACCT
NC_045512.2_pilon	24134	24151	Deletion	1	+	2641	3242	ACCTCATTTGTGCACAAAAGTTTAACGGCC|TTACTGTTTTGCCACCTTTGCTCACAGATG	AAAGTTTAACGGCCTTACTGTTTTGCCACC|TTTGCTCACAGATGAAATGATTGCTCAATA
NC_045512.2_pilon	28142	28159	Deletion	1	+	4446	2746	ATCGATATCGGTAATTATACAGTTTCCTGT|TTACCTTTTACAATTAATTGCCAGGAACCT	ATACAGTTTCCTGTTTACCTTTTACAATTA|ATTGCCAGGAACCTAAATTGGGTAGTCTTG
NC_045512.2_pilon	7845	7863	Deletion	1	+	5242	5086	TCTCTCTCATTTTGTTAACTTAGACAACCT|GAGAGCTAATAACACTAAAGGTTCATTGCC	ACTTAGACAACCTGAGAGCTAATAACACTA|AAGGTTCATTGCCTATTAATGTTATAGTTT
NC_045512.2_pilon	18422	18439	Deletion	1	+	5612	6211	TGCTGTACCTACAGGTTATGTTGATACACC|TAATAATACAGATTTTTCCAGAGTTAGTGC	TATGTTGATACACCTAATAATACAGATTTT|TCCAGAGTTAGTGCTAAACCACCGCCTGGA
NC_045512.2_pilon	15480	15497	Deletion	1	+	6929	6674	GGTTCACTATATGTTAAACCAGGTGGAACC|TCATCAGGAGATGCCACAACTGCTTATGCT	AACCAGGTGGAACCTCATCAGGAGATGCCA|CAACTGCTTATGCTAATAGTGTTTTTAACA
NC_045512.2_pilon	8295	8314	Deletion	1	+	5483	5517	CGATAGTTGTAATAACTATATGCTCACCTA|TAACAAAGTTGAAAACATGACACCCCGTGA	TATGCTCACCTATAACAAAGTTGAAAACAT|GACACCCCGTGACCTTGGTGCTTGTATTGA
NC_045512.2_pilon	15463	15480	Deletion	1	+	7250	6929	AAATGGTCATGTGTGGCGGTTCACTATATG|TTAAACCAGGTGGAACCTCATCAGGAGATG	CGGTTCACTATATGTTAAACCAGGTGGAAC|CTCATCAGGAGATGCCACAACTGCTTATGC
NC_045512.2_pilon	21085	21103	Deletion	1	+	5479	5597	ACCCTAAGACTAAAAATGTTACAAAAGAAA|ATGACTCTAAAGAGGGTTTTTTCACTTACA	GTTACAAAAGAAAATGACTCTAAAGAGGGT|TTTTTCACTTACATTTGTGGGTTTATACAA
NC_045512.2_pilon	27588	27593	Deletion	1	+	3345	2706	CTGACTTGCTTTAGCACTCAATTTGCTTTT|GCTTGTCCTGACGGCGTAAAACACGTCTAT	CTTGCTTTAGCACTCAATTTGCTTTTGCTT|GTCCTGACGGCGTAAAACACGTCTATCAGT
NC_045512.2_pilon	11234	11245	Deletion	1	+	5479	6030	TAGCTTATTTTAATATGGTCTATATGCCTG|CTAGTTGGGTGATGCGTATTATGACATGGT	TAATATGGTCTATATGCCTGCTAGTTGGGT|GATGCGTATTATGACATGGTTGGATATGGT
NC_045512.2_pilon	26721	26735	Deletion	1	+	5311	6600	TATGGCCAGTAACTTTAGCTTGTTTTGTGC|TTGCTGCTGTTTACAGAATAAATTGGATCA	TTTAGCTTGTTTTGTGCTTGCTGCTGTTTA|CAGAATAAATTGGATCACCGGTGGAATTGC
NC_045512.2_pilon	770	782	Deletion	1	+	4346	4241	AAAACTGGAACACTAAACATAGCAGTGGTG|TTACCCGTGAACTCATGCGTGAGCTTAACG	ACTAAACATAGCAGTGGTGTTACCCGTGAA|CTCATGCGTGAGCTTAACGGAGGGGCATAC
NC_045512.2_pilon	15454	15460	Deletion	1	+	7317	7193	TATTGAGTGAAATGGTCATGTGTGGCGGTT|CACTATATGTTAAACCAGGTGGAACCTCAT	AGTGAAATGGTCATGTGTGGCGGTTCACTA|TATGTTAAACCAGGTGGAACCTCATCAGGA
NC_045512.2_pilon	15502	15512	Deletion	1	+	6537	5209	GTGGAACCTCATCAGGAGATGCCACAACTG|CTTATGCTAATAGTGTTTTTAACATTTGTC	CATCAGGAGATGCCACAACTGCTTATGCTA|ATAGTGTTTTTAACATTTGTCAAGCTGTCA
NC_045512.2_pilon	15493	15499	Deletion	1	+	6837	6622	TTAAACCAGGTGGAACCTCATCAGGAGATG|CCACAACTGCTTATGCTAATAGTGTTTTTA	CCAGGTGGAACCTCATCAGGAGATGCCACA|ACTGCTTATGCTAATAGTGTTTTTAACATT
NC_045512.2_pilon	26810	26817	Deletion	1	+	8390	8446	CTTGTAGGCTTGATGTGGCTCAGCTACTTC|ATTGCTTCTTTCAGACTGTTTGCGCGTACG	GGCTTGATGTGGCTCAGCTACTTCATTGCT|TCTTTCAGACTGTTTGCGCGTACGCGTTCC
NC_045512.2_pilon	26863	26872	Deletion	1	+	8025	8180	GCGTACGCGTTCCATGTGGTCATTCAATCC|AGAAACTAACATTCTTCTCAACGTGCCACT	GTTCCATGTGGTCATTCAATCCAGAAACTA|ACATTCTTCTCAACGTGCCACTCCATGGCA
NC_045512.2_pilon	29017	29031	Deletion	1	+	4677	5666	CAACAACAACAAGGCCAAACTGTCACTAAG|AAATCTGCTGCTGAGGCTTCTAAGAAGCCT	GCCAAACTGTCACTAAGAAATCTGCTGCTG|AGGCTTCTAAGAAGCCTCGGCAAAAACGTA
NC_045512.2_pilon	15551	15562	Deletion	1	+	4706	2973	TAACATTTGTCAAGCTGTCACGGCCAATGT|TAATGCACTTTTATCTACTGATGGTAACAA	CAAGCTGTCACGGCCAATGTTAATGCACTT|TTATCTACTGATGGTAACAAAATTGCCGAT
NC_045512.2_pilon	28964	28978	Deletion	1	+	3195	3216	TGCTGCTGCTTGACAGATTGAACCAGCTTG|AGAGCAAAATGTCTGGTAAAGGCCAACAAC	CAGATTGAACCAGCTTGAGAGCAAAATGTC|TGGTAAAGGCCAACAACAACAAGGCCAAAC
NC_045512.2_pilon	2116	2130	Deletion	1	+	3404	4145	TTGACTTCGCAGTGGCTAACTAACATCTTT|GGCACTGTTTATGAAAAACTCAAACCCGTC	GGCTAACTAACATCTTTGGCACTGTTTATG|AAAAACTCAAACCCGTCCTTGATTGGCTTG
NC_045512.2_pilon	2185	2201	Deletion	1	+	6743	8649	CTTGAAGAGAAGTTTAAGGAAGGTGTAGAG|TTTCTTAGAGACGGTTGGGAAATTGTTAAA	AAGGAAGGTGTAGAGTTTCTTAGAGACGGT|TGGGAAATTGTTAAATTTATCTCAACCTGT
NC_045512.2_pilon	26755	26771	Deletion	1	+	6495	7517	TGCTGTTTACAGAATAAATTGGATCACCGG|TGGAATTGCTATCGCAATGGCTTGTCTTGT	AAATTGGATCACCGGTGGAATTGCTATCGC|AATGGCTTGTCTTGTAGGCTTGATGTGGCT
NC_045512.2_pilon	27206	27222	Deletion	1	+	9440	9341	TTGCTTGTACAGTAAGTGACAACAGATGTT|TCATCTCGTTGACTTTCAGGTTACTATAGC	GTGACAACAGATGTTTCATCTCGTTGACTT|TCAGGTTACTATAGCAGAGATATTACTAAT
NC_045512.2_pilon	28961	28977	Deletion	1	+	3218	3231	CTTTGCTGCTGCTTGACAGATTGAACCAGC|TTGAGAGCAAAATGTCTGGTAAAGGCCAAC	ACAGATTGAACCAGCTTGAGAGCAAAATGT|CTGGTAAAGGCCAACAACAACAAGGCCAAA
NC_045512.2_pilon	20164	20180	Deletion	1	+	1524	1816	TAAAAACACAGTTCAATTATTATAAGAAAG|TTGATGGTGTTGTCCAACAATTACCTGAAA	ATTATTATAAGAAAGTTGATGGTGTTGTCC|AACAATTACCTGAAACTTACTTTACTCAGA
NC_045512.2_pilon	25543	25559	Deletion	1	+	3518	3679	TCCCTTTCGGATGGCTTATTGTTGGCGTTG|CACTTCTTGCTGTTTTTCATAGCGCTTCCA	TTATTGTTGGCGTTGCACTTCTTGCTGTTT|TTCATAGCGCTTCCAAAATCATAACCCTCA
NC_045512.2_pilon	21669	21685	Deletion	1	+	1720	1843	TGCATACACTAATTCTTTCACACGTGGTGT|TTATTACCCTGACAAAGTTTTCAGATCCTC	TTTCACACGTGGTGTTTATTACCCTGACAA|AGTTTTCAGATCCTCAGTTTTACATTCAAC
NC_045512.2_pilon	23644	23659	Deletion	1	+	7927	9282	CGTAGTGTAGCTAGTCAATCCATCATTGCC|TACACTATGTCACTTGGTGCAGAAAATTCA	TCAATCCATCATTGCCTACACTATGTCACT|TGGTGCAGAAAATTCAGTTGCTTACTCTAA
NC_045512.2_pilon	21139	21154	Deletion	1	+	3884	3833	CTTACATTTGTGGGTTTATACAACAAAAGC|TAGCTCTTGGAGGTTCCGTGGCTATAAAGA	TTTATACAACAAAAGCTAGCTCTTGGAGGT|TCCGTGGCTATAAAGATAACAGAACATTCT
NC_045512.2_pilon	28930	28937	Deletion	1	+	2869	2953	ATGGCTGGCAATGGCGGTGATGCTGCTCTT|GCTTTGCTGCTGCTTGACAGATTGAACCAG	GGCAATGGCGGTGATGCTGCTCTTGCTTTG|CTGCTGCTTGACAGATTGAACCAGCTTGAG
NC_045512.2_pilon	28630	28643	Deletion	1	+	8885	7871	TTCTACTACCTAGGAACTGGGCCAGAAGCT|GGACTTCCCTATGGTGCTAACAAAGACGGC	GGAACTGGGCCAGAAGCTGGACTTCCCTAT|GGTGCTAACAAAGACGGCATCATATGGGTT
NC_045512.2_pilon	28688	28693	Deletion	1	+	7450	7350	GCATCATATGGGTTGCAACTGAGGGAGCCT|TGAATACACCAAAAGATCACATTGGCACCC	CATATGGGTTGCAACTGAGGGAGCCTTGAA|TACACCAAAAGATCACATTGGCACCCGCAA
NC_045512.2_pilon	18081	18086	Deletion	1	+	7273	7391	ACAGGACTCTTTAAAGATTGTAGTAAGGTA|ATCACTGGGTTACATCCTACACAGGCACCT	GACTCTTTAAAGATTGTAGTAAGGTAATCA|CTGGGTTACATCCTACACAGGCACCTACAC
NC_045512.2_pilon	15554	15560	Deletion	1	+	2912	2961	CATTTGTCAAGCTGTCACGGCCAATGTTAA|TGCACTTTTATCTACTGATGGTAACAAAAT	GTCAAGCTGTCACGGCCAATGTTAATGCAC|TTTTATCTACTGATGGTAACAAAATTGCCG
NC_045512.2_pilon	27088	27094	Deletion	1	+	4450	4874	CAAATTGGGAGCTTCGCAGCGTGTAGCAGG|TGACTCAGGTTTTGCTGCATACAGTCGCTA	TGGGAGCTTCGCAGCGTGTAGCAGGTGACT|CAGGTTTTGCTGCATACAGTCGCTACAGGA
NC_045512.2_pilon	29034	29045	Deletion	1	+	5783	6069	AACTGTCACTAAGAAATCTGCTGCTGAGGC|TTCTAAGAAGCCTCGGCAAAAACGTACTGC	AAGAAATCTGCTGCTGAGGCTTCTAAGAAG|CCTCGGCAAAAACGTACTGCCACTAAAGCA
NC_045512.2_pilon	12098	12102	Deletion	1	+	1841	1920	TGGACAACAGGGCAACCTTACAAGCTATAG|CCTCAGAGTTTAGTTCCCTTCCATCATATG	ACAACAGGGCAACCTTACAAGCTATAGCCT|CAGAGTTTAGTTCCCTTCCATCATATGCAG
NC_045512.2_pilon	12228	12239	Deletion	1	+	6483	7392	AAAGTTGAAGAAGTCTTTGAATGTGGCTAA|ATCTGAATTTGACCGTGATGCAGCCATGCA	AAGTCTTTGAATGTGGCTAAATCTGAATTT|GACCGTGATGCAGCCATGCAACGTAAGTTG
NC_045512.2_pilon	7417	7428	Deletion	1	+	5335	5248	GCCCCGATTTCAGCTATGGTTAGAATGTAC|ATCTTCTTTGCATCATTTTATTATGTATGG	CAGCTATGGTTAGAATGTACATCTTCTTTG|CATCATTTTATTATGTATGGAAAAGTTATG
NC_045512.2_pilon	15305	15310	Deletion	1	+	9333	9379	TCACCTTATGGGTTGGGATTATCCTAAATG|TGATAGAGCCATGCCTAACATGCTTAGAAT	CTTATGGGTTGGGATTATCCTAAATGTGAT|AGAGCCATGCCTAACATGCTTAGAATTATG
NC_045512.2_pilon	9324	9340	Deletion	1	+	3605	3693	TTACAGATCTTTACCAGGAGTTTTCTGTGG|TGTAGATGCTGTAAATTTACTTACTAATAT	AGGAGTTTTCTGTGGTGTAGATGCTGTAAA|TTTACTTACTAATATGTTTACACCACTAAT
NC_045512.2_pilon	14216	14233	Deletion	1	+	5742	5461	GGCTTTAACTGCAGAGTCACATGTTGACAC|TGACTTAACAAAGCCTTACATTAAGTGGGA	TCACATGTTGACACTGACTTAACAAAGCCT|TACATTAAGTGGGATTTGTTAAAATATGAC
NC_045512.2_pilon	10478	10496	Deletion	1	+	10531	10176	CCAATTTCACTATTAAGGGTTCATTCCTTA|ATGGTTCATGTGGTAGTGTTGGTTTTAACA	GGTTCATTCCTTAATGGTTCATGTGGTAGT|GTTGGTTTTAACATAGATTATGACTGTGTC
NC_045512.2_pilon	22895	22913	Deletion	1	+	5717	6288	CTTGGAATTCTAACAATCTTGATTCTAAGG|TTGGTGGTAATTATAATTACCTGTATAGAT	CTTGATTCTAAGGTTGGTGGTAATTATAAT|TACCTGTATAGATTGTTTAGGAAGTCTAAT
NC_045512.2_pilon	15501	15519	Deletion	1	+	6527	5231	GGTGGAACCTCATCAGGAGATGCCACAACT|GCTTATGCTAATAGTGTTTTTAACATTTGT	AGATGCCACAACTGCTTATGCTAATAGTGT|TTTTAACATTTGTCAAGCTGTCACGGCCAA
NC_045512.2_pilon	4779	4797	Deletion	1	+	795	975	AACACCTGAAGAACATTTTATTGAAACCAT|CTCACTTGCTGGTTCCTATAAAGATTGGTC	TTATTGAAACCATCTCACTTGCTGGTTCCT|ATAAAGATTGGTCCTATTCTGGACAATCTA
NC_045512.2_pilon	28364	28667	Deletion	1	+	1925	7752	CAGATTCAACTGGCAGTAACCAGAATGGAG|AACGCAGTGGGGCGCGATCAAAACAACGTC	CCCTATGGTGCTAACAAAGACGGCATCATA|TGGGTTGCAACTGAGGGAGCCTTGAATACA
NC_045512.2_pilon	1799	1817	Deletion	1	+	6811	6612	TTGTTGAATCCTGTGGTAATTTTAAAGTTA|CAAAAGGAAAAGCTAAAAAAGGTGCCTGGA	AATTTTAAAGTTACAAAAGGAAAAGCTAAA|AAAGGTGCCTGGAATATTGGTGAACAGAAA
NC_045512.2_pilon	16274	16292	Deletion	1	+	3747	3699	GGCTTGTGTTCTTTGCAATTCACAGACTTC|ATTAAGATGTGGTGCTTGCATACGTAGACC	ATTCACAGACTTCATTAAGATGTGGTGCTT|GCATACGTAGACCATTCTTATGTTGTAAAT
NC_045512.2_pilon	8399	8643	Deletion	1	+	4008	8150	AGGTAGCAAAAAGTCACAACATTGCTTTGA|TATGGAACGTTAAAGATTTCATGTCATTGT	TTGCTGCTATTTTCTATTTAATAACACCTG|TTCATGTCATGTCTAAACATACTGACTTTT
NC_045512.2_pilon	28943	28961	Deletion	1	+	3098	3218	GCGGTGATGCTGCTCTTGCTTTGCTGCTGC|TTGACAGATTGAACCAGCTTGAGAGCAAAA	GCTTTGCTGCTGCTTGACAGATTGAACCAG|CTTGAGAGCAAAATGTCTGGTAAAGGCCAA
NC_045512.2_pilon	5458	5476	Deletion	1	+	5421	6604	GTAGGTGAGTTAGGTGATGTTAGAGAAACA|ATGAGTTACTTGTTTCAACATGCCAATTTA	TGTTAGAGAAACAATGAGTTACTTGTTTCA|ACATGCCAATTTAGATTCTTGCAAAAGAGT
NC_045512.2_pilon	3210	3228	Deletion	1	+	5408	5704	AGAAGAGCAAGAAGAAGATTGGTTAGATGA|TGATAGTCAACAAACTGTTGGTCAACAAGA	ATTGGTTAGATGATGATAGTCAACAAACTG|TTGGTCAACAAGACGGCAGTGAGGACAATC
NC_045512.2_pilon	28253	28272	Deletion	1	+	3779	3599	TATCATGACGTTCGTGTTGTTTTAGATTTC|ATCTAAACGAACAAACTAAAATGTCTGATA	GTTTTAGATTTCATCTAAACGAACAAACTA|AAATGTCTGATAATGGACCCCAAAATCAGC
NC_045512.2_pilon	9112	9130	Deletion	1	+	3382	3730	GAAGGTTCTGTTGCTTATGAAAGTTTACGC|CCTGACACACGTTATGTGCTCATGGATGGC	TGAAAGTTTACGCCCTGACACACGTTATGT|GCTCATGGATGGCTCTATTATTCAATTTCC
NC_045512.2_pilon	10996	11014	Deletion	1	+	10884	11352	TTCCAAAGTGCAGTGAAAAGAACAATCAAG|GGTACACACCACTGGTTGTTACTCACAATT	AAGAACAATCAAGGGTACACACCACTGGTT|GTTACTCACAATTTTGACTTCACTTTTAGT
NC_045512.2_pilon	1119	1138	Deletion	1	+	4422	4679	TCCCTTAAATTCCATAATCAAGACTATTCA|ACCAAGGGTTGAAAAGAAAAAGCTTGATGG	CAAGACTATTCAACCAAGGGTTGAAAAGAA|AAAGCTTGATGGCTTTATGGGTAGAATTCG
NC_045512.2_pilon	7927	7945	Deletion	1	+	5832	6291	GGTAAATCAAAATGTGAAGAATCATCTGCA|AAATCAGCGTCTGTTTACTACAGTCAGCTT	AGAATCATCTGCAAAATCAGCGTCTGTTTA|CTACAGTCAGCTTATGTGTCAACCTATACT
NC_045512.2_pilon	18532	18550	Deletion	1	+	8082	8179	AAGGACTTCCTTGGAATGTAGTGCGTATAA|AGATTGTACAAATGTTAAGTGACACACTTA	GTAGTGCGTATAAAGATTGTACAAATGTTA|AGTGACACACTTAAAAATCTCTCTGACAGA
NC_045512.2_pilon	4713	4732	Deletion	1	+	6218	5882	TACAGTTTCTGTTTCTTCACCTGATGCTGT|TACAGCGTATAATGGTTATCTTACTTCTTC	ACCTGATGCTGTTACAGCGTATAATGGTTA|TCTTACTTCTTCTTCTAAAACACCTGAAGA
NC_045512.2_pilon	4730	4749	Deletion	1	+	5908	5675	CACCTGATGCTGTTACAGCGTATAATGGTT|ATCTTACTTCTTCTTCTAAAACACCTGAAG	CGTATAATGGTTATCTTACTTCTTCTTCTA|AAACACCTGAAGAACATTTTATTGAAACCA
NC_045512.2_pilon	15509	15527	Deletion	1	+	5253	5156	CTCATCAGGAGATGCCACAACTGCTTATGC|TAATAGTGTTTTTAACATTTGTCAAGCTGT	CAACTGCTTATGCTAATAGTGTTTTTAACA|TTTGTCAAGCTGTCACGGCCAATGTTAATG
NC_045512.2_pilon	15508	15526	Deletion	1	+	6660	5184	CCTCATCAGGAGATGCCACAACTGCTTATG|CTAATAGTGTTTTTAACATTTGTCAAGCTG	ACAACTGCTTATGCTAATAGTGTTTTTAAC|ATTTGTCAAGCTGTCACGGCCAATGTTAAT
NC_045512.2_pilon	7156	7175	Deletion	1	+	5899	6505	TGTAGTGTTTGTCTTAGTGGTTTAGATTCT|TTAGACACCTATCCTTCTTTAGAAACTATA	GGTTTAGATTCTTTAGACACCTATCCTTCT|TTAGAAACTATACAAATTACCATTTCATCT
NC_045512.2_pilon	15540	15558	Deletion	1	+	4856	2949	AATAGTGTTTTTAACATTTGTCAAGCTGTC|ACGGCCAATGTTAATGCACTTTTATCTACT	TTGTCAAGCTGTCACGGCCAATGTTAATGC|ACTTTTATCTACTGATGGTAACAAAATTGC
NC_045512.2_pilon	19531	19535	Deletion	1	+	7734	7670	CTAATGAGTACAGATTGTATCTCGATGCTT|ATAACATGATGATCTCAGCTGGCTTTAGCT	ATGAGTACAGATTGTATCTCGATGCTTATA|ACATGATGATCTCAGCTGGCTTTAGCTTGT
NC_045512.2_pilon	19599	19610	Deletion	1	+	10738	10830	TACAAACAATTTGATACTTATAACCTCTGG|AACACTTTTACAAGACTTCAGAGTTTAGAA	TTGATACTTATAACCTCTGGAACACTTTTA|CAAGACTTCAGAGTTTAGAAAATGTGGCTT
NC_045512.2_pilon	3557	3569	Deletion	1	+	10413	10469	ATGATTACATAGCTACTAATGGACCACTTA|AAGTGGGTGGTAGTTGTGTTTTAAGCGGAC	GCTACTAATGGACCACTTAAAGTGGGTGGT|AGTTGTGTTTTAAGCGGACACAATCTTGCT
NC_045512.2_pilon	28935	28946	Deletion	1	+	2959	3153	TGGCAATGGCGGTGATGCTGCTCTTGCTTT|GCTGCTGCTTGACAGATTGAACCAGCTTGA	GGTGATGCTGCTCTTGCTTTGCTGCTGCTT|GACAGATTGAACCAGCTTGAGAGCAAAATG
NC_045512.2_pilon	15499	15511	Deletion	1	+	6622	5205	CAGGTGGAACCTCATCAGGAGATGCCACAA|CTGCTTATGCTAATAGTGTTTTTAACATTT	TCATCAGGAGATGCCACAACTGCTTATGCT|AATAGTGTTTTTAACATTTGTCAAGCTGTC
NC_045512.2_pilon	29039	29054	Deletion	1	+	5957	6258	TCACTAAGAAATCTGCTGCTGAGGCTTCTA|AGAAGCCTCGGCAAAAACGTACTGCCACTA	GCTGCTGAGGCTTCTAAGAAGCCTCGGCAA|AAACGTACTGCCACTAAAGCATACAATGTA
NC_045512.2_pilon	13230	13245	Deletion	1	+	3074	3340	GGAAGCCAATATGGATCAAGAATCCTTTGG|TGGTGCATCGTGTTGTCTGTACTGCCGTTG	ATCAAGAATCCTTTGGTGGTGCATCGTGTT|GTCTGTACTGCCGTTGCCACATAGATCATC
NC_045512.2_pilon	3623	3641	Deletion	1	+	6991	7011	TTGCTAAACACTGTCTTCATGTTGTCGGCC|CAAATGTTAACAAAGGTGAAGACATTCAAC	CATGTTGTCGGCCCAAATGTTAACAAAGGT|GAAGACATTCAACTTCTTAAGAGTGCTTAT
NC_045512.2_pilon	28980	28997	Deletion	1	+	3320	4032	ATTGAACCAGCTTGAGAGCAAAATGTCTGG|TAAAGGCCAACAACAACAAGGCCAAACTGT	AGCAAAATGTCTGGTAAAGGCCAACAACAA|CAAGGCCAAACTGTCACTAAGAAATCTGCT
NC_045512.2_pilon	3677	3694	Deletion	1	+	7908	7511	TTCAACTTCTTAAGAGTGCTTATGAAAATT|TTAATCAGCACGAAGTTCTACTTGCACCAT	TGCTTATGAAAATTTTAATCAGCACGAAGT|TCTACTTGCACCATTATTATCAGCTGGTAT
NC_045512.2_pilon	9516	9533	Deletion	1	+	6696	6819	CAGTCATGTAGTTGCCTTTAATACTTTACT|ATTCCTTATGTCATTCACTGTACTCTGTTT	TTTAATACTTTACTATTCCTTATGTCATTC|ACTGTACTCTGTTTAACACCAGTTTACTCA
NC_045512.2_pilon	1186	1203	Deletion	1	+	6191	6695	GGTAGAATTCGATCTGTCTATCCAGTTGCG|TCACCAAATGAATGCAACCAAATGTGCCTT	TCTATCCAGTTGCGTCACCAAATGAATGCA|ACCAAATGTGCCTTTCAACTCTCATGAAGT
NC_045512.2_pilon	15463	15474	Deletion	1	+	7250	6742	AAATGGTCATGTGTGGCGGTTCACTATATG|TTAAACCAGGTGGAACCTCATCAGGAGATG	GTGTGGCGGTTCACTATATGTTAAACCAGG|TGGAACCTCATCAGGAGATGCCACAACTGC
NC_045512.2_pilon	15314	15322	Deletion	1	+	9390	9901	GGGTTGGGATTATCCTAAATGTGATAGAGC|CATGCCTAACATGCTTAGAATTATGGCCTC	GATTATCCTAAATGTGATAGAGCCATGCCT|AACATGCTTAGAATTATGGCCTCACTTGTT
NC_045512.2_pilon	15370	15379	Deletion	1	+	9360	9627	CCTCACTTGTTCTTGCTCGCAAACATACAA|CGTGTTGTAGCTTGTCACACCGTTTCTATA	GTTCTTGCTCGCAAACATACAACGTGTTGT|AGCTTGTCACACCGTTTCTATAGATTAGCT
NC_045512.2_pilon	26680	26685	Deletion	1	+	3777	4213	TAGGTTTTTGTATATAATTAAGTTAATTTT|CCTCTGGCTGTTATGGCCAGTAACTTTAGC	TTTTTGTATATAATTAAGTTAATTTTCCTC|TGGCTGTTATGGCCAGTAACTTTAGCTTGT
NC_045512.2_pilon	26791	26803	Deletion	1	+	8781	8857	TGCTATCGCAATGGCTTGTCTTGTAGGCTT|GATGTGGCTCAGCTACTTCATTGCTTCTTT	TGGCTTGTCTTGTAGGCTTGATGTGGCTCA|GCTACTTCATTGCTTCTTTCAGACTGTTTG
NC_045512.2_pilon	15433	15438	Deletion	1	+	7051	7278	TAGCTAATGAGTGTGCTCAAGTATTGAGTG|AAATGGTCATGTGTGGCGGTTCACTATATG	TAATGAGTGTGCTCAAGTATTGAGTGAAAT|GGTCATGTGTGGCGGTTCACTATATGTTAA
NC_045512.2_pilon	29030	29045	Deletion	1	+	5528	6069	GCCAAACTGTCACTAAGAAATCTGCTGCTG|AGGCTTCTAAGAAGCCTCGGCAAAAACGTA	AAGAAATCTGCTGCTGAGGCTTCTAAGAAG|CCTCGGCAAAAACGTACTGCCACTAAAGCA
NC_045512.2_pilon	15457	15461	Deletion	1	+	7258	7144	TGAGTGAAATGGTCATGTGTGGCGGTTCAC|TATATGTTAAACCAGGTGGAACCTCATCAG	GTGAAATGGTCATGTGTGGCGGTTCACTAT|ATGTTAAACCAGGTGGAACCTCATCAGGAG
NC_045512.2_pilon	22292	22308	Deletion	1	+	3624	3660	ACATCACTAGGTTTCAAACTTTACTTGCTT|TACATAGAAGTTATTTGACTCCTGGTGATT	AAACTTTACTTGCTTTACATAGAAGTTATT|TGACTCCTGGTGATTCTTCTTCAGGTTGGA
NC_045512.2_pilon	15492	15509	Deletion	1	+	6845	5253	GTTAAACCAGGTGGAACCTCATCAGGAGAT|GCCACAACTGCTTATGCTAATAGTGTTTTT	CCTCATCAGGAGATGCCACAACTGCTTATG|CTAATAGTGTTTTTAACATTTGTCAAGCTG
NC_045512.2_pilon	15510	15527	Deletion	1	+	5258	5156	TCATCAGGAGATGCCACAACTGCTTATGCT|AATAGTGTTTTTAACATTTGTCAAGCTGTC	CAACTGCTTATGCTAATAGTGTTTTTAACA|TTTGTCAAGCTGTCACGGCCAATGTTAATG
NC_045512.2_pilon	3992	4011	Deletion	1	+	7382	7603	AAGCTTGTGTTGAAGAAGTTACAACAACTC|TGGAAGAAACTAAGTTCCTCACAGAAAACT	TTACAACAACTCTGGAAGAAACTAAGTTCC|TCACAGAAAACTTGTTACTTTATATTGACA
NC_045512.2_pilon	197	216	Deletion	1	+	4183	4352	TAACTCGTCTATCTTCTGCAGGCTGCTTAC|GGTTTCGTCCGTGTTGCAGCCGATCATCAG	CAGGCTGCTTACGGTTTCGTCCGTGTTGCA|GCCGATCATCAGCACATCTAGGTTTTGTCC
NC_045512.2_pilon	17595	17614	Deletion	1	+	7847	7705	TGTCCTGCTGAAATTGTTGACACTGTGAGT|GCTTTGGTTTATGATAATAAGCTTAAAGCA	GACACTGTGAGTGCTTTGGTTTATGATAAT|AAGCTTAAAGCACATAAAGACAAATCAGCT
NC_045512.2_pilon	15512	15531	Deletion	1	+	5209	5227	ATCAGGAGATGCCACAACTGCTTATGCTAA|TAGTGTTTTTAACATTTGTCAAGCTGTCAC	TGCTTATGCTAATAGTGTTTTTAACATTTG|TCAAGCTGTCACGGCCAATGTTAATGCACT
NC_045512.2_pilon	24466	24485	Deletion	1	+	3815	2247	TTAAACACGCTTGTTAAACAACTTAGCTCC|AATTTTGGTGCAATTTCAAGTGTTTTAAAT	CAACTTAGCTCCAATTTTGGTGCAATTTCA|AGTGTTTTAAATGATATCCTTTCACGTCTT
NC_045512.2_pilon	2227	2247	Deletion	1	+	11177	11785	GGTTGGGAAATTGTTAAATTTATCTCAACC|TGTGCTTGTGAAATTGTCGGTGGACAAATT	TTATCTCAACCTGTGCTTGTGAAATTGTCG|GTGGACAAATTGTCACCTGTGCAAAGGAAA
NC_045512.2_pilon	28928	28947	Deletion	1	+	2790	3146	GAATGGCTGGCAATGGCGGTGATGCTGCTC|TTGCTTTGCTGCTGCTTGACAGATTGAACC	GTGATGCTGCTCTTGCTTTGCTGCTGCTTG|ACAGATTGAACCAGCTTGAGAGCAAAATGT
NC_045512.2_pilon	28973	28992	Deletion	1	+	3244	3824	TTGACAGATTGAACCAGCTTGAGAGCAAAA|TGTCTGGTAAAGGCCAACAACAACAAGGCC	TTGAGAGCAAAATGTCTGGTAAAGGCCAAC|AACAACAAGGCCAAACTGTCACTAAGAAAT
NC_045512.2_pilon	29089	29108	Deletion	1	+	5998	6953	ACTGCCACTAAAGCATACAATGTAACACAA|GCTTTCGGCAGACGTGGTCCAGAACAAACC	AATGTAACACAAGCTTTCGGCAGACGTGGT|CCAGAACAAACCCAAGGAAATTTTGGGGAC
NC_045512.2_pilon	5193	5212	Deletion	1	+	1771	2128	GTACTACCACACAACTGATCCTAGTTTTCT|GGGTAGGTACATGTCAGCATTAAATCACAC	TCCTAGTTTTCTGGGTAGGTACATGTCAGC|ATTAAATCACACTAAAAAGTGGAAATACCC
NC_045512.2_pilon	12510	12530	Deletion	1	+	7710	7530	TGTCATACCAGACTATAACACATATAAAAA|TACGTGTGATGGTACAACATTTACTTATGC	ACATATAAAAATACGTGTGATGGTACAACA|TTTACTTATGCATCAGCATTGTGGGAAATC
NC_045512.2_pilon	4131	4150	Deletion	1	+	5488	4870	AAAGAAAGATGCTCCATATATAGTGGGTGA|TGTTGTTCAAGAGGGTGTTTTAACTGCTGT	TATAGTGGGTGATGTTGTTCAAGAGGGTGT|TTTAACTGCTGTGGTTATACCTACTAAAAA
NC_045512.2_pilon	5927	5946	Deletion	1	+	5892	6038	AACCAGTTACTTATAAATTGGATGGTGTTG|TTTGTACAGAAATTGACCCTAAGTTGGACA	TGGATGGTGTTGTTTGTACAGAAATTGACC|CTAAGTTGGACAATTATTATAAGAAAGACA
NC_045512.2_pilon	15484	15503	Deletion	1	+	6965	6636	CACTATATGTTAAACCAGGTGGAACCTCAT|CAGGAGATGCCACAACTGCTTATGCTAATA	GTGGAACCTCATCAGGAGATGCCACAACTG|CTTATGCTAATAGTGTTTTTAACATTTGTC
NC_045512.2_pilon	8144	8163	Deletion	1	+	8916	10175	AAGCTGAACTTGCAAAGAATGTGTCCTTAG|ACAATGTCTTATCTACTTTTATTTCAGCAG	ATGTGTCCTTAGACAATGTCTTATCTACTT|TTATTTCAGCAGCTCGGCAAGGGTTTGTTG
NC_045512.2_pilon	1821	1840	Deletion	1	+	6512	6762	TAAAGTTACAAAAGGAAAAGCTAAAAAAGG|TGCCTGGAATATTGGTGAACAGAAATCAAT	AGCTAAAAAAGGTGCCTGGAATATTGGTGA|ACAGAAATCAATACTGAGTCCTCTTTATGC
NC_045512.2_pilon	28575	27722	Duplication	1	+	7575	4717	CAGACGAATTCGTGGTGGTGACGGTAAAAT|GAAAGATCTCAGTCCAAGATGGTATTTCTA	TTTTTCTTATTGTTGCGGCAATAGTGTTTA|TAACACTTTGCTTCACACTCAAAAGAAAGA
NC_045512.2_pilon	15507	15526	Deletion	1	+	6698	5184	ACCTCATCAGGAGATGCCACAACTGCTTAT|GCTAATAGTGTTTTTAACATTTGTCAAGCT	ACAACTGCTTATGCTAATAGTGTTTTTAAC|ATTTGTCAAGCTGTCACGGCCAATGTTAAT
NC_045512.2_pilon	7074	7093	Deletion	1	+	3067	3313	TTCTTACTGTACTGGTTACAGAGAAGGCTA|TTTGAACTCTACTAATGTCACTATTGCAAC	CAGAGAAGGCTATTTGAACTCTACTAATGT|CACTATTGCAACCTACTGTACTGGTTCTAT
NC_045512.2_pilon	17281	17297	Deletion	1	+	7985	8053	GTGTAGAGTGTTTTGATAAATTCAAAGTGA|ATTCAACATTAGAACAGTATGTCTTTTGTA	ATAAATTCAAAGTGAATTCAACATTAGAAC|AGTATGTCTTTTGTACTGTAAATGCATTGC
NC_045512.2_pilon	10878	10894	Deletion	1	+	3915	4647	TGCTTCATTAAAAGAATTACTGCAAAATGG|TATGAATGGACGTACCATATTGGGTAGTGC	ATTACTGCAAAATGGTATGAATGGACGTAC|CATATTGGGTAGTGCTTTATTAGAAGATGA
NC_045512.2_pilon	26780	26796	Deletion	1	+	8070	8839	ACCGGTGGAATTGCTATCGCAATGGCTTGT|CTTGTAGGCTTGATGTGGCTCAGCTACTTC	ATCGCAATGGCTTGTCTTGTAGGCTTGATG|TGGCTCAGCTACTTCATTGCTTCTTTCAGA
NC_045512.2_pilon	26807	26813	Deletion	1	+	9153	8395	TGTCTTGTAGGCTTGATGTGGCTCAGCTAC|TTCATTGCTTCTTTCAGACTGTTTGCGCGT	TGTAGGCTTGATGTGGCTCAGCTACTTCAT|TGCTTCTTTCAGACTGTTTGCGCGTACGCG
NC_045512.2_pilon	26886	26898	Deletion	1	+	7931	7933	TCAATCCAGAAACTAACATTCTTCTCAACG|TGCCACTCCATGGCACTATTCTGACCAGAC	ACTAACATTCTTCTCAACGTGCCACTCCAT|GGCACTATTCTGACCAGACCGCTTCTAGAA
NC_045512.2_pilon	26169	26187	Deletion	1	+	6179	6200	GACGGTTCATCCGGAGTTGTTAATCCAGTA|ATGGAACCAATTTATGATGAACCGACGACG	TGTTAATCCAGTAATGGAACCAATTTATGA|TGAACCGACGACGACTACTAGCGTGCCTTT
NC_045512.2_pilon	17327	17343	Deletion	1	+	7832	8065	GTATGTCTTTTGTACTGTAAATGCATTGCC|TGAGACGACAGCAGATATAGTTGTCTTTGA	TGTAAATGCATTGCCTGAGACGACAGCAGA|TATAGTTGTCTTTGATGAAATTTCAATGGC
NC_045512.2_pilon	2178	2196	Deletion	1	+	6459	8143	TGATTGGCTTGAAGAGAAGTTTAAGGAAGG|TGTAGAGTTTCTTAGAGACGGTTGGGAAAT	AGTTTAAGGAAGGTGTAGAGTTTCTTAGAG|ACGGTTGGGAAATTGTTAAATTTATCTCAA
NC_045512.2_pilon	14847	14868	Deletion	1	+	8626	9046	CTACCAACAATGTGTGATATCAGACAACTA|CTATTTGTAGTTGAAGTTGTTGATAAGTAC	CAGACAACTACTATTTGTAGTTGAAGTTGT|TGATAAGTACTTTGATTGTTACGATGGTGG
NC_045512.2_pilon	13013	13031	Deletion	1	+	8393	8724	GTATGGTACTTGGTAGTTTAGCTGCCACAG|TACGTCTACAAGCTGGTAATGCAACAGAAG	TTAGCTGCCACAGTACGTCTACAAGCTGGT|AATGCAACAGAAGTGCCTGCCAATTCAACT
NC_045512.2_pilon	15530	15548	Deletion	1	+	5203	4770	TGCTTATGCTAATAGTGTTTTTAACATTTG|TCAAGCTGTCACGGCCAATGTTAATGCACT	TTTTTAACATTTGTCAAGCTGTCACGGCCA|ATGTTAATGCACTTTTATCTACTGATGGTA
NC_045512.2_pilon	29003	29016	Deletion	1	+	4321	4618	TGTCTGGTAAAGGCCAACAACAACAAGGCC|AAACTGTCACTAAGAAATCTGCTGCTGAGG	GCCAACAACAACAAGGCCAAACTGTCACTA|AGAAATCTGCTGCTGAGGCTTCTAAGAAGC
NC_045512.2_pilon	28526	28538	Deletion	1	+	3932	4947	ACACCAATAGCAGTCCAGATGACCAAATTG|GCTACTACCGAAGAGCTACCAGACGAATTC	AGTCCAGATGACCAAATTGGCTACTACCGA|AGAGCTACCAGACGAATTCGTGGTGGTGAC
NC_045512.2_pilon	5369	5381	Deletion	1	+	2516	2614	CACCTGCTCTACAAGATGCTTATTACAGAG|CAAGGGCTGGTGAAGCTGCTAACTTTTGTG	CAAGATGCTTATTACAGAGCAAGGGCTGGT|GAAGCTGCTAACTTTTGTGCACTTATCTTA
NC_045512.2_pilon	10302	10309	Deletion	1	+	8465	8485	TCAACTCAGGGTTATTGGACATTCTATGCA|AAATTGTGTACTTAAGCTTAAGGTTGATAC	CAGGGTTATTGGACATTCTATGCAAAATTG|TGTACTTAAGCTTAAGGTTGATACAGCCAA
NC_045512.2_pilon	29033	29045	Deletion	1	+	5791	6069	AAACTGTCACTAAGAAATCTGCTGCTGAGG|CTTCTAAGAAGCCTCGGCAAAAACGTACTG	AAGAAATCTGCTGCTGAGGCTTCTAAGAAG|CCTCGGCAAAAACGTACTGCCACTAAAGCA
NC_045512.2_pilon	15500	15512	Deletion	1	+	6525	5209	AGGTGGAACCTCATCAGGAGATGCCACAAC|TGCTTATGCTAATAGTGTTTTTAACATTTG	CATCAGGAGATGCCACAACTGCTTATGCTA|ATAGTGTTTTTAACATTTGTCAAGCTGTCA
NC_045512.2_pilon	28923	28929	Deletion	1	+	2777	2781	TGCTAGAATGGCTGGCAATGGCGGTGATGC|TGCTCTTGCTTTGCTGCTGCTTGACAGATT	GAATGGCTGGCAATGGCGGTGATGCTGCTC|TTGCTTTGCTGCTGCTTGACAGATTGAACC
NC_045512.2_pilon	13230	13234	Deletion	1	+	3074	3095	GGAAGCCAATATGGATCAAGAATCCTTTGG|TGGTGCATCGTGTTGTCTGTACTGCCGTTG	AGCCAATATGGATCAAGAATCCTTTGGTGG|TGCATCGTGTTGTCTGTACTGCCGTTGCCA
NC_045512.2_pilon	13272	13286	Deletion	1	+	3560	3602	TTGTCTGTACTGCCGTTGCCACATAGATCA|TCCAAATCCTAAAGGATTTTGTGACTTAAA	CGTTGCCACATAGATCATCCAAATCCTAAA|GGATTTTGTGACTTAAAAGGTAAGTATGTA
NC_045512.2_pilon	10831	10846	Deletion	1	+	3764	4035	CTAGGACCTCTTTCTGCTCAAACTGGAATT|GCCGTTTTAGATATGTGTGCTTCATTAAAA	TGCTCAAACTGGAATTGCCGTTTTAGATAT|GTGTGCTTCATTAAAAGAATTACTGCAAAA
NC_045512.2_pilon	29046	29062	Deletion	1	+	6029	6200	GAAATCTGCTGCTGAGGCTTCTAAGAAGCC|TCGGCAAAAACGTACTGCCACTAAAGCATA	GGCTTCTAAGAAGCCTCGGCAAAAACGTAC|TGCCACTAAAGCATACAATGTAACACAAGC
NC_045512.2_pilon	15564	15582	Deletion	1	+	2934	2931	GCTGTCACGGCCAATGTTAATGCACTTTTA|TCTACTGATGGTAACAAAATTGCCGATAAG	TAATGCACTTTTATCTACTGATGGTAACAA|AATTGCCGATAAGTATGTCCGCAATTTACA
NC_045512.2_pilon	2707	2725	Deletion	1	+	3204	3853	AATATGATGGTAACAAACAATACCTTCACA|CTCAAAGGCGGTGCACCAACAAAGGTTACT	CAATACCTTCACACTCAAAGGCGGTGCACC|AACAAAGGTTACTTTTGGTGATGACACTGT
NC_045512.2_pilon	3114	3132	Deletion	1	+	7168	7400	GTTTGAGCCATCAACTCAATATGAGTATGG|TACTGAAGATGATTACCAAGGTAAACCTTT	AATATGAGTATGGTACTGAAGATGATTACC|AAGGTAAACCTTTGGAATTTGGTGCCACTT
NC_045512.2_pilon	15578	15596	Deletion	1	+	2904	2857	TGTTAATGCACTTTTATCTACTGATGGTAA|CAAAATTGCCGATAAGTATGTCCGCAATTT	CTACTGATGGTAACAAAATTGCCGATAAGT|ATGTCCGCAATTTACAACACAGACTTTATG
NC_045512.2_pilon	8657	8675	Deletion	1	+	7994	8489	ATTTAATAACACCTGTTCATGTCATGTCTA|AACATACTGACTTTTCAAGTGAAATCATAG	CATGTCATGTCTAAACATACTGACTTTTCA|AGTGAAATCATAGGATACAAGGCTATTGAT
NC_045512.2_pilon	14102	14120	Deletion	1	+	6323	7077	TCTCAATGGTAACTGGTATGATTTCGGTGA|TTTCATACAAACCACGCCAGGTAGTGGAGT	ATGATTTCGGTGATTTCATACAAACCACGC|CAGGTAGTGGAGTTCCTGTTGTAGATTCTT
NC_045512.2_pilon	29035	29053	Deletion	1	+	5750	6278	ACTGTCACTAAGAAATCTGCTGCTGAGGCT|TCTAAGAAGCCTCGGCAAAAACGTACTGCC	TGCTGCTGAGGCTTCTAAGAAGCCTCGGCA|AAAACGTACTGCCACTAAAGCATACAATGT
NC_045512.2_pilon	4291	4311	Deletion	1	+	6623	7299	GGTTTAAATGGTTACACTGTAGAGGAGGCA|AAGACAGTGCTTAAAAAGTGTAAAAGTGCC	TAGAGGAGGCAAAGACAGTGCTTAAAAAGT|GTAAAAGTGCCTTTTACATTCTACCATCTA
NC_045512.2_pilon	10279	10299	Deletion	1	+	7770	8352	TTCTTGGTACAGGCTGGTAATGTTCAACTC|AGGGTTATTGGACATTCTATGCAAAATTGT	ATGTTCAACTCAGGGTTATTGGACATTCTA|TGCAAAATTGTGTACTTAAGCTTAAGGTTG
NC_045512.2_pilon	18941	18961	Deletion	1	+	8562	8784	CTGGACTATTGAATATCCTATAATTGGTGA|TGAACTGAAGATTAATGCGGCTTGTAGAAA	ATAATTGGTGATGAACTGAAGATTAATGCG|GCTTGTAGAAAGGTTCAACACATGGTTGTT
NC_045512.2_pilon	11601	11622	Deletion	1	+	8103	7919	CTTCATAACTGGTAATACACTTCAGTGTAT|AATGCTAGTTTATTGTTTCTTAGGCTATTT	TTCAGTGTATAATGCTAGTTTATTGTTTCT|TAGGCTATTTTTGTACTTGTTACTTTGGCC
NC_045512.2_pilon	28711	28731	Deletion	1	+	7104	4989	GGAGCCTTGAATACACCAAAAGATCACATT|GGCACCCGCAATCCTGCTAACAATGCTGCA	AAGATCACATTGGCACCCGCAATCCTGCTA|ACAATGCTGCAATCGTGCTACAACTTCCTC
NC_045512.2_pilon	18889	18910	Deletion	1	+	6379	7750	CAATCATGACTAGGTGTCTAGCTGTCCACG|AGTGCTTTGTTAAGCGTGTTGACTGGACTA	GCTGTCCACGAGTGCTTTGTTAAGCGTGTT|GACTGGACTATTGAATATCCTATAATTGGT
NC_045512.2_pilon	1821	1841	Deletion	1	+	6512	6748	TAAAGTTACAAAAGGAAAAGCTAAAAAAGG|TGCCTGGAATATTGGTGAACAGAAATCAAT	GCTAAAAAAGGTGCCTGGAATATTGGTGAA|CAGAAATCAATACTGAGTCCTCTTTATGCA
NC_045512.2_pilon	26863	26883	Deletion	1	+	8025	7990	GCGTACGCGTTCCATGTGGTCATTCAATCC|AGAAACTAACATTCTTCTCAACGTGCCACT	TCATTCAATCCAGAAACTAACATTCTTCTC|AACGTGCCACTCCATGGCACTATTCTGACC
NC_045512.2_pilon	28928	28948	Deletion	1	+	2790	3199	GAATGGCTGGCAATGGCGGTGATGCTGCTC|TTGCTTTGCTGCTGCTTGACAGATTGAACC	TGATGCTGCTCTTGCTTTGCTGCTGCTTGA|CAGATTGAACCAGCTTGAGAGCAAAATGTC
NC_045512.2_pilon	8678	8724	Deletion	1	+	8505	9330	TCATGTCTAAACATACTGACTTTTCAAGTG|AAATCATAGGATACAAGGCTATTGATGGTG	AGGCTATTGATGGTGGTGTCACTCGTGACA|TAGCATCTACAGATACTTGTTTTGCTAACA
NC_045512.2_pilon	17491	17511	Deletion	1	+	6628	7386	GCACATTGCTAACTAAGGGCACACTAGAAC|CAGAATATTTCAATTCAGTGTGTAGACTTA	CACACTAGAACCAGAATATTTCAATTCAGT|GTGTAGACTTATGAAAACTATAGGTCCAGA
NC_045512.2_pilon	8884	8904	Deletion	1	+	11120	6787	TTTGTCGTGCCTGGTTTGCCTGGCACGATA|TTACGCACAACTAATGGTGACTTTTTGCAT	CTGGCACGATATTACGCACAACTAATGGTG|ACTTTTTGCATTTCTTACCTAGAGTTTTTA
NC_045512.2_pilon	3000	3020	Deletion	1	+	5968	6383	GGCTACATACTACTTATTTGATGAGTCTGG|TGAGTTTAAATTGGCTTCACATATGTATTG	GATGAGTCTGGTGAGTTTAAATTGGCTTCA|CATATGTATTGTTCTTTTTACCCTCCAGAT
NC_045512.2_pilon	6911	6931	Deletion	1	+	5622	5481	TCGGTAAATTTTGTCTAGAGGCTTCATTTA|ATTATTTGAAGTCACCTAATTTTTCTAAAC	GGCTTCATTTAATTATTTGAAGTCACCTAA|TTTTTCTAAACTGATAAATATTATAATTTG
NC_045512.2_pilon	11053	11076	Deletion	1	+	13297	13010	ATTTTGACTTCACTTTTAGTTTTAGTCCAG|AGTACTCAATGGTCTTTGTTCTTTTTTTTG	TAGTCCAGAGTACTCAATGGTCTTTGTTCT|TTTTTTTGTATGAAAATGCCTTTTTACCTT
NC_045512.2_pilon	11057	11078	Deletion	1	+	13325	5348	TGACTTCACTTTTAGTTTTAGTCCAGAGTA|CTCAATGGTCTTTGTTCTTTTTTTTGTATG	GTCCAGAGTACTCAATGGTCTTTGTTCTTT|TTTTTGTATGAAAATGCCTTTTTACCTTTT
NC_045512.2_pilon	11399	11419	Deletion	1	+	12281	13651	ATGATGGTGCTAGGAGAGTGTGGACACTTA|TGAATGTCTTGACACTCGTTTATAAAGTTT	GTGGACACTTATGAATGTCTTGACACTCGT|TTATAAAGTTTATTATGGTAATGCTTTAGA
NC_045512.2_pilon	5927	5947	Deletion	1	+	5892	5957	AACCAGTTACTTATAAATTGGATGGTGTTG|TTTGTACAGAAATTGACCCTAAGTTGGACA	GGATGGTGTTGTTTGTACAGAAATTGACCC|TAAGTTGGACAATTATTATAAGAAAGACAA
NC_045512.2_pilon	5532	5552	Deletion	1	+	6984	7234	AGTCTTGAACGTGGTGTGTAAAACTTGTGG|ACAACAGCAGACAACCCTTAAGGGTGTAGA	AAAACTTGTGGACAACAGCAGACAACCCTT|AAGGGTGTAGAAGCTGTTATGTACATGGGC
NC_045512.2_pilon	29449	29469	Deletion	1	+	5108	5553	CCGCAGAGACAGAAGAAACAGCAAACTGTG|ACTCTTCTTCCTGCTGCAGATTTGGATGAT	AGCAAACTGTGACTCTTCTTCCTGCTGCAG|ATTTGGATGATTTCTCCAAACAATTGCAAC
NC_045512.2_pilon	18776	18796	Deletion	1	+	2039	2196	CTATAATCCGTTTATGATTGATGTTCAACA|ATGGGGTTTTACAGGTAACCTACAAAGCAA	GATGTTCAACAATGGGGTTTTACAGGTAAC|CTACAAAGCAACCATGATCTGTATTGTCAA
NC_045512.2_pilon	11057	11075	Deletion	1	+	13325	13198	TGACTTCACTTTTAGTTTTAGTCCAGAGTA|CTCAATGGTCTTTGTTCTTTTTTTTGTATG	TTAGTCCAGAGTACTCAATGGTCTTTGTTC|TTTTTTTTGTATGAAAATGCCTTTTTACCT
NC_045512.2_pilon	775	796	Deletion	1	+	4263	3564	TGGAACACTAAACATAGCAGTGGTGTTACC|CGTGAACTCATGCGTGAGCTTAACGGAGGG	TGGTGTTACCCGTGAACTCATGCGTGAGCT|TAACGGAGGGGCATACACTCGCTATGTCGA
NC_045512.2_pilon	499	524	Deletion	1	+	3297	1019	GTGTTCATCAAACGTTCGGATGCTCGAACT|GCACCTCATGGTCATGTTATGGTTGAGCTG	CGAACTGCACCTCATGGTCATGTTATGGTT|GAGCTGGTAGCAGAACTCGAAGGCATTCAG
NC_045512.2_pilon	18513	18533	Deletion	1	+	7624	8055	CTCATACCACTTATGTACAAAGGACTTCCT|TGGAATGTAGTGCGTATAAAGATTGTACAA	AAGGACTTCCTTGGAATGTAGTGCGTATAA|AGATTGTACAAATGTTAAGTGACACACTTA
NC_045512.2_pilon	7243	7263	Deletion	1	+	7103	8041	GATTTAACTGCTTTTGGCTTAGTTGCAGAG|TGGTTTTTGGCATATATTCTTTTCACTAGG	TAGTTGCAGAGTGGTTTTTGGCATATATTC|TTTTCACTAGGTTTTTCTATGTACTTGGAT
NC_045512.2_pilon	15496	15516	Deletion	1	+	6638	5142	AACCAGGTGGAACCTCATCAGGAGATGCCA|CAACTGCTTATGCTAATAGTGTTTTTAACA	AGGAGATGCCACAACTGCTTATGCTAATAG|TGTTTTTAACATTTGTCAAGCTGTCACGGC
NC_045512.2_pilon	15491	15511	Deletion	1	+	6921	5205	TGTTAAACCAGGTGGAACCTCATCAGGAGA|TGCCACAACTGCTTATGCTAATAGTGTTTT	TCATCAGGAGATGCCACAACTGCTTATGCT|AATAGTGTTTTTAACATTTGTCAAGCTGTC
NC_045512.2_pilon	15474	15494	Deletion	1	+	6742	6761	TGTGGCGGTTCACTATATGTTAAACCAGGT|GGAACCTCATCAGGAGATGCCACAACTGCT	TTAAACCAGGTGGAACCTCATCAGGAGATG|CCACAACTGCTTATGCTAATAGTGTTTTTA
NC_045512.2_pilon	15443	15463	Deletion	1	+	7258	7250	GTGTGCTCAAGTATTGAGTGAAATGGTCAT|GTGTGGCGGTTCACTATATGTTAAACCAGG	GAAATGGTCATGTGTGGCGGTTCACTATAT|GTTAAACCAGGTGGAACCTCATCAGGAGAT
NC_045512.2_pilon	15485	15505	Deletion	1	+	6946	6674	ACTATATGTTAAACCAGGTGGAACCTCATC|AGGAGATGCCACAACTGCTTATGCTAATAG	GGAACCTCATCAGGAGATGCCACAACTGCT|TATGCTAATAGTGTTTTTAACATTTGTCAA
NC_045512.2_pilon	7397	7405	Deletion	1	+	5071	5167	TAATTAATCTTGTACAAATGGCCCCGATTT|CAGCTATGGTTAGAATGTACATCTTCTTTG	TCTTGTACAAATGGCCCCGATTTCAGCTAT|GGTTAGAATGTACATCTTCTTTGCATCATT
NC_045512.2_pilon	7436	7445	Deletion	1	+	5359	5342	TTAGAATGTACATCTTCTTTGCATCATTTT|ATTATGTATGGAAAAGTTATGTGCATGTTG	TACATCTTCTTTGCATCATTTTATTATGTA|TGGAAAAGTTATGTGCATGTTGTAGACGGT
NC_045512.2_pilon	5284	5299	Deletion	1	+	2629	2579	TTAACTTCTATTAAATGGGCAGATAACAAC|TGTTATCTTGCCACTGCATTGTTAACACTC	ATGGGCAGATAACAACTGTTATCTTGCCAC|TGCATTGTTAACACTCCAACAAATAGAGTT
NC_045512.2_pilon	28921	28938	Deletion	1	+	2800	2965	CCTGCTAGAATGGCTGGCAATGGCGGTGAT|GCTGCTCTTGCTTTGCTGCTGCTTGACAGA	GCAATGGCGGTGATGCTGCTCTTGCTTTGC|TGCTGCTTGACAGATTGAACCAGCTTGAGA
NC_045512.2_pilon	5438	5455	Deletion	1	+	4612	5015	TAGCCTACTGTAATAAGACAGTAGGTGAGT|TAGGTGATGTTAGAGAAACAATGAGTTACT	GACAGTAGGTGAGTTAGGTGATGTTAGAGA|AACAATGAGTTACTTGTTTCAACATGCCAA
NC_045512.2_pilon	29089	29106	Deletion	1	+	5998	6847	ACTGCCACTAAAGCATACAATGTAACACAA|GCTTTCGGCAGACGTGGTCCAGAACAAACC	ACAATGTAACACAAGCTTTCGGCAGACGTG|GTCCAGAACAAACCCAAGGAAATTTTGGGG
NC_045512.2_pilon	28188	28207	Deletion	1	+	3147	3778	ATTGCCAGGAACCTAAATTGGGTAGTCTTG|TAGTGCGTTGTTCGTTCTATGAAGACTTTT	TGGGTAGTCTTGTAGTGCGTTGTTCGTTCT|ATGAAGACTTTTTAGAGTATCATGACGTTC
NC_045512.2_pilon	26839	26858	Deletion	1	+	8997	8334	CATTGCTTCTTTCAGACTGTTTGCGCGTAC|GCGTTCCATGTGGTCATTCAATCCAGAAAC	GTTTGCGCGTACGCGTTCCATGTGGTCATT|CAATCCAGAAACTAACATTCTTCTCAACGT
NC_045512.2_pilon	6961	6980	Deletion	1	+	5209	3229	TTTTCTAAACTGATAAATATTATAATTTGG|TTTTTACTATTAAGTGTTTGCCTAGGTTCT	ATTATAATTTGGTTTTTACTATTAAGTGTT|TGCCTAGGTTCTTTAATCTACTCAACCGCT
NC_045512.2_pilon	23552	23571	Deletion	1	+	3243	4105	AACATGTCAACAACTCATATGAGTGTGACA|TACCCATTGGTGCAGGTATATGCGCTAGTT	ATGAGTGTGACATACCCATTGGTGCAGGTA|TATGCGCTAGTTATCAGACTCAGACTAATT
NC_045512.2_pilon	29230	29249	Deletion	1	+	6869	6897	AGCGCTTCAGCGTTCTTCGGAATGTCGCGC|ATTGGCATGGAAGTCACACCTTCGGGAACG	GGAATGTCGCGCATTGGCATGGAAGTCACA|CCTTCGGGAACGTGGTTGACCTACACAGGT
NC_045512.2_pilon	22183	22202	Deletion	1	+	5649	2425	GATGGTTATTTTAAAATATATTCTAAGCAC|ACGCCTATTAATTTAGTGCGTGATCTCCCT	TATTCTAAGCACACGCCTATTAATTTAGTG|CGTGATCTCCCTCAGGGTTTTTCGGCTTTA
NC_045512.2_pilon	11400	11419	Deletion	1	+	12335	13651	TGATGGTGCTAGGAGAGTGTGGACACTTAT|GAATGTCTTGACACTCGTTTATAAAGTTTA	GTGGACACTTATGAATGTCTTGACACTCGT|TTATAAAGTTTATTATGGTAATGCTTTAGA
NC_045512.2_pilon	15483	15502	Deletion	1	+	6943	6537	TCACTATATGTTAAACCAGGTGGAACCTCA|TCAGGAGATGCCACAACTGCTTATGCTAAT	GGTGGAACCTCATCAGGAGATGCCACAACT|GCTTATGCTAATAGTGTTTTTAACATTTGT
NC_045512.2_pilon	1245	1264	Deletion	1	+	7462	7124	TTCAACTCTCATGAAGTGTGATCATTGTGG|TGAAACTTCATGGCAGACGGGCGATTTTGT	TGATCATTGTGGTGAAACTTCATGGCAGAC|GGGCGATTTTGTTAAAGCCACTTGCGAATT
NC_045512.2_pilon	13146	13165	Deletion	1	+	3293	3847	AGCTAGTGGGGGACAACCAATCACTAATTG|TGTTAAGATGTTGTGTACACACACTGGTAC	AATCACTAATTGTGTTAAGATGTTGTGTAC|ACACACTGGTACTGGTCAGGCAATAACAGT
NC_045512.2_pilon	15488	15507	Deletion	1	+	6925	6698	ATATGTTAAACCAGGTGGAACCTCATCAGG|AGATGCCACAACTGCTTATGCTAATAGTGT	AACCTCATCAGGAGATGCCACAACTGCTTA|TGCTAATAGTGTTTTTAACATTTGTCAAGC
NC_045512.2_pilon	3408	3427	Deletion	1	+	5368	6819	ATACATTAAAAATGCAGACATTGTGGAAGA|AGCTAAAAAGGTAAAACCAACAGTGGTTGT	CATTGTGGAAGAAGCTAAAAAGGTAAAACC|AACAGTGGTTGTTAATGCAGCCAATGTTTA
NC_045512.2_pilon	29632	29650	Deletion	1	+	4371	4022	CTACTCTTGTGCAGAATGAATTCTCGTAAC|TACATAGCACAAGTAGATGTAGTTAACTTT	GAATTCTCGTAACTACATAGCACAAGTAGA|TGTAGTTAACTTTAATCTCACATAGCAATC
NC_045512.2_pilon	15465	15481	Deletion	1	+	7265	6864	ATGGTCATGTGTGGCGGTTCACTATATGTT|AAACCAGGTGGAACCTCATCAGGAGATGCC	GGTTCACTATATGTTAAACCAGGTGGAACC|TCATCAGGAGATGCCACAACTGCTTATGCT
NC_045512.2_pilon	15548	15554	Deletion	1	+	4770	2912	TTTTAACATTTGTCAAGCTGTCACGGCCAA|TGTTAATGCACTTTTATCTACTGATGGTAA	ACATTTGTCAAGCTGTCACGGCCAATGTTA|ATGCACTTTTATCTACTGATGGTAACAAAA
NC_045512.2_pilon	8600	8605	Deletion	1	+	6773	7025	GGTTGAAGCAGTTAATTAAAGTTACACTTG|TGTTCCTTTTTGTTGCTGCTATTTTCTATT	GAAGCAGTTAATTAAAGTTACACTTGTGTT|CCTTTTTGTTGCTGCTATTTTCTATTTAAT
NC_045512.2_pilon	8667	8678	Deletion	1	+	8072	8505	ACCTGTTCATGTCATGTCTAAACATACTGA|CTTTTCAAGTGAAATCATAGGATACAAGGC	GTCATGTCTAAACATACTGACTTTTCAAGT|GAAATCATAGGATACAAGGCTATTGATGGT
NC_045512.2_pilon	8715	8720	Deletion	1	+	8582	9127	AGGATACAAGGCTATTGATGGTGGTGTCAC|TCGTGACATAGCATCTACAGATACTTGTTT	TACAAGGCTATTGATGGTGGTGTCACTCGT|GACATAGCATCTACAGATACTTGTTTTGCT
NC_045512.2_pilon	2178	2190	Deletion	1	+	6459	7157	TGATTGGCTTGAAGAGAAGTTTAAGGAAGG|TGTAGAGTTTCTTAGAGACGGTTGGGAAAT	AAGAGAAGTTTAAGGAAGGTGTAGAGTTTC|TTAGAGACGGTTGGGAAATTGTTAAATTTA
NC_045512.2_pilon	6423	6433	Deletion	1	+	3303	3429	TCTAAAACCAGTCTCTGAAGAAGTAGTGGA|AAATCCTACCATACAGAAAGACGTTCTTGA	AGTCTCTGAAGAAGTAGTGGAAAATCCTAC|CATACAGAAAGACGTTCTTGAGTGTAATGT
NC_045512.2_pilon	15473	15483	Deletion	1	+	7015	6943	GTGTGGCGGTTCACTATATGTTAAACCAGG|TGGAACCTCATCAGGAGATGCCACAACTGC	TTCACTATATGTTAAACCAGGTGGAACCTC|ATCAGGAGATGCCACAACTGCTTATGCTAA
NC_045512.2_pilon	15531	15542	Deletion	1	+	5227	4832	GCTTATGCTAATAGTGTTTTTAACATTTGT|CAAGCTGTCACGGCCAATGTTAATGCACTT	ATAGTGTTTTTAACATTTGTCAAGCTGTCA|CGGCCAATGTTAATGCACTTTTATCTACTG
NC_045512.2_pilon	29033	29048	Deletion	1	+	5791	6212	AAACTGTCACTAAGAAATCTGCTGCTGAGG|CTTCTAAGAAGCCTCGGCAAAAACGTACTG	AAATCTGCTGCTGAGGCTTCTAAGAAGCCT|CGGCAAAAACGTACTGCCACTAAAGCATAC
NC_045512.2_pilon	28110	28115	Deletion	1	+	4296	4422	ATGAGGCTGGTTCTAAATCACCCATTCAGT|ACATCGATATCGGTAATTATACAGTTTCCT	GGCTGGTTCTAAATCACCCATTCAGTACAT|CGATATCGGTAATTATACAGTTTCCTGTTT
NC_045512.2_pilon	28160	28176	Deletion	1	+	2735	2943	ACAGTTTCCTGTTTACCTTTTACAATTAAT|TGCCAGGAACCTAAATTGGGTAGTCTTGTA	CCTTTTACAATTAATTGCCAGGAACCTAAA|TTGGGTAGTCTTGTAGTGCGTTGTTCGTTC
NC_045512.2_pilon	17551	17556	Deletion	1	+	6413	6451	TGAAAACTATAGGTCCAGACATGTTCCTCG|GAACTTGTCGGCGTTGTCCTGCTGAAATTG	AACTATAGGTCCAGACATGTTCCTCGGAAC|TTGTCGGCGTTGTCCTGCTGAAATTGTTGA
NC_045512.2_pilon	28953	28970	Deletion	1	+	3237	3270	TGCTCTTGCTTTGCTGCTGCTTGACAGATT|GAACCAGCTTGAGAGCAAAATGTCTGGTAA	CTGCTTGACAGATTGAACCAGCTTGAGAGC|AAAATGTCTGGTAAAGGCCAACAACAACAA
NC_045512.2_pilon	15509	15528	Deletion	1	+	5253	5228	CTCATCAGGAGATGCCACAACTGCTTATGC|TAATAGTGTTTTTAACATTTGTCAAGCTGT	AACTGCTTATGCTAATAGTGTTTTTAACAT|TTGTCAAGCTGTCACGGCCAATGTTAATGC
NC_045512.2_pilon	29260	29279	Deletion	1	+	6550	6613	ATTGGCATGGAAGTCACACCTTCGGGAACG|TGGTTGACCTACACAGGTGCCATCAAATTG	CCTTCGGGAACGTGGTTGACCTACACAGGT|GCCATCAAATTGGATGACAAAGATCCAAAT
NC_045512.2_pilon	10465	10484	Deletion	1	+	10827	10531	TGTGCTATGAGGCCCAATTTCACTATTAAG|GGTTCATTCCTTAATGGTTCATGTGGTAGT	TTCACTATTAAGGGTTCATTCCTTAATGGT|TCATGTGGTAGTGTTGGTTTTAACATAGAT
NC_045512.2_pilon	15508	15527	Deletion	1	+	6660	5156	CCTCATCAGGAGATGCCACAACTGCTTATG|CTAATAGTGTTTTTAACATTTGTCAAGCTG	CAACTGCTTATGCTAATAGTGTTTTTAACA|TTTGTCAAGCTGTCACGGCCAATGTTAATG
NC_045512.2_pilon	15515	15534	Deletion	1	+	5226	5075	AGGAGATGCCACAACTGCTTATGCTAATAG|TGTTTTTAACATTTGTCAAGCTGTCACGGC	TTATGCTAATAGTGTTTTTAACATTTGTCA|AGCTGTCACGGCCAATGTTAATGCACTTTT
NC_045512.2_pilon	14516	14538	Deletion	1	+	1168	906	AGAGCTAGGTGTTGTACATAATCAGGATGT|AAACTTACATAGCTCTAGACTTAGTTTTAA	TCAGGATGTAAACTTACATAGCTCTAGACT|TAGTTTTAAGGAATTACTTGTGTATGCTGC
NC_045512.2_pilon	18991	19013	Deletion	1	+	8739	6595	CTTGTAGAAAGGTTCAACACATGGTTGTTA|AAGCTGCATTATTAGCAGACAAATTCCCAG	TGGTTGTTAAAGCTGCATTATTAGCAGACA|AATTCCCAGTTCTTCACGACATTGGTAACC
NC_045512.2_pilon	3892	3913	Deletion	1	+	5995	6300	GAACAAAAGATCGCTGAGATTCCTAAAGAG|GAAGTTAAGCCATTTATAACTGAAAGTAAA	TCCTAAAGAGGAAGTTAAGCCATTTATAAC|TGAAAGTAAACCTTCAGTTGAACAGAGAAA
NC_045512.2_pilon	23010	23032	Deletion	1	+	5272	4738	TCAGGCCGGTAGCACACCTTGTAATGGTGT|TGAAGGTTTTAATTGTTACTTTCCTTTACA	TAATGGTGTTGAAGGTTTTAATTGTTACTT|TCCTTTACAATCATATGGTTTCCAACCCAC
NC_045512.2_pilon	7994	8015	Deletion	1	+	4381	5130	AACCTATACTGTTACTAGATCAGGCATTAG|TGTCTGATGTTGGTGATAGTGCGGAAGTTG	CAGGCATTAGTGTCTGATGTTGGTGATAGT|GCGGAAGTTGCAGTTAAAATGTTTGATGCT
NC_045512.2_pilon	28922	28943	Deletion	1	+	2785	3098	CTGCTAGAATGGCTGGCAATGGCGGTGATG|CTGCTCTTGCTTTGCTGCTGCTTGACAGAT	GGCGGTGATGCTGCTCTTGCTTTGCTGCTG|CTTGACAGATTGAACCAGCTTGAGAGCAAA
NC_045512.2_pilon	21555	21577	Deletion	1	+	7868	7389	ATTTCTAGTGATGTTCTTGTTAACAACTAA|ACGAACAATGTTTGTTTTTCTTGTTTTATT	AACAACTAAACGAACAATGTTTGTTTTTCT|TGTTTTATTGCCACTAGTCTCTAGTCAGTG
NC_045512.2_pilon	11040	11062	Deletion	1	+	13183	13471	GTTGTTACTCACAATTTTGACTTCACTTTT|AGTTTTAGTCCAGAGTACTCAATGGTCTTT	TTCACTTTTAGTTTTAGTCCAGAGTACTCA|ATGGTCTTTGTTCTTTTTTTTGTATGAAAA
NC_045512.2_pilon	11376	11398	Deletion	1	+	9272	12172	TATGACAGCAAGAACTGTGTATGATGATGG|TGCTAGGAGAGTGTGGACACTTATGAATGT	TGATGATGGTGCTAGGAGAGTGTGGACACT|TATGAATGTCTTGACACTCGTTTATAAAGT
NC_045512.2_pilon	16874	16895	Deletion	1	+	3289	3223	TGACTATGGTGATGCTGTTGTTTACCGAGG|TACAACAACTTACAAATTAAATGTTGGTGA	TTTACCGAGGTACAACAACTTACAAATTAA|ATGTTGGTGATTATTTTGTGCTGACATCAC
NC_045512.2_pilon	1249	1271	Deletion	1	+	7403	7099	ACTCTCATGAAGTGTGATCATTGTGGTGAA|ACTTCATGGCAGACGGGCGATTTTGTTAAA	TGTGGTGAAACTTCATGGCAGACGGGCGAT|TTTGTTAAAGCCACTTGCGAATTTTGTGGC
NC_045512.2_pilon	1967	1989	Deletion	1	+	3333	3199	CTGTGCGTGTTTTACAGAAGGCCGCTATAA|CAATACTAGATGGAATTTCACAGTATTCAC	CCGCTATAACAATACTAGATGGAATTTCAC|AGTATTCACTGAGACTCATTGATGCTATGA
NC_045512.2_pilon	12243	12264	Deletion	1	+	7552	7311	TTTGAATGTGGCTAAATCTGAATTTGACCG|TGATGCAGCCATGCAACGTAAGTTGGAAAA	AATTTGACCGTGATGCAGCCATGCAACGTA|AGTTGGAAAAGATGGCTGATCAAGCTATGA
NC_045512.2_pilon	15476	15497	Deletion	1	+	6930	6674	TGGCGGTTCACTATATGTTAAACCAGGTGG|AACCTCATCAGGAGATGCCACAACTGCTTA	AACCAGGTGGAACCTCATCAGGAGATGCCA|CAACTGCTTATGCTAATAGTGTTTTTAACA
NC_045512.2_pilon	27671	27693	Deletion	1	+	4290	4317	ACCTAAACTGTTCATCAGACAAGAGGAAGT|TCAAGAACTTTACTCTCCAATTTTTCTTAT	AGAGGAAGTTCAAGAACTTTACTCTCCAAT|TTTTCTTATTGTTGCGGCAATAGTGTTTAT
NC_045512.2_pilon	15510	15531	Deletion	1	+	5258	5227	TCATCAGGAGATGCCACAACTGCTTATGCT|AATAGTGTTTTTAACATTTGTCAAGCTGTC	TGCTTATGCTAATAGTGTTTTTAACATTTG|TCAAGCTGTCACGGCCAATGTTAATGCACT
NC_045512.2_pilon	3545	3566	Deletion	1	+	10442	10335	AAGTTGAATCTGATGATTACATAGCTACTA|ATGGACCACTTAAAGTGGGTGGTAGTTGTG	ATAGCTACTAATGGACCACTTAAAGTGGGT|GGTAGTTGTGTTTTAAGCGGACACAATCTT
NC_045512.2_pilon	21782	21789	Deletion	1	+	2021	2102	GGTTCCATGCTATACATGTCTCTGGGACCA|ATGGTACTAAGAGGTTTGATAACCCTGTCC	ATGCTATACATGTCTCTGGGACCAATGGTA|CTAAGAGGTTTGATAACCCTGTCCTACCAT
NC_045512.2_pilon	28973	28986	Deletion	1	+	3244	3553	TTGACAGATTGAACCAGCTTGAGAGCAAAA|TGTCTGGTAAAGGCCAACAACAACAAGGCC	ACCAGCTTGAGAGCAAAATGTCTGGTAAAG|GCCAACAACAACAAGGCCAAACTGTCACTA
NC_045512.2_pilon	23612	23621	Deletion	1	+	6215	6539	ATCAGACTCAGACTAATTCTCCTCGGCGGG|CACGTAGTGTAGCTAGTCAATCCATCATTG	CAGACTAATTCTCCTCGGCGGGCACGTAGT|GTAGCTAGTCAATCCATCATTGCCTACACT
NC_045512.2_pilon	23661	23672	Deletion	1	+	9325	10135	ATCCATCATTGCCTACACTATGTCACTTGG|TGCAGAAAATTCAGTTGCTTACTCTAATAA	GCCTACACTATGTCACTTGGTGCAGAAAAT|TCAGTTGCTTACTCTAATAACTCTATTGCC
NC_045512.2_pilon	9289	9309	Deletion	1	+	2980	3440	TCTACTAGTGGTAGATGGGTACTTAACAAT|GATTATTACAGATCTTTACCAGGAGTTTTC	TACTTAACAATGATTATTACAGATCTTTAC|CAGGAGTTTTCTGTGGTGTAGATGCTGTAA
NC_045512.2_pilon	11429	11449	Deletion	1	+	13950	13648	TGAATGTCTTGACACTCGTTTATAAAGTTT|ATTATGGTAATGCTTTAGATCAAGCCATTT	TTATAAAGTTTATTATGGTAATGCTTTAGA|TCAAGCCATTTCCATGTGGGCTCTTATAAT
NC_045512.2_pilon	25053	25073	Deletion	1	+	2278	2066	ATATTTTAAGAATCATACATCACCAGATGT|TGATTTAGGTGACATCTCTGGCATTAATGC	TCACCAGATGTTGATTTAGGTGACATCTCT|GGCATTAATGCTTCAGTTGTAAACATTCAA
NC_045512.2_pilon	8303	8323	Deletion	1	+	5629	5338	GTAATAACTATATGCTCACCTATAACAAAG|TTGAAAACATGACACCCCGTGACCTTGGTG	CTATAACAAAGTTGAAAACATGACACCCCG|TGACCTTGGTGCTTGTATTGACTGTAGTGC
NC_045512.2_pilon	27088	27092	Deletion	1	+	4450	4778	CAAATTGGGAGCTTCGCAGCGTGTAGCAGG|TGACTCAGGTTTTGCTGCATACAGTCGCTA	ATTGGGAGCTTCGCAGCGTGTAGCAGGTGA|CTCAGGTTTTGCTGCATACAGTCGCTACAG
NC_045512.2_pilon	15505	15519	Deletion	1	+	6674	5231	GAACCTCATCAGGAGATGCCACAACTGCTT|ATGCTAATAGTGTTTTTAACATTTGTCAAG	AGATGCCACAACTGCTTATGCTAATAGTGT|TTTTAACATTTGTCAAGCTGTCACGGCCAA
NC_045512.2_pilon	15505	15511	Deletion	1	+	6674	5205	GAACCTCATCAGGAGATGCCACAACTGCTT|ATGCTAATAGTGTTTTTAACATTTGTCAAG	TCATCAGGAGATGCCACAACTGCTTATGCT|AATAGTGTTTTTAACATTTGTCAAGCTGTC
NC_045512.2_pilon	14140	14145	Deletion	1	+	7268	7534	AAACCACGCCAGGTAGTGGAGTTCCTGTTG|TAGATTCTTATTATTCATTGTTAATGCCTA	CACGCCAGGTAGTGGAGTTCCTGTTGTAGA|TTCTTATTATTCATTGTTAATGCCTATATT
NC_045512.2_pilon	11441	11456	Deletion	1	+	13773	13304	CACTCGTTTATAAAGTTTATTATGGTAATG|CTTTAGATCAAGCCATTTCCATGTGGGCTC	GTTTATTATGGTAATGCTTTAGATCAAGCC|ATTTCCATGTGGGCTCTTATAATCTCTGTT
NC_045512.2_pilon	13528	13534	Deletion	1	+	4893	4969	CACCGTGCGGCACAGGCACTAGTACTGATG|TCGTATACAGGGCTTTTGACATCTACAATG	TGCGGCACAGGCACTAGTACTGATGTCGTA|TACAGGGCTTTTGACATCTACAATGATAAA
NC_045512.2_pilon	15515	15524	Deletion	1	+	5226	5247	AGGAGATGCCACAACTGCTTATGCTAATAG|TGTTTTTAACATTTGTCAAGCTGTCACGGC	CCACAACTGCTTATGCTAATAGTGTTTTTA|ACATTTGTCAAGCTGTCACGGCCAATGTTA
NC_045512.2_pilon	15460	15469	Deletion	1	+	7193	7039	GTGAAATGGTCATGTGTGGCGGTTCACTAT|ATGTTAAACCAGGTGGAACCTCATCAGGAG	GTCATGTGTGGCGGTTCACTATATGTTAAA|CCAGGTGGAACCTCATCAGGAGATGCCACA
NC_045512.2_pilon	15503	15516	Deletion	1	+	6636	5142	TGGAACCTCATCAGGAGATGCCACAACTGC|TTATGCTAATAGTGTTTTTAACATTTGTCA	AGGAGATGCCACAACTGCTTATGCTAATAG|TGTTTTTAACATTTGTCAAGCTGTCACGGC
NC_045512.2_pilon	19919	19927	Deletion	1	+	8068	4520	AGATGCTCCAGCACATATATCTACTATTGG|TGTTTGTTCTATGACTGACATAGCCAAGAA	CCAGCACATATATCTACTATTGGTGTTTGT|TCTATGACTGACATAGCCAAGAAACCAACT
NC_045512.2_pilon	20010	20024	Deletion	1	+	4958	4483	GTCTTTTTTGATGGTAGAGTTGATGGTCAA|GTAGACTTATTTAGAAATGCCCGTAATGGT	GTAGAGTTGATGGTCAAGTAGACTTATTTA|GAAATGCCCGTAATGGTGTTCTTATTACAG
NC_045512.2_pilon	3649	3657	Deletion	1	+	7250	7400	GGCCCAAATGTTAACAAAGGTGAAGACATT|CAACTTCTTAAGAGTGCTTATGAAAATTTT	ATGTTAACAAAGGTGAAGACATTCAACTTC|TTAAGAGTGCTTATGAAAATTTTAATCAGC
NC_045512.2_pilon	3688	3702	Deletion	1	+	7626	7518	AAGAGTGCTTATGAAAATTTTAATCAGCAC|GAAGTTCTACTTGCACCATTATTATCAGCT	AAAATTTTAATCAGCACGAAGTTCTACTTG|CACCATTATTATCAGCTGGTATTTTTGGTG
NC_045512.2_pilon	15548	15565	Deletion	1	+	4770	2948	TTTTAACATTTGTCAAGCTGTCACGGCCAA|TGTTAATGCACTTTTATCTACTGATGGTAA	GCTGTCACGGCCAATGTTAATGCACTTTTA|TCTACTGATGGTAACAAAATTGCCGATAAG
NC_045512.2_pilon	20670	20676	Deletion	1	+	5465	5219	TTTTACCCAAAATTACAATCTAGTCAAGCG|TGGCAACCGGGTGTTGCTATGCCTAATCTT	CCCAAAATTACAATCTAGTCAAGCGTGGCA|ACCGGGTGTTGCTATGCCTAATCTTTACAA
NC_045512.2_pilon	20736	20752	Deletion	1	+	5677	5792	ATGCAAAGAATGCTATTAGAAAAGTGTGAC|CTTCAAAATTATGGTGATAGTGCAACATTA	TTAGAAAAGTGTGACCTTCAAAATTATGGT|GATAGTGCAACATTACCTAAAGGCATAATG
NC_045512.2_pilon	17964	17970	Deletion	1	+	7765	7346	AGAGCAAAAGTAGGCATACTTTGCATAATG|TCTGATAGAGACCTTTATGACAAGTTGCAA	AAAAGTAGGCATACTTTGCATAATGTCTGA|TAGAGACCTTTATGACAAGTTGCAATTTAC
NC_045512.2_pilon	18007	18023	Deletion	1	+	8757	8962	TTTATGACAAGTTGCAATTTACAAGTCTTG|AAATTCCACGTAGGAATGTGGCAACTTTAC	AATTTACAAGTCTTGAAATTCCACGTAGGA|ATGTGGCAACTTTACAAGCTGAAAATGTAA
NC_045512.2_pilon	8927	8945	Deletion	1	+	6909	3242	ATGGTGACTTTTTGCATTTCTTACCTAGAG|TTTTTAGTGCAGTTGGTAACATCTGTTACA	TTCTTACCTAGAGTTTTTAGTGCAGTTGGT|AACATCTGTTACACACCATCAAAACTTATA
NC_045512.2_pilon	13529	13548	Deletion	1	+	4889	5703	ACCGTGCGGCACAGGCACTAGTACTGATGT|CGTATACAGGGCTTTTGACATCTACAATGA	TAGTACTGATGTCGTATACAGGGCTTTTGA|CATCTACAATGATAAAGTAGCTGGTTTTGC
NC_045512.2_pilon	11562	11582	Deletion	1	+	8229	8713	AGGTATTGTTTTTATGTGTGTTGAGTATTG|CCCTATTTTCTTCATAACTGGTAATACACT	GTTGAGTATTGCCCTATTTTCTTCATAACT|GGTAATACACTTCAGTGTATAATGCTAGTT
NC_045512.2_pilon	17193	17213	Deletion	1	+	4905	5425	TCTCATGCCGCTGTTGATGCACTATGTGAG|AAGGCATTAAAATATTTGCCTATAGATAAA	CACTATGTGAGAAGGCATTAAAATATTTGC|CTATAGATAAATGTAGTAGAATTATACCTG
NC_045512.2_pilon	12620	12640	Deletion	1	+	10843	10602	TTCAACTTAGTGAAATTAGTATGGACAATT|CACCTAATTTAGCATGGCCTCTTATTGTAA	TATGGACAATTCACCTAATTTAGCATGGCC|TCTTATTGTAACAGCTTTAAGGGCCAATTC
NC_045512.2_pilon	8708	8728	Deletion	1	+	8544	10125	AAATCATAGGATACAAGGCTATTGATGGTG|GTGTCACTCGTGACATAGCATCTACAGATA	TATTGATGGTGGTGTCACTCGTGACATAGC|ATCTACAGATACTTGTTTTGCTAACAAACA
NC_045512.2_pilon	17931	17949	Deletion	1	+	6983	7597	TGTAATGTAAACAGATTTAATGTTGCTATT|ACCAGAGCAAAAGTAGGCATACTTTGCATA	TAATGTTGCTATTACCAGAGCAAAAGTAGG|CATACTTTGCATAATGTCTGATAGAGACCT
NC_045512.2_pilon	17997	27005	Deletion	1	+	8502	3168	GATAGAGACCTTTATGACAAGTTGCAATTT|ACAAGTCTTGAAATTCCACGTAGGAATGTG	TGCTGGACACCATCTAGGACGCTGTGACAT|CAAGGACCTGCCTAAAGAAATCACTGTTGC
NC_045512.2_pilon	23763	23784	Deletion	1	+	11338	10607	AGAAATTCTACCAGTGTCTATGACCAAGAC|ATCAGTAGATTGTACAATGTACATTTGTGG	TGACCAAGACATCAGTAGATTGTACAATGT|ACATTTGTGGTGATTCAACTGAATGCAGCA
NC_045512.2_pilon	15233	15258	Deletion	1	+	6537	7855	AATTGGAACAAGCAAATTCTATGGTGGTTG|GCACAACATGTTAAAAACTGTTTATAGTGA	TGGTTGGCACAACATGTTAAAAACTGTTTA|TAGTGATGTAGAAAACCCTCACCTTATGGG
NC_045512.2_pilon	15529	15551	Deletion	1	+	5217	4706	CTGCTTATGCTAATAGTGTTTTTAACATTT|GTCAAGCTGTCACGGCCAATGTTAATGCAC	TTAACATTTGTCAAGCTGTCACGGCCAATG|TTAATGCACTTTTATCTACTGATGGTAACA
NC_045512.2_pilon	8534	8556	Deletion	1	+	6057	6939	CTAGACAAGTTGTTAATGTTGTAACAACAA|AGATAGCACTTAAGGGTGGTAAAATTGTTA	TAACAACAAAGATAGCACTTAAGGGTGGTA|AAATTGTTAATAATTGGTTGAAGCAGTTAA
NC_045512.2_pilon	21960	21981	Deletion	1	+	6025	6223	TACTAATGTTGTTATTAAAGTCTGTGAATT|TCAATTTTGTAATGATCCATTTTTGGGTGT	TCTGTGAATTTCAATTTTGTAATGATCCAT|TTTTGGGTGTTTATTACCACAAAAACAACA
NC_045512.2_pilon	9999	10021	Deletion	1	+	1694	2100	AAAGGCTCTCAATGACTTCAGTAACTCAGG|TTCTGATGTTCTTTACCAACCACCACAAAC	TAACTCAGGTTCTGATGTTCTTTACCAACC|ACCACAAACCTCTATCACCTCAGCTGTTTT
NC_045512.2_pilon	29164	29186	Deletion	1	+	8748	8843	GACCAGGAACTAATCAGACAAGGAACTGAT|TACAAACATTGGCCGCAAATTGCACAATTT	GGAACTGATTACAAACATTGGCCGCAAATT|GCACAATTTGCCCCCAGCGCTTCAGCGTTC
NC_045512.2_pilon	76	21585	Deletion	1	+	1328	7418	TCTCTTGTAGATCTGTTCTCTAAACGAACT|TTAAAATCTGTGTGGCTGTCACTCGGCTGC	AACGAACAATGTTTGTTTTTCTTGTTTTAT|TGCCACTAGTCTCTAGTCAGTGTGTTAATC
NC_045512.2_pilon	28941	28964	Deletion	1	+	3045	3195	TGGCGGTGATGCTGCTCTTGCTTTGCTGCT|GCTTGACAGATTGAACCAGCTTGAGAGCAA	TTGCTGCTGCTTGACAGATTGAACCAGCTT|GAGAGCAAAATGTCTGGTAAAGGCCAACAA
NC_045512.2_pilon	12877	13015	Deletion	1	+	8272	8619	AGATTCCCTAAGAGTGATGGAACTGGTACT|ATCTATACAGAACTGGAACCACCTTGTAGG	TATGGTACTTGGTAGTTTAGCTGCCACAGT|ACGTCTACAAGCTGGTAATGCAACAGAAGT
NC_045512.2_pilon	11021	11044	Deletion	1	+	11925	13281	TCAAGGGTACACACCACTGGTTGTTACTCA|CAATTTTGACTTCACTTTTAGTTTTAGTCC	GTTACTCACAATTTTGACTTCACTTTTAGT|TTTAGTCCAGAGTACTCAATGGTCTTTGTT
NC_045512.2_pilon	11416	11439	Deletion	1	+	13271	13747	GTGTGGACACTTATGAATGTCTTGACACTC|GTTTATAAAGTTTATTATGGTAATGCTTTA	TGACACTCGTTTATAAAGTTTATTATGGTA|ATGCTTTAGATCAAGCCATTTCCATGTGGG
NC_045512.2_pilon	10173	10195	Deletion	1	+	5839	6124	TTGGCTTGATGACGTAGTTTACTGTCCAAG|ACATGTGATCTGCACCTCTGAAGACATGCT	CTGTCCAAGACATGTGATCTGCACCTCTGA|AGACATGCTTAACCCTAATTATGAAGATTT
NC_045512.2_pilon	8850	8872	Deletion	1	+	12696	11020	ATTGATTGCTGCAGTCATAACAAGAGAAGT|GGGTTTTGTCGTGCCTGGTTTGCCTGGCAC	AAGAGAAGTGGGTTTTGTCGTGCCTGGTTT|GCCTGGCACGATATTACGCACAACTAATGG
NC_045512.2_pilon	1458	1480	Deletion	1	+	6043	6002	TAATGAATCTGGCTTGAAAACCATTCTTCG|TAAGGGTGGTCGCACTATTGCCTTTGGAGG	CATTCTTCGTAAGGGTGGTCGCACTATTGC|CTTTGGAGGCTGTGTGTTCTCTTATGTTGG
NC_045512.2_pilon	13973	13996	Deletion	1	+	4901	5686	CCCAGATATATTACGCGTATACGCCAACTT|AGGTGAACGTGTACGCCAAGCTTTGTTAAA	GCCAACTTAGGTGAACGTGTACGCCAAGCT|TTGTTAAAAACAGTACAATTCTGTGATGCC
NC_045512.2_pilon	20450	1365	Duplication	1	+	5665	5547	TTTTATTCCTATGGACAGTACAGTTAAAAA|CTATTTCATAACAGATGCGCAAACAGGTTC	GTGGTTACTTACCCCAAAATGCTGTTGTTA|AAATTTATTGTCCAGCATGTCACAATTCAG
NC_045512.2_pilon	15532	15554	Deletion	1	+	5140	2912	CTTATGCTAATAGTGTTTTTAACATTTGTC|AAGCTGTCACGGCCAATGTTAATGCACTTT	ACATTTGTCAAGCTGTCACGGCCAATGTTA|ATGCACTTTTATCTACTGATGGTAACAAAA
NC_045512.2_pilon	18638	18743	Deletion	1	+	4298	4091	TGAGTTGACATCTATGAAGTATTTTGTGAA|AATAGGACCTGAGCGCACCTGTTGTCTATG	CCTGTTGGCATCATTCTATTGGATTTGATT|ACGTCTATAATCCGTTTATGATTGATGTTC
NC_045512.2_pilon	27245	27268	Deletion	1	+	9600	9629	TGACTTTCAGGTTACTATAGCAGAGATATT|ACTAATTATTATGAGGACTTTTAAAGTTTC	GAGATATTACTAATTATTATGAGGACTTTT|AAAGTTTCCATTTGGAATCTTGATTACATC
NC_045512.2_pilon	3543	3562	Deletion	1	+	10302	10213	GCAAGTTGAATCTGATGATTACATAGCTAC|TAATGGACCACTTAAAGTGGGTGGTAGTTG	TTACATAGCTACTAATGGACCACTTAAAGT|GGGTGGTAGTTGTGTTTTAAGCGGACACAA
NC_045512.2_pilon	10557	10576	Deletion	1	+	4635	5061	TTTTTGTTACATGCACCATATGGAATTACC|AACTGGAGTTCATGCTGGCACAGACTTAGA	TATGGAATTACCAACTGGAGTTCATGCTGG|CACAGACTTAGAAGGTAACTTTTATGGACC
NC_045512.2_pilon	15151	15172	Deletion	1	+	5481	5958	CTATCTGTAGTACTATGACCAATAGACAGT|TTCATCAAAAATTATTGAAATCAATAGCCG	AATAGACAGTTTCATCAAAAATTATTGAAA|TCAATAGCCGCCACTAGAGGAGCTACTGTA
NC_045512.2_pilon	327	348	Deletion	1	+	3409	3766	AACACACGTCCAACTCAGTTTGCCTGTTTT|ACAGGTTCGCGACGTGCTCGTACGTGGCTT	TGCCTGTTTTACAGGTTCGCGACGTGCTCG|TACGTGGCTTTGGAGACTCCGTGGAGGAGG
NC_045512.2_pilon	2123	2139	Deletion	1	+	3797	4494	CGCAGTGGCTAACTAACATCTTTGGCACTG|TTTATGAAAAACTCAAACCCGTCCTTGATT	ACATCTTTGGCACTGTTTATGAAAAACTCA|AACCCGTCCTTGATTGGCTTGAAGAGAAGT
NC_045512.2_pilon	2220	2225	Deletion	1	+	10590	10896	TAGAGACGGTTGGGAAATTGTTAAATTTAT|CTCAACCTGTGCTTGTGAAATTGTCGGTGG	GACGGTTGGGAAATTGTTAAATTTATCTCA|ACCTGTGCTTGTGAAATTGTCGGTGGACAA
NC_045512.2_pilon	18372	18391	Deletion	1	+	6266	6392	GGTACCAATTTACCTTTACAGCTAGGTTTT|TCTACAGGTGTTAACCTAGTTGCTGTACCT	CAGCTAGGTTTTTCTACAGGTGTTAACCTA|GTTGCTGTACCTACAGGTTATGTTGATACA
NC_045512.2_pilon	18461	18466	Deletion	1	+	6855	7280	AGATTTTTCCAGAGTTAGTGCTAAACCACC|GCCTGGAGATCAATTTAAACACCTCATACC	TTTTCCAGAGTTAGTGCTAAACCACCGCCT|GGAGATCAATTTAAACACCTCATACCACTT
NC_045512.2_pilon	28683	28689	Deletion	1	+	7654	7361	AGACGGCATCATATGGGTTGCAACTGAGGG|AGCCTTGAATACACCAAAAGATCACATTGG	GCATCATATGGGTTGCAACTGAGGGAGCCT|TGAATACACCAAAAGATCACATTGGCACCC
NC_045512.2_pilon	8790	8807	Deletion	1	+	10313	10956	TGATTTTGACACATGGTTTAGCCAGCGTGG|TGGTAGTTATACTAATGACAAAGCTTGCCC	TTTAGCCAGCGTGGTGGTAGTTATACTAAT|GACAAAGCTTGCCCATTGATTGCTGCAGTC
NC_045512.2_pilon	23698	23706	Deletion	1	+	11948	12245	AATTCAGTTGCTTACTCTAATAACTCTATT|GCCATACCCACAAATTTTACTATTAGTGTT	TTGCTTACTCTAATAACTCTATTGCCATAC|CCACAAATTTTACTATTAGTGTTACCACAG
NC_045512.2_pilon	18395	18408	Deletion	1	+	6668	6790	AGGTTTTTCTACAGGTGTTAACCTAGTTGC|TGTACCTACAGGTTATGTTGATACACCTAA	AGGTGTTAACCTAGTTGCTGTACCTACAGG|TTATGTTGATACACCTAATAATACAGATTT
NC_045512.2_pilon	28990	29001	Deletion	1	+	3634	4236	CTTGAGAGCAAAATGTCTGGTAAAGGCCAA|CAACAACAAGGCCAAACTGTCACTAAGAAA	AAATGTCTGGTAAAGGCCAACAACAACAAG|GCCAAACTGTCACTAAGAAATCTGCTGCTG
NC_045512.2_pilon	13968	13978	Deletion	1	+	4699	4940	GAAAACCCAGATATATTACGCGTATACGCC|AACTTAGGTGAACGTGTACGCCAAGCTTTG	GATATATTACGCGTATACGCCAACTTAGGT|GAACGTGTACGCCAAGCTTTGTTAAAAACA
NC_045512.2_pilon	14015	14028	Deletion	1	+	6022	6066	ACGCCAAGCTTTGTTAAAAACAGTACAATT|CTGTGATGCCATGCGAAATGCTGGTATTGT	GTTAAAAACAGTACAATTCTGTGATGCCAT|GCGAAATGCTGGTATTGTTGGTGTACTGAC
NC_045512.2_pilon	15534	15548	Deletion	1	+	5075	4770	TATGCTAATAGTGTTTTTAACATTTGTCAA|GCTGTCACGGCCAATGTTAATGCACTTTTA	TTTTTAACATTTGTCAAGCTGTCACGGCCA|ATGTTAATGCACTTTTATCTACTGATGGTA
NC_045512.2_pilon	16788	16804	Deletion	1	+	2921	3109	CCACTTAACCGAAATTATGTCTTTACTGGT|TATCGTGTAACTAAAAACAGTAAAGTACAA	TATGTCTTTACTGGTTATCGTGTAACTAAA|AACAGTAAAGTACAAATAGGAGAGTACACC
NC_045512.2_pilon	22936	22954	Deletion	1	+	5948	6233	TATAATTACCTGTATAGATTGTTTAGGAAG|TCTAATCTCAAACCTTTTGAGAGAGATATT	ATTGTTTAGGAAGTCTAATCTCAAACCTTT|TGAGAGAGATATTTCAACTGAAATCTATCA
NC_045512.2_pilon	16333	16352	Deletion	1	+	3264	582	CATTCTTATGTTGTAAATGCTGTTACGACC|ATGTCATATCAACATCACATAAATTAGTCT	GCTGTTACGACCATGTCATATCAACATCAC|ATAAATTAGTCTTGTCTGTTAATCCGTATG
NC_045512.2_pilon	15397	15416	Deletion	1	+	6372	6708	CAACGTGTTGTAGCTTGTCACACCGTTTCT|ATAGATTAGCTAATGAGTGTGCTCAAGTAT	CACACCGTTTCTATAGATTAGCTAATGAGT|GTGCTCAAGTATTGAGTGAAATGGTCATGT
NC_045512.2_pilon	10380	10400	Deletion	1	+	9047	10156	TAAGTATAAGTTTGTTCGCATTCAACCAGG|ACAGACTTTTTCAGTGTTAGCTTGTTACAA	ATTCAACCAGGACAGACTTTTTCAGTGTTA|GCTTGTTACAATGGTTCACCATCTGGTGTT
NC_045512.2_pilon	26925	26946	Deletion	1	+	5983	5070	ATGGCACTATTCTGACCAGACCGCTTCTAG|AAAGTGAACTCGTAATCGGAGCTGTGATCC	CCGCTTCTAGAAAGTGAACTCGTAATCGGA|GCTGTGATCCTTCGTGGACATCTTCGTATT
NC_045512.2_pilon	29034	29055	Deletion	1	+	5783	6279	AACTGTCACTAAGAAATCTGCTGCTGAGGC|TTCTAAGAAGCCTCGGCAAAAACGTACTGC	CTGCTGAGGCTTCTAAGAAGCCTCGGCAAA|AACGTACTGCCACTAAAGCATACAATGTAA
NC_045512.2_pilon	10095	10116	Deletion	1	+	3464	4122	AAAAATGGCATTCCCATCTGGTAAAGTTGA|GGGTTGTATGGTACAAGTAACTTGTGGTAC	GTAAAGTTGAGGGTTGTATGGTACAAGTAA|CTTGTGGTACAACTACACTTAACGGTCTTT
NC_045512.2_pilon	29043	29064	Deletion	1	+	5944	6363	TAAGAAATCTGCTGCTGAGGCTTCTAAGAA|GCCTCGGCAAAAACGTACTGCCACTAAAGC	CTTCTAAGAAGCCTCGGCAAAAACGTACTG|CCACTAAAGCATACAATGTAACACAAGCTT
NC_045512.2_pilon	23759	23780	Deletion	1	+	11472	10763	CCACAGAAATTCTACCAGTGTCTATGACCA|AGACATCAGTAGATTGTACAATGTACATTT	TCTATGACCAAGACATCAGTAGATTGTACA|ATGTACATTTGTGGTGATTCAACTGAATGC
NC_045512.2_pilon	18809	18830	Deletion	1	+	2600	3495	GGGTTTTACAGGTAACCTACAAAGCAACCA|TGATCTGTATTGTCAAGTCCATGGTAATGC	AAAGCAACCATGATCTGTATTGTCAAGTCC|ATGGTAATGCACATGTAGCTAGTTGTGATG
NC_045512.2_pilon	28660	28681	Deletion	1	+	7936	7609	GGACTTCCCTATGGTGCTAACAAAGACGGC|ATCATATGGGTTGCAACTGAGGGAGCCTTG	CAAAGACGGCATCATATGGGTTGCAACTGA|GGGAGCCTTGAATACACCAAAAGATCACAT
NC_045512.2_pilon	15898	15921	Deletion	1	+	7085	7381	ATGAATTTTGCTCTCAACATACAATGCTAG|TTAAACAGGGTGATGATTATGTGTACCTTC	AATGCTAGTTAAACAGGGTGATGATTATGT|GTACCTTCCTTACCCAGATCCATCAAGAAT
NC_045512.2_pilon	14480	14503	Deletion	1	+	1189	1157	TGTTCCATTTGTAGTTTCAACTGGATACCA|CTTCAGAGAGCTAGGTGTTGTACATAATCA	GGATACCACTTCAGAGAGCTAGGTGTTGTA|CATAATCAGGATGTAAACTTACATAGCTCT
NC_045512.2_pilon	10701	10725	Deletion	1	+	10472	10636	TTGGTTGTACGCTGCTGTTATAAATGGAGA|CAGGTGGTTTCTCAATCGATTTACCACAAC	ATGGAGACAGGTGGTTTCTCAATCGATTTA|CCACAACTCTTAATGACTTTAACCTTGTGG
NC_045512.2_pilon	16097	16120	Deletion	1	+	6280	6137	GTATGCTGATGTCTTTCATTTGTACTTACA|ATACATAAGAAAGCTACATGATGAGTTAAC	TACTTACAATACATAAGAAAGCTACATGAT|GAGTTAACAGGACACATGTTAGACATGTAT
NC_045512.2_pilon	14187	14211	Deletion	1	+	6929	6297	TTGTTAATGCCTATATTAACCTTGACCAGG|GCTTTAACTGCAGAGTCACATGTTGACACT	GACCAGGGCTTTAACTGCAGAGTCACATGT|TGACACTGACTTAACAAAGCCTTACATTAA
NC_045512.2_pilon	15474	15497	Deletion	1	+	6742	6674	TGTGGCGGTTCACTATATGTTAAACCAGGT|GGAACCTCATCAGGAGATGCCACAACTGCT	AACCAGGTGGAACCTCATCAGGAGATGCCA|CAACTGCTTATGCTAATAGTGTTTTTAACA
NC_045512.2_pilon	667	690	Deletion	1	+	3811	4438	AAGAACGGTAATAAAGGAGCTGGTGGCCAT|AGTTACGGCGCCGATCTAAAGTCATTTGAC	GTGGCCATAGTTACGGCGCCGATCTAAAGT|CATTTGACTTAGGCGACGAGCTTGGCACTG
NC_045512.2_pilon	14923	14946	Deletion	1	+	7748	5214	GTGGCTGTATTAATGCTAACCAAGTCATCG|TCAACAACCTAGACAAATCAGCTGGTTTTC	AGTCATCGTCAACAACCTAGACAAATCAGC|TGGTTTTCCATTTAATAAATGGGGTAAGGC
NC_045512.2_pilon	28995	29019	Deletion	1	+	3858	4769	GAGCAAAATGTCTGGTAAAGGCCAACAACA|ACAAGGCCAAACTGTCACTAAGAAATCTGC	AACAACAACAAGGCCAAACTGTCACTAAGA|AATCTGCTGCTGAGGCTTCTAAGAAGCCTC
NC_045512.2_pilon	6239	6262	Deletion	1	+	4430	4414	GAGCTAAATTGTTACATAAACCTATTGTTT|GGCATGTTAACAATGCAACTAATAAAGCCA	TATTGTTTGGCATGTTAACAATGCAACTAA|TAAAGCCACGTATAAACCAAATACCTGGTG
NC_045512.2_pilon	21987	22010	Deletion	1	+	6038	5384	ATTTCAATTTTGTAATGATCCATTTTTGGG|TGTTTATTACCACAAAAACAACAAAAGTTG	TTTTTGGGTGTTTATTACCACAAAAACAAC|AAAAGTTGGATGGAAAGTGAGTTCAGAGTT
NC_045512.2_pilon	9011	9034	Deletion	1	+	3831	4055	CTGACTTTGCAACATCAGCTTGTGTTTTGG|CTGCTGAATGTACAATTTTTAAAGATGCTT	TGTTTTGGCTGCTGAATGTACAATTTTTAA|AGATGCTTCTGGTAAGCCAGTACCATATTG
NC_045512.2_pilon	11082	11105	Deletion	1	+	5457	6834	GAGTACTCAATGGTCTTTGTTCTTTTTTTT|GTATGAAAATGCCTTTTTACCTTTTGCTAT	TTTTTTTTGTATGAAAATGCCTTTTTACCT|TTTGCTATGGGTATTATTGCTATGTCTGCT
NC_045512.2_pilon	10914	10947	Deletion	1	+	5833	8481	TGGACGTACCATATTGGGTAGTGCTTTATT|AGAAGATGAATTTACACCTTTTGATGTTGT	AAGATGAATTTACACCTTTTGATGTTGTTA|GACAATGCTCAGGTGTTACTTTCCAAAGTG
NC_045512.2_pilon	6389	6412	Deletion	1	+	3784	4179	ACGCGCAGGGAATGGATAATCTTGCCTGCG|AAGATCTAAAACCAGTCTCTGAAGAAGTAG	TGCCTGCGAAGATCTAAAACCAGTCTCTGA|AGAAGTAGTGGAAAATCCTACCATACAGAA
NC_045512.2_pilon	12532	12556	Deletion	1	+	7634	8484	TATAAAAATACGTGTGATGGTACAACATTT|ACTTATGCATCAGCATTGTGGGAAATCCAA	AACATTTACTTATGCATCAGCATTGTGGGA|AATCCAACAGGTTGTAGATGCAGATAGTAA
NC_045512.2_pilon	20314	10606	Duplication	1	+	4829	5935	TTGAACGGTATAAATTAGAAGGCTATGCCT|TCGAACATATCGTTTATGGAGATTTTAGTC	CACAGACTTAGAAGGTAACTTTTATGGACC|TTTTGTTGACAGGCAAACAGCACAAGCAGC
NC_045512.2_pilon	18162	18185	Deletion	1	+	3844	3736	AAATTCAAAACTGAAGGTTTATGTGTTGAC|ATACCTGGCATACCTAAGGACATGACCTAT	GTGTTGACATACCTGGCATACCTAAGGACA|TGACCTATAGAAGACTCATCTCTATGATGG
NC_045512.2_pilon	18318	18341	Deletion	1	+	4348	5350	CGTGCATGGATTGGCTTCGATGTCGAGGGG|TGTCATGCTACTAGAGAAGCTGTTGGTACC	TCGAGGGGTGTCATGCTACTAGAGAAGCTG|TTGGTACCAATTTACCTTTACAGCTAGGTT
NC_045512.2_pilon	24216	24239	Deletion	1	+	4788	6060	TGCACTGTTAGCGGGTACAATCACTTCTGG|TTGGACCTTTGGTGCAGGTGCTGCATTACA	ACTTCTGGTTGGACCTTTGGTGCAGGTGCT|GCATTACAAATACCATTTGCTATGCAAATG
NC_045512.2_pilon	12181	12204	Deletion	1	+	4485	5924	GCTTATGAGCAGGCTGTTGCTAATGGTGAT|TCTGAAGTTGTTCTTAAAAAGTTGAAGAAG	ATGGTGATTCTGAAGTTGTTCTTAAAAAGT|TGAAGAAGTCTTTGAATGTGGCTAAATCTG
NC_045512.2_pilon	486	510	Deletion	1	+	3329	3056	TGAACAGCCCTATGTGTTCATCAAACGTTC|GGATGCTCGAACTGCACCTCATGGTCATGT	AACGTTCGGATGCTCGAACTGCACCTCATG|GTCATGTTATGGTTGAGCTGGTAGCAGAAC
NC_045512.2_pilon	15452	15475	Deletion	1	+	7290	7027	AGTATTGAGTGAAATGGTCATGTGTGGCGG|TTCACTATATGTTAAACCAGGTGGAACCTC	TGTGGCGGTTCACTATATGTTAAACCAGGT|GGAACCTCATCAGGAGATGCCACAACTGCT
NC_045512.2_pilon	15482	15505	Deletion	1	+	6907	6674	TTCACTATATGTTAAACCAGGTGGAACCTC|ATCAGGAGATGCCACAACTGCTTATGCTAA	GGAACCTCATCAGGAGATGCCACAACTGCT|TATGCTAATAGTGTTTTTAACATTTGTCAA
NC_045512.2_pilon	27695	27719	Deletion	1	+	4481	4793	GGAAGTTCAAGAACTTTACTCTCCAATTTT|TCTTATTGTTGCGGCAATAGTGTTTATAAC	CAATTTTTCTTATTGTTGCGGCAATAGTGT|TTATAACACTTTGCTTCACACTCAAAAGAA
NC_045512.2_pilon	4730	4753	Deletion	1	+	5908	5352	CACCTGATGCTGTTACAGCGTATAATGGTT|ATCTTACTTCTTCTTCTAAAACACCTGAAG	TAATGGTTATCTTACTTCTTCTTCTAAAAC|ACCTGAAGAACATTTTATTGAAACCATCTC
NC_045512.2_pilon	23653	23674	Deletion	1	+	8580	10278	GCTAGTCAATCCATCATTGCCTACACTATG|TCACTTGGTGCAGAAAATTCAGTTGCTTAC	CTACACTATGTCACTTGGTGCAGAAAATTC|AGTTGCTTACTCTAATAACTCTATTGCCAT
NC_045512.2_pilon	15491	15514	Deletion	1	+	6921	5190	TGTTAAACCAGGTGGAACCTCATCAGGAGA|TGCCACAACTGCTTATGCTAATAGTGTTTT	TCAGGAGATGCCACAACTGCTTATGCTAAT|AGTGTTTTTAACATTTGTCAAGCTGTCACG
NC_045512.2_pilon	28622	28642	Deletion	1	+	8797	7864	GATGGTATTTCTACTACCTAGGAACTGGGC|CAGAAGCTGGACTTCCCTATGGTGCTAACA	AGGAACTGGGCCAGAAGCTGGACTTCCCTA|TGGTGCTAACAAAGACGGCATCATATGGGT
NC_045512.2_pilon	4257	4277	Deletion	1	+	5300	5909	AACAGACAATTATATAACCACTTACCCGGG|TCAGGGTTTAAATGGTTACACTGTAGAGGA	ACTTACCCGGGTCAGGGTTTAAATGGTTAC|ACTGTAGAGGAGGCAAAGACAGTGCTTAAA
NC_045512.2_pilon	4084	4104	Deletion	1	+	5281	5299	CATCCAGATTCTGCCACTCTTGTTAGTGAC|ATTGACATCACTTTCTTAAAGAAAGATGCT	TTGTTAGTGACATTGACATCACTTTCTTAA|AGAAAGATGCTCCATATATAGTGGGTGATG
NC_045512.2_pilon	23403	23409	Deletion	1	+	3841	3903	TTCTAACCAGGTTGCTGTTCTTTATCAGGG|TGTTAACTGCACAGAAGTCCCTGTTGCTAT	ACCAGGTTGCTGTTCTTTATCAGGGTGTTA|ACTGCACAGAAGTCCCTGTTGCTATTCATG
NC_045512.2_pilon	3393	3413	Deletion	1	+	5206	5755	ACTTACTGACAATGTATACATTAAAAATGC|AGACATTGTGGAAGAAGCTAAAAAGGTAAA	ATTAAAAATGCAGACATTGTGGAAGAAGCT|AAAAAGGTAAAACCAACAGTGGTTGTTAAT
NC_045512.2_pilon	6467	6487	Deletion	1	+	3558	3266	AGAAAGACGTTCTTGAGTGTAATGTGAAAA|CTACCGAAGTTGTAGGAGACATTATACTTA	TAATGTGAAAACTACCGAAGTTGTAGGAGA|CATTATACTTAAACCAGCAAATAATAGTTT
NC_045512.2_pilon	23652	23674	Deletion	1	+	8557	10278	AGCTAGTCAATCCATCATTGCCTACACTAT|GTCACTTGGTGCAGAAAATTCAGTTGCTTA	CTACACTATGTCACTTGGTGCAGAAAATTC|AGTTGCTTACTCTAATAACTCTATTGCCAT
NC_045512.2_pilon	23423	23445	Deletion	1	+	4250	4707	TTTATCAGGGTGTTAACTGCACAGAAGTCC|CTGTTGCTATTCATGCAGATCAACTTACTC	CAGAAGTCCCTGTTGCTATTCATGCAGATC|AACTTACTCCTACTTGGCGTGTTTATTCTA
NC_045512.2_pilon	15471	15493	Deletion	1	+	7102	6837	ATGTGTGGCGGTTCACTATATGTTAAACCA|GGTGGAACCTCATCAGGAGATGCCACAACT	GTTAAACCAGGTGGAACCTCATCAGGAGAT|GCCACAACTGCTTATGCTAATAGTGTTTTT
NC_045512.2_pilon	8447	8451	Deletion	1	+	5557	5461	TCATGTCATTGTCTGAACAACTACGAAAAC|AAATACGTAGTGCTGCTAAAAAGAATAACT	TGTCATTGTCTGAACAACTACGAAAACAAA|TACGTAGTGCTGCTAAAAAGAATAACTTAC
NC_045512.2_pilon	10514	10535	Deletion	1	+	3330	3991	CATGTGGTAGTGTTGGTTTTAACATAGATT|ATGACTGTGTCTCTTTTTGTTACATGCACC	AACATAGATTATGACTGTGTCTCTTTTTGT|TACATGCACCATATGGAATTACCAACTGGA
NC_045512.2_pilon	2341	2346	Deletion	1	+	10181	9939	AATAAATTTTTGGCTTTGTGTGCTGACTCT|ATCATTATTGGTGGAGCTAAACTTAAAGCC	AATTTTTGGCTTTGTGTGCTGACTCTATCA|TTATTGGTGGAGCTAAACTTAAAGCCTTGA
NC_045512.2_pilon	23502	23506	Deletion	1	+	5367	5407	TACAGGTTCTAATGTTTTTCAAACACGTGC|AGGCTGTTTAATAGGGGCTGAACATGTCAA	AGGTTCTAATGTTTTTCAAACACGTGCAGG|CTGTTTAATAGGGGCTGAACATGTCAACAA
NC_045512.2_pilon	8550	8555	Deletion	1	+	6825	6924	TGTTGTAACAACAAAGATAGCACTTAAGGG|TGGTAAAATTGTTAATAATTGGTTGAAGCA	GTAACAACAAAGATAGCACTTAAGGGTGGT|AAAATTGTTAATAATTGGTTGAAGCAGTTA
NC_045512.2_pilon	8591	8601	Deletion	1	+	6561	6791	TTAATAATTGGTTGAAGCAGTTAATTAAAG|TTACACTTGTGTTCCTTTTTGTTGCTGCTA	GGTTGAAGCAGTTAATTAAAGTTACACTTG|TGTTCCTTTTTGTTGCTGCTATTTTCTATT
NC_045512.2_pilon	8632	8641	Deletion	1	+	8210	8203	TTCCTTTTTGTTGCTGCTATTTTCTATTTA|ATAACACCTGTTCATGTCATGTCTAAACAT	TGTTGCTGCTATTTTCTATTTAATAACACC|TGTTCATGTCATGTCTAAACATACTGACTT
NC_045512.2_pilon	28975	28990	Deletion	1	+	3216	3634	GACAGATTGAACCAGCTTGAGAGCAAAATG|TCTGGTAAAGGCCAACAACAACAAGGCCAA	GCTTGAGAGCAAAATGTCTGGTAAAGGCCA|ACAACAACAAGGCCAAACTGTCACTAAGAA
NC_045512.2_pilon	23621	23627	Deletion	1	+	6539	7071	AGACTAATTCTCCTCGGCGGGCACGTAGTG|TAGCTAGTCAATCCATCATTGCCTACACTA	AATTCTCCTCGGCGGGCACGTAGTGTAGCT|AGTCAATCCATCATTGCCTACACTATGTCA
NC_045512.2_pilon	23724	23740	Deletion	1	+	11820	11699	TATTGCCATACCCACAAATTTTACTATTAG|TGTTACCACAGAAATTCTACCAGTGTCTAT	AAATTTTACTATTAGTGTTACCACAGAAAT|TCTACCAGTGTCTATGACCAAGACATCAGT
NC_045512.2_pilon	3029	3049	Deletion	1	+	6604	6946	GTGAGTTTAAATTGGCTTCACATATGTATT|GTTCTTTTTACCCTCCAGATGAGGATGAAG	ACATATGTATTGTTCTTTTTACCCTCCAGA|TGAGGATGAAGAAGAAGGTGATTGTGAAGA
NC_045512.2_pilon	11055	11075	Deletion	1	+	13316	13198	TTTGACTTCACTTTTAGTTTTAGTCCAGAG|TACTCAATGGTCTTTGTTCTTTTTTTTGTA	TTAGTCCAGAGTACTCAATGGTCTTTGTTC|TTTTTTTTGTATGAAAATGCCTTTTTACCT
NC_045512.2_pilon	15549	15571	Deletion	1	+	4724	2970	TTTAACATTTGTCAAGCTGTCACGGCCAAT|GTTAATGCACTTTTATCTACTGATGGTAAC	ACGGCCAATGTTAATGCACTTTTATCTACT|GATGGTAACAAAATTGCCGATAAGTATGTC
NC_045512.2_pilon	20736	20758	Deletion	1	+	5677	2287	ATGCAAAGAATGCTATTAGAAAAGTGTGAC|CTTCAAAATTATGGTGATAGTGCAACATTA	AAGTGTGACCTTCAAAATTATGGTGATAGT|GCAACATTACCTAAAGGCATAATGATGAAT
NC_045512.2_pilon	11011	11033	Deletion	1	+	11498	12830	AAAAGAACAATCAAGGGTACACACCACTGG|TTGTTACTCACAATTTTGACTTCACTTTTA	CACCACTGGTTGTTACTCACAATTTTGACT|TCACTTTTAGTTTTAGTCCAGAGTACTCAA
NC_045512.2_pilon	13174	13196	Deletion	1	+	3886	3733	TGTGTTAAGATGTTGTGTACACACACTGGT|ACTGGTCAGGCAATAACAGTTACACCGGAA	CACACTGGTACTGGTCAGGCAATAACAGTT|ACACCGGAAGCCAATATGGATCAAGAATCC
NC_045512.2_pilon	15181	15205	Deletion	1	+	6351	6756	TTCATCAAAAATTATTGAAATCAATAGCCG|CCACTAGAGGAGCTACTGTAGTAATTGGAA	ATAGCCGCCACTAGAGGAGCTACTGTAGTA|ATTGGAACAAGCAAATTCTATGGTGGTTGG
NC_045512.2_pilon	15548	15572	Deletion	1	+	4770	2925	TTTTAACATTTGTCAAGCTGTCACGGCCAA|TGTTAATGCACTTTTATCTACTGATGGTAA	CGGCCAATGTTAATGCACTTTTATCTACTG|ATGGTAACAAAATTGCCGATAAGTATGTCC
NC_045512.2_pilon	17281	17306	Deletion	1	+	7985	6700	GTGTAGAGTGTTTTGATAAATTCAAAGTGA|ATTCAACATTAGAACAGTATGTCTTTTGTA	AAGTGAATTCAACATTAGAACAGTATGTCT|TTTGTACTGTAAATGCATTGCCTGAGACGA
NC_045512.2_pilon	7275	7299	Deletion	1	+	9177	9148	GTTTTTGGCATATATTCTTTTCACTAGGTT|TTTCTATGTACTTGGATTGGCTGCAATCAT	CTAGGTTTTTCTATGTACTTGGATTGGCTG|CAATCATGCAATTGTTTTTCAGCTATTTTG
NC_045512.2_pilon	16106	16131	Deletion	1	+	6344	6363	TGTCTTTCATTTGTACTTACAATACATAAG|AAAGCTACATGATGAGTTAACAGGACACAT	CATAAGAAAGCTACATGATGAGTTAACAGG|ACACATGTTAGACATGTATTCTGTTATGCT
NC_045512.2_pilon	28946	28970	Deletion	1	+	3153	3270	GTGATGCTGCTCTTGCTTTGCTGCTGCTTG|ACAGATTGAACCAGCTTGAGAGCAAAATGT	CTGCTTGACAGATTGAACCAGCTTGAGAGC|AAAATGTCTGGTAAAGGCCAACAACAACAA
NC_045512.2_pilon	28954	28978	Deletion	1	+	3227	3216	GCTCTTGCTTTGCTGCTGCTTGACAGATTG|AACCAGCTTGAGAGCAAAATGTCTGGTAAA	CAGATTGAACCAGCTTGAGAGCAAAATGTC|TGGTAAAGGCCAACAACAACAAGGCCAAAC
NC_045512.2_pilon	29008	29032	Deletion	1	+	4257	5758	GGTAAAGGCCAACAACAACAAGGCCAAACT|GTCACTAAGAAATCTGCTGCTGAGGCTTCT	CCAAACTGTCACTAAGAAATCTGCTGCTGA|GGCTTCTAAGAAGCCTCGGCAAAAACGTAC
NC_045512.2_pilon	3224	3248	Deletion	1	+	5711	5749	AAGATTGGTTAGATGATGATAGTCAACAAA|CTGTTGGTCAACAAGACGGCAGTGAGGACA	CAACAAACTGTTGGTCAACAAGACGGCAGT|GAGGACAATCAGACAACTACTATTCAAACA
NC_045512.2_pilon	29081	29105	Deletion	1	+	5645	6717	AAAAACGTACTGCCACTAAAGCATACAATG|TAACACAAGCTTTCGGCAGACGTGGTCCAG	TACAATGTAACACAAGCTTTCGGCAGACGT|GGTCCAGAACAAACCCAAGGAAATTTTGGG
NC_045512.2_pilon	11045	11069	Deletion	1	+	13300	13377	TACTCACAATTTTGACTTCACTTTTAGTTT|TAGTCCAGAGTACTCAATGGTCTTTGTTCT	TTAGTTTTAGTCCAGAGTACTCAATGGTCT|TTGTTCTTTTTTTTGTATGAAAATGCCTTT
NC_045512.2_pilon	11051	11076	Deletion	1	+	13228	13010	CAATTTTGACTTCACTTTTAGTTTTAGTCC|AGAGTACTCAATGGTCTTTGTTCTTTTTTT	TAGTCCAGAGTACTCAATGGTCTTTGTTCT|TTTTTTTGTATGAAAATGCCTTTTTACCTT
NC_045512.2_pilon	23697	23721	Deletion	1	+	11929	11880	AAATTCAGTTGCTTACTCTAATAACTCTAT|TGCCATACCCACAAATTTTACTATTAGTGT	ACTCTATTGCCATACCCACAAATTTTACTA|TTAGTGTTACCACAGAAATTCTACCAGTGT
NC_045512.2_pilon	11447	11471	Deletion	1	+	13668	12763	TTTATAAAGTTTATTATGGTAATGCTTTAG|ATCAAGCCATTTCCATGTGGGCTCTTATAA	GCTTTAGATCAAGCCATTTCCATGTGGGCT|CTTATAATCTCTGTTACTTCTAACTACTCA
NC_045512.2_pilon	11402	11426	Deletion	1	+	12454	13886	ATGGTGCTAGGAGAGTGTGGACACTTATGA|ATGTCTTGACACTCGTTTATAAAGTTTATT	CTTATGAATGTCTTGACACTCGTTTATAAA|GTTTATTATGGTAATGCTTTAGATCAAGCC
NC_045512.2_pilon	7704	7777	Deletion	1	+	5934	4898	GAGAGACTTGTCACTACAGTTTAAAAGACC|AATAAATCCTACTGACCAGTCTTCTTACAT	TACAGTGAAGAATGGTTCCATCCATCTTTA|CTTTGATAAAGCTGGTCAAAAGACTTATGA
NC_045512.2_pilon	12187	12211	Deletion	1	+	4803	6188	GAGCAGGCTGTTGCTAATGGTGATTCTGAA|GTTGTTCTTAAAAAGTTGAAGAAGTCTTTG	TTCTGAAGTTGTTCTTAAAAAGTTGAAGAA|GTCTTTGAATGTGGCTAAATCTGAATTTGA
NC_045512.2_pilon	1445	1469	Deletion	1	+	5904	5973	TTGCCGAATACCATAATGAATCTGGCTTGA|AAACCATTCTTCGTAAGGGTGGTCGCACTA	GGCTTGAAAACCATTCTTCGTAAGGGTGGT|CGCACTATTGCCTTTGGAGGCTGTGTGTTC
NC_045512.2_pilon	8288	8312	Deletion	1	+	7863	5533	TTACTGGCGATAGTTGTAATAACTATATGC|TCACCTATAACAAAGTTGAAAACATGACAC	TATATGCTCACCTATAACAAAGTTGAAAAC|ATGACACCCCGTGACCTTGGTGCTTGTATT
NC_045512.2_pilon	26629	26653	Deletion	1	+	1840	2341	CCTATTCCTTACATGGATTTGTCTTCTACA|ATTTGCCTATGCCAACAGGAATAGGTTTTT	TTCTACAATTTGCCTATGCCAACAGGAATA|GGTTTTTGTATATAATTAAGTTAATTTTCC
NC_045512.2_pilon	1649	1670	Deletion	1	+	4640	5310	AAATACTCCAAAAAGAGAAAGTCAACATCA|ATATTGTTGGTGACTTTAAACTTAATGAAG	GTCAACATCAATATTGTTGGTGACTTTAAA|CTTAATGAAGAGATCGCCATTATTTTGGCA
NC_045512.2_pilon	10893	10904	Deletion	1	+	4624	5253	ATTACTGCAAAATGGTATGAATGGACGTAC|CATATTGGGTAGTGCTTTATTAGAAGATGA	AATGGTATGAATGGACGTACCATATTGGGT|AGTGCTTTATTAGAAGATGAATTTACACCT
NC_045512.2_pilon	10949	10961	Deletion	1	+	8575	9428	ATGAATTTACACCTTTTGATGTTGTTAGAC|AATGCTCAGGTGTTACTTTCCAAAGTGCAG	CCTTTTGATGTTGTTAGACAATGCTCAGGT|GTTACTTTCCAAAGTGCAGTGAAAAGAACA
NC_045512.2_pilon	24223	24239	Deletion	1	+	5097	6060	TTAGCGGGTACAATCACTTCTGGTTGGACC|TTTGGTGCAGGTGCTGCATTACAAATACCA	ACTTCTGGTTGGACCTTTGGTGCAGGTGCT|GCATTACAAATACCATTTGCTATGCAAATG
NC_045512.2_pilon	3769	3774	Deletion	1	+	4671	4730	ATACATTCTTTAAGAGTTTGTGTAGATACT|GTTCGCACAAATGTCTACTTAGCTGTCTTT	ATTCTTTAAGAGTTTGTGTAGATACTGTTC|GCACAAATGTCTACTTAGCTGTCTTTGATA
NC_045512.2_pilon	17544	17566	Deletion	1	+	6306	6989	AGACTTATGAAAACTATAGGTCCAGACATG|TTCCTCGGAACTTGTCGGCGTTGTCCTGCT	CCAGACATGTTCCTCGGAACTTGTCGGCGT|TGTCCTGCTGAAATTGTTGACACTGTGAGT
NC_045512.2_pilon	28170	28193	Deletion	1	+	2934	3218	GTTTACCTTTTACAATTAATTGCCAGGAAC|CTAAATTGGGTAGTCTTGTAGTGCGTTGTT	CCAGGAACCTAAATTGGGTAGTCTTGTAGT|GCGTTGTTCGTTCTATGAAGACTTTTTAGA
NC_045512.2_pilon	16507	16530	Deletion	1	+	2793	3270	TTCCATTGTGTGCTAATGGACAAGTTTTTG|GTTTATATAAAAATACATGTGTTGGTAGCG	AGTTTTTGGTTTATATAAAAATACATGTGT|TGGTAGCGATAATGTTACTGACTTTAATGC
NC_045512.2_pilon	18069	18092	Deletion	1	+	7060	7328	GCTGAAAATGTAACAGGACTCTTTAAAGAT|TGTAGTAAGGTAATCACTGGGTTACATCCT	TTAAAGATTGTAGTAAGGTAATCACTGGGT|TACATCCTACACAGGCACCTACACACCTCA
NC_045512.2_pilon	29087	29110	Deletion	1	+	5937	6976	GTACTGCCACTAAAGCATACAATGTAACAC|AAGCTTTCGGCAGACGTGGTCCAGAACAAA	TGTAACACAAGCTTTCGGCAGACGTGGTCC|AGAACAAACCCAAGGAAATTTTGGGGACCA
NC_045512.2_pilon	8267	8290	Deletion	1	+	7792	7833	CACATCAATCTGACATAGAAGTTACTGGCG|ATAGTTGTAATAACTATATGCTCACCTATA	TACTGGCGATAGTTGTAATAACTATATGCT|CACCTATAACAAAGTTGAAAACATGACACC
NC_045512.2_pilon	21177	21200	Deletion	1	+	3896	2827	GGAGGTTCCGTGGCTATAAAGATAACAGAA|CATTCTTGGAATGCTGATCTTTATAAGCTC	TAACAGAACATTCTTGGAATGCTGATCTTT|ATAAGCTCATGGGACACTTCGCATGGTGGA
NC_045512.2_pilon	15568	15572	Deletion	1	+	2985	2925	TCACGGCCAATGTTAATGCACTTTTATCTA|CTGATGGTAACAAAATTGCCGATAAGTATG	CGGCCAATGTTAATGCACTTTTATCTACTG|ATGGTAACAAAATTGCCGATAAGTATGTCC
NC_045512.2_pilon	15612	15616	Deletion	1	+	2789	2683	ATTGCCGATAAGTATGTCCGCAATTTACAA|CACAGACTTTATGAGTGTCTCTATAGAAAT	GCCGATAAGTATGTCCGCAATTTACAACAC|AGACTTTATGAGTGTCTCTATAGAAATAGA
NC_045512.2_pilon	15532	15550	Deletion	1	+	5140	4723	CTTATGCTAATAGTGTTTTTAACATTTGTC|AAGCTGTCACGGCCAATGTTAATGCACTTT	TTTAACATTTGTCAAGCTGTCACGGCCAAT|GTTAATGCACTTTTATCTACTGATGGTAAC
NC_045512.2_pilon	15627	15632	Deletion	1	+	1599	1614	GTCCGCAATTTACAACACAGACTTTATGAG|TGTCTCTATAGAAATAGAGATGTTGACACA	GCAATTTACAACACAGACTTTATGAGTGTC|TCTATAGAAATAGAGATGTTGACACAGACT
NC_045512.2_pilon	22023	22028	Deletion	1	+	5273	5349	TTACCACAAAAACAACAAAAGTTGGATGGA|AAGTGAGTTCAGAGTTTATTCTAGTGCGAA	CACAAAAACAACAAAAGTTGGATGGAAAGT|GAGTTCAGAGTTTATTCTAGTGCGAATAAT
NC_045512.2_pilon	28940	28955	Deletion	1	+	3060	3236	ATGGCGGTGATGCTGCTCTTGCTTTGCTGC|TGCTTGACAGATTGAACCAGCTTGAGAGCA	GCTCTTGCTTTGCTGCTGCTTGACAGATTG|AACCAGCTTGAGAGCAAAATGTCTGGTAAA
NC_045512.2_pilon	29027	29035	Deletion	1	+	5360	5750	AAGGCCAAACTGTCACTAAGAAATCTGCTG|CTGAGGCTTCTAAGAAGCCTCGGCAAAAAC	AACTGTCACTAAGAAATCTGCTGCTGAGGC|TTCTAAGAAGCCTCGGCAAAAACGTACTGC
NC_045512.2_pilon	15567	15577	Deletion	1	+	3004	2922	GTCACGGCCAATGTTAATGCACTTTTATCT|ACTGATGGTAACAAAATTGCCGATAAGTAT	AATGTTAATGCACTTTTATCTACTGATGGT|AACAAAATTGCCGATAAGTATGTCCGCAAT
NC_045512.2_pilon	19016	19025	Deletion	1	+	6850	7061	TGTTAAAGCTGCATTATTAGCAGACAAATT|CCCAGTTCTTCACGACATTGGTAACCCTAA	CTGCATTATTAGCAGACAAATTCCCAGTTC|TTCACGACATTGGTAACCCTAAAGCTATTA
NC_045512.2_pilon	28560	28571	Deletion	1	+	6505	7395	CTACCGAAGAGCTACCAGACGAATTCGTGG|TGGTGACGGTAAAATGAAAGATCTCAGTCC	GCTACCAGACGAATTCGTGGTGGTGACGGT|AAAATGAAAGATCTCAGTCCAAGATGGTAT
NC_045512.2_pilon	29020	29032	Deletion	1	+	4729	5758	CAACAACAAGGCCAAACTGTCACTAAGAAA|TCTGCTGCTGAGGCTTCTAAGAAGCCTCGG	CCAAACTGTCACTAAGAAATCTGCTGCTGA|GGCTTCTAAGAAGCCTCGGCAAAAACGTAC
NC_045512.2_pilon	20663	20672	Deletion	1	+	5187	5364	AGAAACATTTTACCCAAAATTACAATCTAG|TCAAGCGTGGCAACCGGGTGTTGCTATGCC	TTTACCCAAAATTACAATCTAGTCAAGCGT|GGCAACCGGGTGTTGCTATGCCTAATCTTT
NC_045512.2_pilon	20730	20746	Deletion	1	+	5615	5827	TACAAAATGCAAAGAATGCTATTAGAAAAG|TGTGACCTTCAAAATTATGGTGATAGTGCA	ATGCTATTAGAAAAGTGTGACCTTCAAAAT|TATGGTGATAGTGCAACATTACCTAAAGGC
NC_045512.2_pilon	29016	29022	Deletion	1	+	4618	5030	CCAACAACAACAAGGCCAAACTGTCACTAA|GAAATCTGCTGCTGAGGCTTCTAAGAAGCC	AACAACAAGGCCAAACTGTCACTAAGAAAT|CTGCTGCTGAGGCTTCTAAGAAGCCTCGGC
NC_045512.2_pilon	29056	29073	Deletion	1	+	6263	5156	GCTGAGGCTTCTAAGAAGCCTCGGCAAAAA|CGTACTGCCACTAAAGCATACAATGTAACA	AGCCTCGGCAAAAACGTACTGCCACTAAAG|CATACAATGTAACACAAGCTTTCGGCAGAC
NC_045512.2_pilon	5858	5862	Deletion	1	+	4215	4431	AGTCCTCAGAATACAAAGGTCCTATTACGG|ATGTTTTCTACAAAGAAAACAGTTACACAA	CCTCAGAATACAAAGGTCCTATTACGGATG|TTTTCTACAAAGAAAACAGTTACACAACAA
NC_045512.2_pilon	5916	5936	Deletion	1	+	5678	6001	AACAACCATAAAACCAGTTACTTATAAATT|GGATGGTGTTGTTTGTACAGAAATTGACCC	ACTTATAAATTGGATGGTGTTGTTTGTACA|GAAATTGACCCTAAGTTGGACAATTATTAT
NC_045512.2_pilon	8584	8590	Deletion	1	+	6373	6552	AAAATTGTTAATAATTGGTTGAAGCAGTTA|ATTAAAGTTACACTTGTGTTCCTTTTTGTT	TGTTAATAATTGGTTGAAGCAGTTAATTAA|AGTTACACTTGTGTTCCTTTTTGTTGCTGC
NC_045512.2_pilon	8645	8664	Deletion	1	+	8148	8017	CTGCTATTTTCTATTTAATAACACCTGTTC|ATGTCATGTCTAAACATACTGACTTTTCAA	TAACACCTGTTCATGTCATGTCTAAACATA|CTGACTTTTCAAGTGAAATCATAGGATACA
NC_045512.2_pilon	19871	19892	Deletion	1	+	8652	8233	TTTGGGTGTGGACATTGCTGCTAATACTGT|GATCTGGGACTACAAAAGAGATGCTCCAGC	CTAATACTGTGATCTGGGACTACAAAAGAG|ATGCTCCAGCACATATATCTACTATTGGTG
NC_045512.2_pilon	3692	3715	Deletion	1	+	7541	7026	GTGCTTATGAAAATTTTAATCAGCACGAAG|TTCTACTTGCACCATTATTATCAGCTGGTA	GCACGAAGTTCTACTTGCACCATTATTATC|AGCTGGTATTTTTGGTGCTGACCCTATACA
NC_045512.2_pilon	4485	4508	Deletion	1	+	5360	5355	CATAGTTTCAACTATACAGCGTAAATATAA|GGGTATTAAAATACAAGAGGGTGTGGTTGA	AAATATAAGGGTATTAAAATACAAGAGGGT|GTGGTTGATTATGGTGCTAGATTTTACTTT
NC_045512.2_pilon	28959	28983	Deletion	1	+	3213	3532	TGCTTTGCTGCTGCTTGACAGATTGAACCA|GCTTGAGAGCAAAATGTCTGGTAAAGGCCA	TGAACCAGCTTGAGAGCAAAATGTCTGGTA|AAGGCCAACAACAACAAGGCCAAACTGTCA
NC_045512.2_pilon	29029	29052	Deletion	1	+	5437	6258	GGCCAAACTGTCACTAAGAAATCTGCTGCT|GAGGCTTCTAAGAAGCCTCGGCAAAAACGT	CTGCTGCTGAGGCTTCTAAGAAGCCTCGGC|AAAAACGTACTGCCACTAAAGCATACAATG
NC_045512.2_pilon	15517	15540	Deletion	1	+	5193	4856	GAGATGCCACAACTGCTTATGCTAATAGTG|TTTTTAACATTTGTCAAGCTGTCACGGCCA	TAATAGTGTTTTTAACATTTGTCAAGCTGT|CACGGCCAATGTTAATGCACTTTTATCTAC
NC_045512.2_pilon	21102	21126	Deletion	1	+	5552	3903	GTTACAAAAGAAAATGACTCTAAAGAGGGT|TTTTTCACTTACATTTGTGGGTTTATACAA	AGAGGGTTTTTTCACTTACATTTGTGGGTT|TATACAACAAAAGCTAGCTCTTGGAGGTTC
NC_045512.2_pilon	10712	10737	Deletion	1	+	10800	11240	CTGCTGTTATAAATGGAGACAGGTGGTTTC|TCAATCGATTTACCACAACTCTTAATGACT	GGTTTCTCAATCGATTTACCACAACTCTTA|ATGACTTTAACCTTGTGGCTATGAAGTACA
NC_045512.2_pilon	6922	6947	Deletion	1	+	5545	5328	TGTCTAGAGGCTTCATTTAATTATTTGAAG|TCACCTAATTTTTCTAAACTGATAAATATT	TTGAAGTCACCTAATTTTTCTAAACTGATA|AATATTATAATTTGGTTTTTACTATTAAGT
NC_045512.2_pilon	28686	28711	Deletion	1	+	7589	7104	CGGCATCATATGGGTTGCAACTGAGGGAGC|CTTGAATACACCAAAAGATCACATTGGCAC	GGGAGCCTTGAATACACCAAAAGATCACAT|TGGCACCCGCAATCCTGCTAACAATGCTGC
NC_045512.2_pilon	1245	1270	Deletion	1	+	7462	7046	TTCAACTCTCATGAAGTGTGATCATTGTGG|TGAAACTTCATGGCAGACGGGCGATTTTGT	TTGTGGTGAAACTTCATGGCAGACGGGCGA|TTTTGTTAAAGCCACTTGCGAATTTTGTGG
NC_045512.2_pilon	7419	7444	Deletion	1	+	5343	5336	CCCGATTTCAGCTATGGTTAGAATGTACAT|CTTCTTTGCATCATTTTATTATGTATGGAA	GTACATCTTCTTTGCATCATTTTATTATGT|ATGGAAAAGTTATGTGCATGTTGTAGACGG
NC_045512.2_pilon	28961	28986	Deletion	1	+	3218	3553	CTTTGCTGCTGCTTGACAGATTGAACCAGC|TTGAGAGCAAAATGTCTGGTAAAGGCCAAC	ACCAGCTTGAGAGCAAAATGTCTGGTAAAG|GCCAACAACAACAAGGCCAAACTGTCACTA
NC_045512.2_pilon	28986	29011	Deletion	1	+	3553	4373	CCAGCTTGAGAGCAAAATGTCTGGTAAAGG|CCAACAACAACAAGGCCAAACTGTCACTAA	TAAAGGCCAACAACAACAAGGCCAAACTGT|CACTAAGAAATCTGCTGCTGAGGCTTCTAA
NC_045512.2_pilon	23095	9568	Duplication	1	+	216	6805	GGTGTTGGTTACCAACCATACAGAGTAGTA|GTACTTTCTTTTGAACTTCTACATGCACCA	ACTCTGTTTAACACCAGTTTACTCATTCTT|ACCTGGTGTTTATTCTGTTATTTACTTGTA
NC_045512.2_pilon	3022	3047	Deletion	1	+	6407	6944	GAGTCTGGTGAGTTTAAATTGGCTTCACAT|ATGTATTGTTCTTTTTACCCTCCAGATGAG	TCACATATGTATTGTTCTTTTTACCCTCCA|GATGAGGATGAAGAAGAAGGTGATTGTGAA
NC_045512.2_pilon	3002	3027	Deletion	1	+	6054	6610	CTACATACTACTTATTTGATGAGTCTGGTG|AGTTTAAATTGGCTTCACATATGTATTGTT	CTGGTGAGTTTAAATTGGCTTCACATATGT|ATTGTTCTTTTTACCCTCCAGATGAGGATG
NC_045512.2_pilon	26750	25532	Duplication	1	+	6406	4567	CTTGCTGCTGTTTACAGAATAAATTGGATC|ACCGGTGGAATTGCTATCGCAATGGCTTGT	TACAAGCCTCACTCCCTTTCGGATGGCTTA|TTGTTGGCGTTGCACTTCTTGCTGTTTTTC
NC_045512.2_pilon	285	310	Deletion	1	+	3592	3194	GAAAGGTAAGATGGAGAGCCTTGTCCCTGG|TTTCAACGAGAAAACACACGTCCAACTCAG	CCCTGGTTTCAACGAGAAAACACACGTCCA|ACTCAGTTTGCCTGTTTTACAGGTTCGCGA
NC_045512.2_pilon	15468	15493	Deletion	1	+	7122	6837	GTCATGTGTGGCGGTTCACTATATGTTAAA|CCAGGTGGAACCTCATCAGGAGATGCCACA	GTTAAACCAGGTGGAACCTCATCAGGAGAT|GCCACAACTGCTTATGCTAATAGTGTTTTT
NC_045512.2_pilon	17511	17536	Deletion	1	+	7386	5999	ACACTAGAACCAGAATATTTCAATTCAGTG|TGTAGACTTATGAAAACTATAGGTCCAGAC	TCAGTGTGTAGACTTATGAAAACTATAGGT|CCAGACATGTTCCTCGGAACTTGTCGGCGT
NC_045512.2_pilon	27432	27457	Deletion	1	+	2505	2354	ATTCTTTTCTTGGCACTGATAACACTCGCT|ACTTGTGAGCTTTATCACTACCAAGAGTGT	CTCGCTACTTGTGAGCTTTATCACTACCAA|GAGTGTGTTAGAGGTACAACAGTACTTTTA
NC_045512.2_pilon	1311	1337	Deletion	1	+	5529	5281	CACTTGCGAATTTTGTGGCACTGAGAATTT|GACTAAAGAAGGTGCCACTACTTGTGGTTA	AATTTGACTAAAGAAGGTGCCACTACTTGT|GGTTACTTACCCCAAAATGCTGTTGTTAAA
NC_045512.2_pilon	28948	28970	Deletion	1	+	3199	3270	GATGCTGCTCTTGCTTTGCTGCTGCTTGAC|AGATTGAACCAGCTTGAGAGCAAAATGTCT	CTGCTTGACAGATTGAACCAGCTTGAGAGC|AAAATGTCTGGTAAAGGCCAACAACAACAA
NC_045512.2_pilon	12181	12201	Deletion	1	+	4485	5904	GCTTATGAGCAGGCTGTTGCTAATGGTGAT|TCTGAAGTTGTTCTTAAAAAGTTGAAGAAG	CTAATGGTGATTCTGAAGTTGTTCTTAAAA|AGTTGAAGAAGTCTTTGAATGTGGCTAAAT
NC_045512.2_pilon	8793	8815	Deletion	1	+	10385	11321	TTTTGACACATGGTTTAGCCAGCGTGGTGG|TAGTTATACTAATGACAAAGCTTGCCCATT	GCGTGGTGGTAGTTATACTAATGACAAAGC|TTGCCCATTGATTGCTGCAGTCATAACAAG
NC_045512.2_pilon	28928	28950	Deletion	1	+	2790	3202	GAATGGCTGGCAATGGCGGTGATGCTGCTC|TTGCTTTGCTGCTGCTTGACAGATTGAACC	ATGCTGCTCTTGCTTTGCTGCTGCTTGACA|GATTGAACCAGCTTGAGAGCAAAATGTCTG
NC_045512.2_pilon	15491	15513	Deletion	1	+	6921	5187	TGTTAAACCAGGTGGAACCTCATCAGGAGA|TGCCACAACTGCTTATGCTAATAGTGTTTT	ATCAGGAGATGCCACAACTGCTTATGCTAA|TAGTGTTTTTAACATTTGTCAAGCTGTCAC
NC_045512.2_pilon	23625	23649	Deletion	1	+	6842	8181	TAATTCTCCTCGGCGGGCACGTAGTGTAGC|TAGTCAATCCATCATTGCCTACACTATGTC	GTGTAGCTAGTCAATCCATCATTGCCTACA|CTATGTCACTTGGTGCAGAAAATTCAGTTG
NC_045512.2_pilon	28960	28982	Deletion	1	+	3221	3479	GCTTTGCTGCTGCTTGACAGATTGAACCAG|CTTGAGAGCAAAATGTCTGGTAAAGGCCAA	TTGAACCAGCTTGAGAGCAAAATGTCTGGT|AAAGGCCAACAACAACAAGGCCAAACTGTC
NC_045512.2_pilon	29034	29038	Deletion	1	+	5783	5960	AACTGTCACTAAGAAATCTGCTGCTGAGGC|TTCTAAGAAGCCTCGGCAAAAACGTACTGC	TGTCACTAAGAAATCTGCTGCTGAGGCTTC|TAAGAAGCCTCGGCAAAAACGTACTGCCAC
NC_045512.2_pilon	15488	15509	Deletion	1	+	6925	5253	ATATGTTAAACCAGGTGGAACCTCATCAGG|AGATGCCACAACTGCTTATGCTAATAGTGT	CCTCATCAGGAGATGCCACAACTGCTTATG|CTAATAGTGTTTTTAACATTTGTCAAGCTG
NC_045512.2_pilon	15556	15561	Deletion	1	+	2935	2974	TTTGTCAAGCTGTCACGGCCAATGTTAATG|CACTTTTATCTACTGATGGTAACAAAATTG	TCAAGCTGTCACGGCCAATGTTAATGCACT|TTTATCTACTGATGGTAACAAAATTGCCGA
NC_045512.2_pilon	13303	13307	Deletion	1	+	2476	2501	CCAAATCCTAAAGGATTTTGTGACTTAAAA|GGTAAGTATGTACAAATACCTACAACTTGT	AATCCTAAAGGATTTTGTGACTTAAAAGGT|AAGTATGTACAAATACCTACAACTTGTGCT
NC_045512.2_pilon	13420	13426	Deletion	1	+	3430	3537	TGGAAAGGTTATGGCTGTAGTTGTGATCAA|CTCCGCGAACCCATGCTTCAGTCAGCTGAT	AGGTTATGGCTGTAGTTGTGATCAACTCCG|CGAACCCATGCTTCAGTCAGCTGATGCACA
NC_045512.2_pilon	10407	10427	Deletion	1	+	8869	10558	AGGACAGACTTTTTCAGTGTTAGCTTGTTA|CAATGGTTCACCATCTGGTGTTTACCAATG	TTAGCTTGTTACAATGGTTCACCATCTGGT|GTTTACCAATGTGCTATGAGGCCCAATTTC
NC_045512.2_pilon	15468	15487	Deletion	1	+	7122	6841	GTCATGTGTGGCGGTTCACTATATGTTAAA|CCAGGTGGAACCTCATCAGGAGATGCCACA	CTATATGTTAAACCAGGTGGAACCTCATCA|GGAGATGCCACAACTGCTTATGCTAATAGT
NC_045512.2_pilon	12798	12805	Deletion	1	+	5230	5443	GTTAGCTTACTACAACACAACAAAGGGAGG|TAGGTTTGTACTTGCACTGTTATCCGATTT	TTACTACAACACAACAAAGGGAGGTAGGTT|TGTACTTGCACTGTTATCCGATTTACAGGA
NC_045512.2_pilon	15479	15495	Deletion	1	+	6809	6699	CGGTTCACTATATGTTAAACCAGGTGGAAC|CTCATCAGGAGATGCCACAACTGCTTATGC	TAAACCAGGTGGAACCTCATCAGGAGATGC|CACAACTGCTTATGCTAATAGTGTTTTTAA
NC_045512.2_pilon	15585	15595	Deletion	1	+	2816	2846	GCACTTTTATCTACTGATGGTAACAAAATT|GCCGATAAGTATGTCCGCAATTTACAACAC	TCTACTGATGGTAACAAAATTGCCGATAAG|TATGTCCGCAATTTACAACACAGACTTTAT
NC_045512.2_pilon	29028	29042	Deletion	1	+	5462	5972	AGGCCAAACTGTCACTAAGAAATCTGCTGC|TGAGGCTTCTAAGAAGCCTCGGCAAAAACG	ACTAAGAAATCTGCTGCTGAGGCTTCTAAG|AAGCCTCGGCAAAAACGTACTGCCACTAAA
NC_045512.2_pilon	26075	26088	Deletion	1	+	4563	5051	ATTGAGTACAGACACTGGTGTTGAACATGT|TACCTTCTTCATCTACAATAAAATTGTTGA	CACTGGTGTTGAACATGTTACCTTCTTCAT|CTACAATAAAATTGTTGATGAGCCTGAAGA
NC_045512.2_pilon	28922	28932	Deletion	1	+	2785	2866	CTGCTAGAATGGCTGGCAATGGCGGTGATG|CTGCTCTTGCTTTGCTGCTGCTTGACAGAT	TGGCTGGCAATGGCGGTGATGCTGCTCTTG|CTTTGCTGCTGCTTGACAGATTGAACCAGC
NC_045512.2_pilon	28974	28990	Deletion	1	+	3231	3634	TGACAGATTGAACCAGCTTGAGAGCAAAAT|GTCTGGTAAAGGCCAACAACAACAAGGCCA	GCTTGAGAGCAAAATGTCTGGTAAAGGCCA|ACAACAACAAGGCCAAACTGTCACTAAGAA
NC_045512.2_pilon	12174	12179	Deletion	1	+	4061	4247	TCAAGAAGCTTATGAGCAGGCTGTTGCTAA|TGGTGATTCTGAAGTTGTTCTTAAAAAGTT	GAAGCTTATGAGCAGGCTGTTGCTAATGGT|GATTCTGAAGTTGTTCTTAAAAAGTTGAAG
NC_045512.2_pilon	13578	13587	Deletion	1	+	4730	4935	ATCTACAATGATAAAGTAGCTGGTTTTGCT|AAATTCCTAAAAACTAATTGTTGTCGCTTC	TGATAAAGTAGCTGGTTTTGCTAAATTCCT|AAAAACTAATTGTTGTCGCTTCCAAGAAAA
NC_045512.2_pilon	13614	13631	Deletion	1	+	5044	4820	CTAAAAACTAATTGTTGTCGCTTCCAAGAA|AAGGACGAAGATGACAATTTAATTGATTCT	GTCGCTTCCAAGAAAAGGACGAAGATGACA|ATTTAATTGATTCTTACTTTGTAGTTAAGA
NC_045512.2_pilon	18911	18918	Deletion	1	+	8019	8060	TGTCCACGAGTGCTTTGTTAAGCGTGTTGA|CTGGACTATTGAATATCCTATAATTGGTGA	CGAGTGCTTTGTTAAGCGTGTTGACTGGAC|TATTGAATATCCTATAATTGGTGATGAACT
NC_045512.2_pilon	29020	29042	Deletion	1	+	4729	5972	CAACAACAAGGCCAAACTGTCACTAAGAAA|TCTGCTGCTGAGGCTTCTAAGAAGCCTCGG	ACTAAGAAATCTGCTGCTGAGGCTTCTAAG|AAGCCTCGGCAAAAACGTACTGCCACTAAA
NC_045512.2_pilon	29086	29108	Deletion	1	+	5897	6953	CGTACTGCCACTAAAGCATACAATGTAACA|CAAGCTTTCGGCAGACGTGGTCCAGAACAA	AATGTAACACAAGCTTTCGGCAGACGTGGT|CCAGAACAAACCCAAGGAAATTTTGGGGAC
NC_045512.2_pilon	29013	29037	Deletion	1	+	4395	5865	AGGCCAACAACAACAAGGCCAAACTGTCAC|TAAGAAATCTGCTGCTGAGGCTTCTAAGAA	CTGTCACTAAGAAATCTGCTGCTGAGGCTT|CTAAGAAGCCTCGGCAAAAACGTACTGCCA
NC_045512.2_pilon	23701	23725	Deletion	1	+	12158	11694	TCAGTTGCTTACTCTAATAACTCTATTGCC|ATACCCACAAATTTTACTATTAGTGTTACC	TATTGCCATACCCACAAATTTTACTATTAG|TGTTACCACAGAAATTCTACCAGTGTCTAT
NC_045512.2_pilon	22223	22247	Deletion	1	+	2757	3080	ATTTAGTGCGTGATCTCCCTCAGGGTTTTT|CGGCTTTAGAACCATTGGTAGATTTGCCAA	GGTTTTTCGGCTTTAGAACCATTGGTAGAT|TTGCCAATAGGTATTAACATCACTAGGTTT
NC_045512.2_pilon	3516	3540	Deletion	1	+	10222	10384	CTTAAATAAGGCTACTAACAATGCCATGCA|AGTTGAATCTGATGATTACATAGCTACTAA	CCATGCAAGTTGAATCTGATGATTACATAG|CTACTAATGGACCACTTAAAGTGGGTGGTA
NC_045512.2_pilon	777	804	Deletion	1	+	4273	3546	GAACACTAAACATAGCAGTGGTGTTACCCG|TGAACTCATGCGTGAGCTTAACGGAGGGGC	CCCGTGAACTCATGCGTGAGCTTAACGGAG|GGGCATACACTCGCTATGTCGATAACAACT
NC_045512.2_pilon	23763	23791	Deletion	1	+	11338	10432	AGAAATTCTACCAGTGTCTATGACCAAGAC|ATCAGTAGATTGTACAATGTACATTTGTGG	GACATCAGTAGATTGTACAATGTACATTTG|TGGTGATTCAACTGAATGCAGCAATCTTTT
NC_045512.2_pilon	23665	23691	Deletion	1	+	9613	11203	ATCATTGCCTACACTATGTCACTTGGTGCA|GAAAATTCAGTTGCTTACTCTAATAACTCT	GTGCAGAAAATTCAGTTGCTTACTCTAATA|ACTCTATTGCCATACCCACAAATTTTACTA
NC_045512.2_pilon	28935	28961	Deletion	1	+	2959	3218	TGGCAATGGCGGTGATGCTGCTCTTGCTTT|GCTGCTGCTTGACAGATTGAACCAGCTTGA	GCTTTGCTGCTGCTTGACAGATTGAACCAG|CTTGAGAGCAAAATGTCTGGTAAAGGCCAA
NC_045512.2_pilon	11022	11048	Deletion	1	+	12047	13294	CAAGGGTACACACCACTGGTTGTTACTCAC|AATTTTGACTTCACTTTTAGTTTTAGTCCA	CTCACAATTTTGACTTCACTTTTAGTTTTA|GTCCAGAGTACTCAATGGTCTTTGTTCTTT
NC_045512.2_pilon	23652	23678	Deletion	1	+	8557	10527	AGCTAGTCAATCCATCATTGCCTACACTAT|GTCACTTGGTGCAGAAAATTCAGTTGCTTA	ACTATGTCACTTGGTGCAGAAAATTCAGTT|GCTTACTCTAATAACTCTATTGCCATACCC
NC_045512.2_pilon	23695	23722	Deletion	1	+	11526	11844	GAAAATTCAGTTGCTTACTCTAATAACTCT|ATTGCCATACCCACAAATTTTACTATTAGT	CTCTATTGCCATACCCACAAATTTTACTAT|TAGTGTTACCACAGAAATTCTACCAGTGTC
NC_045512.2_pilon	15486	15512	Deletion	1	+	6938	5209	CTATATGTTAAACCAGGTGGAACCTCATCA|GGAGATGCCACAACTGCTTATGCTAATAGT	CATCAGGAGATGCCACAACTGCTTATGCTA|ATAGTGTTTTTAACATTTGTCAAGCTGTCA
NC_045512.2_pilon	15454	15480	Deletion	1	+	7317	6929	TATTGAGTGAAATGGTCATGTGTGGCGGTT|CACTATATGTTAAACCAGGTGGAACCTCAT	CGGTTCACTATATGTTAAACCAGGTGGAAC|CTCATCAGGAGATGCCACAACTGCTTATGC
NC_045512.2_pilon	15467	15493	Deletion	1	+	7220	6837	GGTCATGTGTGGCGGTTCACTATATGTTAA|ACCAGGTGGAACCTCATCAGGAGATGCCAC	GTTAAACCAGGTGGAACCTCATCAGGAGAT|GCCACAACTGCTTATGCTAATAGTGTTTTT
NC_045512.2_pilon	15473	15499	Deletion	1	+	7015	6622	GTGTGGCGGTTCACTATATGTTAAACCAGG|TGGAACCTCATCAGGAGATGCCACAACTGC	CCAGGTGGAACCTCATCAGGAGATGCCACA|ACTGCTTATGCTAATAGTGTTTTTAACATT
NC_045512.2_pilon	10217	10243	Deletion	1	+	6693	6529	CCTCTGAAGACATGCTTAACCCTAATTATG|AAGATTTACTCATTCGTAAGTCTAATCATA	TTATGAAGATTTACTCATTCGTAAGTCTAA|TCATAATTTCTTGGTACAGGCTGGTAATGT
NC_045512.2_pilon	15485	15511	Deletion	1	+	6946	5205	ACTATATGTTAAACCAGGTGGAACCTCATC|AGGAGATGCCACAACTGCTTATGCTAATAG	TCATCAGGAGATGCCACAACTGCTTATGCT|AATAGTGTTTTTAACATTTGTCAAGCTGTC
NC_045512.2_pilon	15507	15533	Deletion	1	+	6698	5130	ACCTCATCAGGAGATGCCACAACTGCTTAT|GCTAATAGTGTTTTTAACATTTGTCAAGCT	CTTATGCTAATAGTGTTTTTAACATTTGTC|AAGCTGTCACGGCCAATGTTAATGCACTTT
NC_045512.2_pilon	26729	26752	Deletion	1	+	5898	6465	GTAACTTTAGCTTGTTTTGTGCTTGCTGCT|GTTTACAGAATAAATTGGATCACCGGTGGA	TTGCTGCTGTTTACAGAATAAATTGGATCA|CCGGTGGAATTGCTATCGCAATGGCTTGTC
NC_045512.2_pilon	26700	26723	Deletion	1	+	4514	5315	AGTTAATTTTCCTCTGGCTGTTATGGCCAG|TAACTTTAGCTTGTTTTGTGCTTGCTGCTG	ATGGCCAGTAACTTTAGCTTGTTTTGTGCT|TGCTGCTGTTTACAGAATAAATTGGATCAC
NC_045512.2_pilon	15478	15501	Deletion	1	+	6907	6527	GCGGTTCACTATATGTTAAACCAGGTGGAA|CCTCATCAGGAGATGCCACAACTGCTTATG	AGGTGGAACCTCATCAGGAGATGCCACAAC|TGCTTATGCTAATAGTGTTTTTAACATTTG
NC_045512.2_pilon	18341	18364	Deletion	1	+	5350	5897	CGAGGGGTGTCATGCTACTAGAGAAGCTGT|TGGTACCAATTTACCTTTACAGCTAGGTTT	GAAGCTGTTGGTACCAATTTACCTTTACAG|CTAGGTTTTTCTACAGGTGTTAACCTAGTT
NC_045512.2_pilon	15513	15536	Deletion	1	+	5187	5023	TCAGGAGATGCCACAACTGCTTATGCTAAT|AGTGTTTTTAACATTTGTCAAGCTGTCACG	ATGCTAATAGTGTTTTTAACATTTGTCAAG|CTGTCACGGCCAATGTTAATGCACTTTTAT
NC_045512.2_pilon	23228	23234	Deletion	1	+	1362	1437	TAACAGGCACAGGTGTTCTTACTGAGTCTA|ACAAAAAGTTTCTGCCTTTCCAACAATTTG	GGCACAGGTGTTCTTACTGAGTCTAACAAA|AAGTTTCTGCCTTTCCAACAATTTGGCAGA
NC_045512.2_pilon	23279	23300	Deletion	1	+	2083	2434	AACAATTTGGCAGAGACATTGCTGACACTA|CTGATGCTGTCCGTGATCCACAGACACTTG	GCTGACACTACTGATGCTGTCCGTGATCCA|CAGACACTTGAGATTCTTGACATTACACCA
NC_045512.2_pilon	638	652	Deletion	1	+	3314	3655	CAGTGGCTTACCGCAAGGTTCTTCTTCGTA|AGAACGGTAATAAAGGAGCTGGTGGCCATA	CAAGGTTCTTCTTCGTAAGAACGGTAATAA|AGGAGCTGGTGGCCATAGTTACGGCGCCGA
NC_045512.2_pilon	4278	4303	Deletion	1	+	5915	7077	TTACCCGGGTCAGGGTTTAAATGGTTACAC|TGTAGAGGAGGCAAAGACAGTGCTTAAAAA	TTACACTGTAGAGGAGGCAAAGACAGTGCT|TAAAAAGTGTAAAAGTGCCTTTTACATTCT
NC_045512.2_pilon	29022	29047	Deletion	1	+	5030	6029	ACAACAAGGCCAAACTGTCACTAAGAAATC|TGCTGCTGAGGCTTCTAAGAAGCCTCGGCA	GAAATCTGCTGCTGAGGCTTCTAAGAAGCC|TCGGCAAAAACGTACTGCCACTAAAGCATA
NC_045512.2_pilon	27168	27193	Deletion	1	+	8841	9072	TAAACACAGACCATTCCAGTAGCAGTGACA|ATATTGCTTTGCTTGTACAGTAAGTGACAA	GTGACAATATTGCTTTGCTTGTACAGTAAG|TGACAACAGATGTTTCATCTCGTTGACTTT
NC_045512.2_pilon	1570	1595	Deletion	1	+	2605	3610	CGTGCTAGCGCTAACATAGGTTGTAACCAT|ACAGGTGTTGTTGGAGAAGGTTCCGAAGGT	AACCATACAGGTGTTGTTGGAGAAGGTTCC|GAAGGTCTTAATGACAACCTTCTTGAAATA
NC_045512.2_pilon	29058	29073	Deletion	1	+	6226	5156	TGAGGCTTCTAAGAAGCCTCGGCAAAAACG|TACTGCCACTAAAGCATACAATGTAACACA	AGCCTCGGCAAAAACGTACTGCCACTAAAG|CATACAATGTAACACAAGCTTTCGGCAGAC
NC_045512.2_pilon	13233	13238	Deletion	1	+	3096	3202	AGCCAATATGGATCAAGAATCCTTTGGTGG|TGCATCGTGTTGTCTGTACTGCCGTTGCCA	AATATGGATCAAGAATCCTTTGGTGGTGCA|TCGTGTTGTCTGTACTGCCGTTGCCACATA
NC_045512.2_pilon	29460	29477	Deletion	1	+	5325	5624	GAAGAAACAGCAAACTGTGACTCTTCTTCC|TGCTGCAGATTTGGATGATTTCTCCAAACA	GTGACTCTTCTTCCTGCTGCAGATTTGGAT|GATTTCTCCAAACAATTGCAACAATCCATG
NC_045512.2_pilon	16264	16280	Deletion	1	+	3435	3738	AGGCTGTTGGGGCTTGTGTTCTTTGCAATT|CACAGACTTCATTAAGATGTGGTGCTTGCA	GTGTTCTTTGCAATTCACAGACTTCATTAA|GATGTGGTGCTTGCATACGTAGACCATTCT
NC_045512.2_pilon	16318	16324	Deletion	1	+	3438	3355	CTTGCATACGTAGACCATTCTTATGTTGTA|AATGCTGTTACGACCATGTCATATCAACAT	ATACGTAGACCATTCTTATGTTGTAAATGC|TGTTACGACCATGTCATATCAACATCACAT
NC_045512.2_pilon	15958	15964	Deletion	1	+	7166	7011	CTTACCCAGATCCATCAAGAATCCTAGGGG|CCGGCTGTTTTGTAGATGATATCGTAAAAA	CCAGATCCATCAAGAATCCTAGGGGCCGGC|TGTTTTGTAGATGATATCGTAAAAACAGAT
NC_045512.2_pilon	75	21569	Deletion	1	+	1527	7541	ATCTCTTGTAGATCTGTTCTCTAAACGAAC|TTTAAAATCTGTGTGGCTGTCACTCGGCTG	TTCTTGTTAACAACTAAACGAACAATGTTT|GTTTTTCTTGTTTTATTGCCACTAGTCTCT
NC_045512.2_pilon	29090	29100	Deletion	1	+	5990	6336	CTGCCACTAAAGCATACAATGTAACACAAG|CTTTCGGCAGACGTGGTCCAGAACAAACCC	AAGCATACAATGTAACACAAGCTTTCGGCA|GACGTGGTCCAGAACAAACCCAAGGAAATT
NC_045512.2_pilon	28954	28967	Deletion	1	+	3227	3224	GCTCTTGCTTTGCTGCTGCTTGACAGATTG|AACCAGCTTGAGAGCAAAATGTCTGGTAAA	CTGCTGCTTGACAGATTGAACCAGCTTGAG|AGCAAAATGTCTGGTAAAGGCCAACAACAA
NC_045512.2_pilon	15556	15560	Deletion	1	+	2935	2961	TTTGTCAAGCTGTCACGGCCAATGTTAATG|CACTTTTATCTACTGATGGTAACAAAATTG	GTCAAGCTGTCACGGCCAATGTTAATGCAC|TTTTATCTACTGATGGTAACAAAATTGCCG
NC_045512.2_pilon	3000	3004	Deletion	1	+	5968	6194	GGCTACATACTACTTATTTGATGAGTCTGG|TGAGTTTAAATTGGCTTCACATATGTATTG	TACATACTACTTATTTGATGAGTCTGGTGA|GTTTAAATTGGCTTCACATATGTATTGTTC
NC_045512.2_pilon	26846	26871	Deletion	1	+	8948	8156	TCTTTCAGACTGTTTGCGCGTACGCGTTCC|ATGTGGTCATTCAATCCAGAAACTAACATT	CGTTCCATGTGGTCATTCAATCCAGAAACT|AACATTCTTCTCAACGTGCCACTCCATGGC
NC_045512.2_pilon	15928	15956	Deletion	1	+	7387	7232	TTAAACAGGGTGATGATTATGTGTACCTTC|CTTACCCAGATCCATCAAGAATCCTAGGGG	TTCCTTACCCAGATCCATCAAGAATCCTAG|GGGCCGGCTGTTTTGTAGATGATATCGTAA
NC_045512.2_pilon	3829	3856	Deletion	1	+	4923	3205	GATAAAAATCTCTATGACAAACTTGTTTCA|AGCTTTTTGGAAATGAAGAGTGAAAAGCAA	TTCAAGCTTTTTGGAAATGAAGAGTGAAAA|GCAAGTTGAACAAAAGATCGCTGAGATTCC
NC_045512.2_pilon	15476	15503	Deletion	1	+	6930	6636	TGGCGGTTCACTATATGTTAAACCAGGTGG|AACCTCATCAGGAGATGCCACAACTGCTTA	GTGGAACCTCATCAGGAGATGCCACAACTG|CTTATGCTAATAGTGTTTTTAACATTTGTC
NC_045512.2_pilon	3639	3666	Deletion	1	+	7008	7594	TCATGTTGTCGGCCCAAATGTTAACAAAGG|TGAAGACATTCAACTTCTTAAGAGTGCTTA	AAGGTGAAGACATTCAACTTCTTAAGAGTG|CTTATGAAAATTTTAATCAGCACGAAGTTC
NC_045512.2_pilon	2195	2222	Deletion	1	+	8161	10584	AGTTTAAGGAAGGTGTAGAGTTTCTTAGAG|ACGGTTGGGAAATTGTTAAATTTATCTCAA	AGAGACGGTTGGGAAATTGTTAAATTTATC|TCAACCTGTGCTTGTGAAATTGTCGGTGGA
NC_045512.2_pilon	2291	2319	Deletion	1	+	11282	10864	CCTGTGCAAAGGAAATTAAGGAGAGTGTTC|AGACATTCTTTAAGCTTGTAAATAAATTTT	TTCAGACATTCTTTAAGCTTGTAAATAAAT|TTTTGGCTTTGTGTGCTGACTCTATCATTA
NC_045512.2_pilon	26129	26156	Deletion	1	+	5523	5991	TGTTGATGAGCCTGAAGAACATGTCCAAAT|TCACACAATCGACGGTTCATCCGGAGTTGT	AAATTCACACAATCGACGGTTCATCCGGAG|TTGTTAATCCAGTAATGGAACCAATTTATG
NC_045512.2_pilon	28956	28983	Deletion	1	+	3250	3532	TCTTGCTTTGCTGCTGCTTGACAGATTGAA|CCAGCTTGAGAGCAAAATGTCTGGTAAAGG	TGAACCAGCTTGAGAGCAAAATGTCTGGTA|AAGGCCAACAACAACAAGGCCAAACTGTCA
NC_045512.2_pilon	17418	17445	Deletion	1	+	8686	5391	AGTGTTGTCAATGCCAGATTACGTGCTAAG|CACTATGTGTACATTGGCGACCCTGCTCAA	TAAGCACTATGTGTACATTGGCGACCCTGC|TCAATTACCTGCACCACGCACATTGCTAAC
NC_045512.2_pilon	9907	9935	Deletion	1	+	3214	3127	AATAGATACTTAGCTCTTTATAATAAGTAC|AAGTATTTTAGTGGAGCAATGGATACAACT	TACAAGTATTTTAGTGGAGCAATGGATACA|ACTAGCTACAGAGAAGCTGCTTGTTGTCAT
NC_045512.2_pilon	11039	11067	Deletion	1	+	13193	13521	GGTTGTTACTCACAATTTTGACTTCACTTT|TAGTTTTAGTCCAGAGTACTCAATGGTCTT	TTTTAGTTTTAGTCCAGAGTACTCAATGGT|CTTTGTTCTTTTTTTTGTATGAAAATGCCT
NC_045512.2_pilon	23628	23655	Deletion	1	+	7083	8858	TTCTCCTCGGCGGGCACGTAGTGTAGCTAG|TCAATCCATCATTGCCTACACTATGTCACT	CTAGTCAATCCATCATTGCCTACACTATGT|CACTTGGTGCAGAAAATTCAGTTGCTTACT
NC_045512.2_pilon	19069	19096	Deletion	1	+	7226	6525	ACCCTAAAGCTATTAAGTGTGTACCTCAAG|CTGATGTAGAATGGAAGTTCTATGATGCAC	CAAGCTGATGTAGAATGGAAGTTCTATGAT|GCACAGCCTTGTAGTGACAAAGCTTATAAA
NC_045512.2_pilon	28654	28681	Deletion	1	+	8128	7609	GAAGCTGGACTTCCCTATGGTGCTAACAAA|GACGGCATCATATGGGTTGCAACTGAGGGA	CAAAGACGGCATCATATGGGTTGCAACTGA|GGGAGCCTTGAATACACCAAAAGATCACAT
NC_045512.2_pilon	15478	15505	Deletion	1	+	6907	6674	GCGGTTCACTATATGTTAAACCAGGTGGAA|CCTCATCAGGAGATGCCACAACTGCTTATG	GGAACCTCATCAGGAGATGCCACAACTGCT|TATGCTAATAGTGTTTTTAACATTTGTCAA
NC_045512.2_pilon	15473	15500	Deletion	1	+	7015	6525	GTGTGGCGGTTCACTATATGTTAAACCAGG|TGGAACCTCATCAGGAGATGCCACAACTGC	CAGGTGGAACCTCATCAGGAGATGCCACAA|CTGCTTATGCTAATAGTGTTTTTAACATTT
NC_045512.2_pilon	21122	21149	Deletion	1	+	4019	3769	TAAAGAGGGTTTTTTCACTTACATTTGTGG|GTTTATACAACAAAAGCTAGCTCTTGGAGG	GTGGGTTTATACAACAAAAGCTAGCTCTTG|GAGGTTCCGTGGCTATAAAGATAACAGAAC
NC_045512.2_pilon	13114	13150	Deletion	1	+	2864	3441	GTAGATGCTGCTAAAGCTTACAAAGATTAT|CTAGCTAGTGGGGGACAACCAATCACTAAT	TAGTGGGGGACAACCAATCACTAATTGTGT|TAAGATGTTGTGTACACACACTGGTACTGG
NC_045512.2_pilon	10675	10702	Deletion	1	+	8309	10420	ACAACTATTACAGTTAATGTTTTAGCTTGG|TTGTACGCTGCTGTTATAAATGGAGACAGG	TTGGTTGTACGCTGCTGTTATAAATGGAGA|CAGGTGGTTTCTCAATCGATTTACCACAAC
NC_045512.2_pilon	28936	28960	Deletion	1	+	2913	3221	GGCAATGGCGGTGATGCTGCTCTTGCTTTG|CTGCTGCTTGACAGATTGAACCAGCTTGAG	TGCTTTGCTGCTGCTTGACAGATTGAACCA|GCTTGAGAGCAAAATGTCTGGTAAAGGCCA
NC_045512.2_pilon	3109	3118	Deletion	1	+	6827	7251	GAAGAGTTTGAGCCATCAACTCAATATGAG|TATGGTACTGAAGATGATTACCAAGGTAAA	TGAGCCATCAACTCAATATGAGTATGGTAC|TGAAGATGATTACCAAGGTAAACCTTTGGA
NC_045512.2_pilon	1743	1767	Deletion	1	+	5756	6339	CACAAGTGCTTTTGTGGAAACTGTGAAAGG|TTTGGATTATAAAGCATTCAAACAAATTGT	TGAAAGGTTTGGATTATAAAGCATTCAAAC|AAATTGTTGAATCCTGTGGTAATTTTAAAG
NC_045512.2_pilon	21802	21826	Deletion	1	+	2472	3269	TCTGGGACCAATGGTACTAAGAGGTTTGAT|AACCCTGTCCTACCATTTAATGATGGTGTT	GTTTGATAACCCTGTCCTACCATTTAATGA|TGGTGTTTATTTTGCTTCCACTGAGAAGTC
NC_045512.2_pilon	28008	28026	Deletion	1	+	3179	3573	AACCATATGTAGTTGATGACCCGTGTCCTA|TTCACTTCTATTCTAAATGGTATATTAGAG	GACCCGTGTCCTATTCACTTCTATTCTAAA|TGGTATATTAGAGTAGGAGCTAGAAAATCA
NC_045512.2_pilon	28100	28106	Deletion	1	+	4257	4239	TTGTGCGTGGATGAGGCTGGTTCTAAATCA|CCCATTCAGTACATCGATATCGGTAATTAT	CGTGGATGAGGCTGGTTCTAAATCACCCAT|TCAGTACATCGATATCGGTAATTATACAGT
NC_045512.2_pilon	29444	29462	Deletion	1	+	4990	5427	CCTTACCGCAGAGACAGAAGAAACAGCAAA|CTGTGACTCTTCTTCCTGCTGCAGATTTGG	AAGAAACAGCAAACTGTGACTCTTCTTCCT|GCTGCAGATTTGGATGATTTCTCCAAACAA
NC_045512.2_pilon	29505	29513	Deletion	1	+	5559	5481	TGATTTCTCCAAACAATTGCAACAATCCAT|GAGCAGTGCTGACTCAACTCAGGCCTAAAC	TCCAAACAATTGCAACAATCCATGAGCAGT|GCTGACTCAACTCAGGCCTAAACTCATGCA
NC_045512.2_pilon	23632	23640	Deletion	1	+	7214	7539	CCTCGGCGGGCACGTAGTGTAGCTAGTCAA|TCCATCATTGCCTACACTATGTCACTTGGT	GGGCACGTAGTGTAGCTAGTCAATCCATCA|TTGCCTACACTATGTCACTTGGTGCAGAAA
NC_045512.2_pilon	29168	29188	Deletion	1	+	8712	8783	AGGAACTAATCAGACAAGGAACTGATTACA|AACATTGGCCGCAAATTGCACAATTTGCCC	AACTGATTACAAACATTGGCCGCAAATTGC|ACAATTTGCCCCCAGCGCTTCAGCGTTCTT
NC_045512.2_pilon	15534	15558	Deletion	1	+	5075	2949	TATGCTAATAGTGTTTTTAACATTTGTCAA|GCTGTCACGGCCAATGTTAATGCACTTTTA	TTGTCAAGCTGTCACGGCCAATGTTAATGC|ACTTTTATCTACTGATGGTAACAAAATTGC
NC_045512.2_pilon	182	210	Deletion	1	+	3423	4481	TTGACAGGACACGAGTAACTCGTCTATCTT|CTGCAGGCTGCTTACGGTTTCGTCCGTGTT	CTTCTGCAGGCTGCTTACGGTTTCGTCCGT|GTTGCAGCCGATCATCAGCACATCTAGGTT
NC_045512.2_pilon	26868	26894	Deletion	1	+	8125	7987	CGCGTTCCATGTGGTCATTCAATCCAGAAA|CTAACATTCTTCTCAACGTGCCACTCCATG	AGAAACTAACATTCTTCTCAACGTGCCACT|CCATGGCACTATTCTGACCAGACCGCTTCT
NC_045512.2_pilon	15452	15478	Deletion	1	+	7290	6907	AGTATTGAGTGAAATGGTCATGTGTGGCGG|TTCACTATATGTTAAACCAGGTGGAACCTC	GGCGGTTCACTATATGTTAAACCAGGTGGA|ACCTCATCAGGAGATGCCACAACTGCTTAT
NC_045512.2_pilon	362	388	Deletion	1	+	3568	3655	TTCGCGACGTGCTCGTACGTGGCTTTGGAG|ACTCCGTGGAGGAGGTCTTATCAGAGGCAC	TGGAGACTCCGTGGAGGAGGTCTTATCAGA|GGCACGTCAACATCTTAAAGATGGCACTTG
NC_045512.2_pilon	17378	17383	Deletion	1	+	9297	9050	TGTCTTTGATGAAATTTCAATGGCCACAAA|TTATGATTTGAGTGTTGTCAATGCCAGATT	TTTGATGAAATTTCAATGGCCACAAATTAT|GATTTGAGTGTTGTCAATGCCAGATTACGT
NC_045512.2_pilon	23720	23726	Deletion	1	+	11898	11560	ACTCTATTGCCATACCCACAAATTTTACTA|TTAGTGTTACCACAGAAATTCTACCAGTGT	ATTGCCATACCCACAAATTTTACTATTAGT|GTTACCACAGAAATTCTACCAGTGTCTATG
NC_045512.2_pilon	22298	22304	Deletion	1	+	3676	3669	CTAGGTTTCAAACTTTACTTGCTTTACATA|GAAGTTATTTGACTCCTGGTGATTCTTCTT	TTTCAAACTTTACTTGCTTTACATAGAAGT|TATTTGACTCCTGGTGATTCTTCTTCAGGT
NC_045512.2_pilon	21600	21606	Deletion	1	+	7630	7354	TTTTCTTGTTTTATTGCCACTAGTCTCTAG|TCAGTGTGTTAATCTTACAACCAGAACTCA	TTGTTTTATTGCCACTAGTCTCTAGTCAGT|GTGTTAATCTTACAACCAGAACTCAATTAC
NC_045512.2_pilon	6635	6640	Deletion	1	+	764	831	CTAGAGTATTAGGTTTGAAAACCCTTGCTA|CTCATGGTTTAGCTGCTGTTAATAGTGTCC	AGTATTAGGTTTGAAAACCCTTGCTACTCA|TGGTTTAGCTGCTGTTAATAGTGTCCCTTG
NC_045512.2_pilon	6704	6711	Deletion	1	+	1841	2055	CTATAGCTAATTATGCTAAGCCTTTTCTTA|ACAAAGTTGTTAGTACAACTACTAACATAG	CTAATTATGCTAAGCCTTTTCTTAACAAAG|TTGTTAGTACAACTACTAACATAGTTACAC
NC_045512.2_pilon	23626	23646	Deletion	1	+	7061	8147	AATTCTCCTCGGCGGGCACGTAGTGTAGCT|AGTCAATCCATCATTGCCTACACTATGTCA	GTAGTGTAGCTAGTCAATCCATCATTGCCT|ACACTATGTCACTTGGTGCAGAAAATTCAG
NC_045512.2_pilon	15522	15536	Deletion	1	+	5206	5023	GCCACAACTGCTTATGCTAATAGTGTTTTT|AACATTTGTCAAGCTGTCACGGCCAATGTT	ATGCTAATAGTGTTTTTAACATTTGTCAAG|CTGTCACGGCCAATGTTAATGCACTTTTAT
NC_045512.2_pilon	8886	8903	Deletion	1	+	11076	6912	TGTCGTGCCTGGTTTGCCTGGCACGATATT|ACGCACAACTAATGGTGACTTTTTGCATTT	CCTGGCACGATATTACGCACAACTAATGGT|GACTTTTTGCATTTCTTACCTAGAGTTTTT
NC_045512.2_pilon	19490	19505	Deletion	1	+	5344	6233	AACACGTTGCAATTTAGGTGGTGCTGTCTG|TAGACATCATGCTAATGAGTACAGATTGTA	TAGGTGGTGCTGTCTGTAGACATCATGCTA|ATGAGTACAGATTGTATCTCGATGCTTATA
NC_045512.2_pilon	28928	28945	Deletion	1	+	2790	3148	GAATGGCTGGCAATGGCGGTGATGCTGCTC|TTGCTTTGCTGCTGCTTGACAGATTGAACC	CGGTGATGCTGCTCTTGCTTTGCTGCTGCT|TGACAGATTGAACCAGCTTGAGAGCAAAAT
NC_045512.2_pilon	3107	3124	Deletion	1	+	6657	7412	AAGAAGAGTTTGAGCCATCAACTCAATATG|AGTATGGTACTGAAGATGATTACCAAGGTA	ATCAACTCAATATGAGTATGGTACTGAAGA|TGATTACCAAGGTAAACCTTTGGAATTTGG
NC_045512.2_pilon	3156	3167	Deletion	1	+	7479	7531	TTACCAAGGTAAACCTTTGGAATTTGGTGC|CACTTCTGCTGCTCTTCAACCTGAAGAAGA	AAACCTTTGGAATTTGGTGCCACTTCTGCT|GCTCTTCAACCTGAAGAAGAGCAAGAAGAA
NC_045512.2_pilon	18429	18442	Deletion	1	+	5651	6248	CCTACAGGTTATGTTGATACACCTAATAAT|ACAGATTTTTCCAGAGTTAGTGCTAAACCA	GTTGATACACCTAATAATACAGATTTTTCC|AGAGTTAGTGCTAAACCACCGCCTGGAGAT
NC_045512.2_pilon	18525	18538	Deletion	1	+	7952	8393	ATGTACAAAGGACTTCCTTGGAATGTAGTG|CGTATAAAGATTGTACAAATGTTAAGTGAC	CTTCCTTGGAATGTAGTGCGTATAAAGATT|GTACAAATGTTAAGTGACACACTTAAAAAT
NC_045512.2_pilon	26839	26843	Deletion	1	+	8997	8966	CATTGCTTCTTTCAGACTGTTTGCGCGTAC|GCGTTCCATGTGGTCATTCAATCCAGAAAC	TGCTTCTTTCAGACTGTTTGCGCGTACGCG|TTCCATGTGGTCATTCAATCCAGAAACTAA
NC_045512.2_pilon	26928	26946	Deletion	1	+	6006	5070	GCACTATTCTGACCAGACCGCTTCTAGAAA|GTGAACTCGTAATCGGAGCTGTGATCCTTC	CCGCTTCTAGAAAGTGAACTCGTAATCGGA|GCTGTGATCCTTCGTGGACATCTTCGTATT
NC_045512.2_pilon	17935	17944	Deletion	1	+	6915	7390	ATGTAAACAGATTTAATGTTGCTATTACCA|GAGCAAAAGTAGGCATACTTTGCATAATGT	AGATTTAATGTTGCTATTACCAGAGCAAAA|GTAGGCATACTTTGCATAATGTCTGATAGA
NC_045512.2_pilon	28919	28929	Deletion	1	+	2817	2781	CTCCTGCTAGAATGGCTGGCAATGGCGGTG|ATGCTGCTCTTGCTTTGCTGCTGCTTGACA	GAATGGCTGGCAATGGCGGTGATGCTGCTC|TTGCTTTGCTGCTGCTTGACAGATTGAACC
NC_045512.2_pilon	26795	26800	Deletion	1	+	8847	8791	ATCGCAATGGCTTGTCTTGTAGGCTTGATG|TGGCTCAGCTACTTCATTGCTTCTTTCAGA	CAATGGCTTGTCTTGTAGGCTTGATGTGGC|TCAGCTACTTCATTGCTTCTTTCAGACTGT
NC_045512.2_pilon	6943	6951	Deletion	1	+	5347	5150	TATTTGAAGTCACCTAATTTTTCTAAACTG|ATAAATATTATAATTTGGTTTTTACTATTA	AGTCACCTAATTTTTCTAAACTGATAAATA|TTATAATTTGGTTTTTACTATTAAGTGTTT
NC_045512.2_pilon	7009	7029	Deletion	1	+	3619	3720	TGCCTAGGTTCTTTAATCTACTCAACCGCT|GCTTTAGGTGTTTTAATGTCTAATTTAGGC	ACTCAACCGCTGCTTTAGGTGTTTTAATGT|CTAATTTAGGCATGCCTTCTTACTGTACTG
NC_045512.2_pilon	7551	7557	Deletion	1	+	4222	4856	AAGAGTCGAATGTACAACTATTGTTAATGG|TGTTAGAAGGTCCTTTTATGTCTATGCTAA	TCGAATGTACAACTATTGTTAATGGTGTTA|GAAGGTCCTTTTATGTCTATGCTAATGGAG
NC_045512.2_pilon	28945	28949	Deletion	1	+	3148	3186	GGTGATGCTGCTCTTGCTTTGCTGCTGCTT|GACAGATTGAACCAGCTTGAGAGCAAAATG	GATGCTGCTCTTGCTTTGCTGCTGCTTGAC|AGATTGAACCAGCTTGAGAGCAAAATGTCT
NC_045512.2_pilon	29021	29045	Deletion	1	+	4830	6069	AACAACAAGGCCAAACTGTCACTAAGAAAT|CTGCTGCTGAGGCTTCTAAGAAGCCTCGGC	AAGAAATCTGCTGCTGAGGCTTCTAAGAAG|CCTCGGCAAAAACGTACTGCCACTAAAGCA
NC_045512.2_pilon	26834	26860	Deletion	1	+	9080	8256	TACTTCATTGCTTCTTTCAGACTGTTTGCG|CGTACGCGTTCCATGTGGTCATTCAATCCA	TTGCGCGTACGCGTTCCATGTGGTCATTCA|ATCCAGAAACTAACATTCTTCTCAACGTGC
NC_045512.2_pilon	10761	10787	Deletion	1	+	10725	9953	TCTTAATGACTTTAACCTTGTGGCTATGAA|GTACAATTATGAACCTCTAACACAAGACCA	ATGAAGTACAATTATGAACCTCTAACACAA|GACCATGTTGACATACTAGGACCTCTTTCT
NC_045512.2_pilon	15481	15507	Deletion	1	+	6864	6698	GTTCACTATATGTTAAACCAGGTGGAACCT|CATCAGGAGATGCCACAACTGCTTATGCTA	AACCTCATCAGGAGATGCCACAACTGCTTA|TGCTAATAGTGTTTTTAACATTTGTCAAGC
NC_045512.2_pilon	3984	4014	Deletion	1	+	7248	3915	GAAAATCAAAGCTTGTGTTGAAGAAGTTAC|AACAACTCTGGAAGAAACTAAGTTCCTCAC	CAACAACTCTGGAAGAAACTAAGTTCCTCA|CAGAAAACTTGTTACTTTATATTGACATTA
NC_045512.2_pilon	15256	15284	Deletion	1	+	7717	8821	GTGGTTGGCACAACATGTTAAAAACTGTTT|ATAGTGATGTAGAAAACCCTCACCTTATGG	TTTATAGTGATGTAGAAAACCCTCACCTTA|TGGGTTGGGATTATCCTAAATGTGATAGAG
NC_045512.2_pilon	19723	19752	Deletion	1	+	8464	8937	CTATCATTAATAACACTGTTTACACAAAAG|TTGATGGTGTTGATGTAGAATTGTTTGAAA	AGTTGATGGTGTTGATGTAGAATTGTTTGA|AAATAAAACAACATTACCTGTTAATGTAGC
NC_045512.2_pilon	19569	19598	Deletion	1	+	9958	10736	ATGATCTCAGCTGGCTTTAGCTTGTGGGTT|TACAAACAATTTGATACTTATAACCTCTGG	TTTACAAACAATTTGATACTTATAACCTCT|GGAACACTTTTACAAGACTTCAGAGTTTAG
NC_045512.2_pilon	29007	29035	Deletion	1	+	4306	5750	TGGTAAAGGCCAACAACAACAAGGCCAAAC|TGTCACTAAGAAATCTGCTGCTGAGGCTTC	AACTGTCACTAAGAAATCTGCTGCTGAGGC|TTCTAAGAAGCCTCGGCAAAAACGTACTGC
NC_045512.2_pilon	29034	29062	Deletion	1	+	5783	6200	AACTGTCACTAAGAAATCTGCTGCTGAGGC|TTCTAAGAAGCCTCGGCAAAAACGTACTGC	GGCTTCTAAGAAGCCTCGGCAAAAACGTAC|TGCCACTAAAGCATACAATGTAACACAAGC
NC_045512.2_pilon	3179	3207	Deletion	1	+	7274	5475	TTGGTGCCACTTCTGCTGCTCTTCAACCTG|AAGAAGAGCAAGAAGAAGATTGGTTAGATG	CTGAAGAAGAGCAAGAAGAAGATTGGTTAG|ATGATGATAGTCAACAAACTGTTGGTCAAC
NC_045512.2_pilon	21061	21105	Deletion	1	+	5368	5471	ATCTCATTATTAGTGATATGTACGACCCTA|AGACTAAAAATGTTACAAAAGAAAATGACT	TACAAAAGAAAATGACTCTAAAGAGGGTTT|TTTCACTTACATTTGTGGGTTTATACAACA
NC_045512.2_pilon	1467	1495	Deletion	1	+	6044	5972	TGGCTTGAAAACCATTCTTCGTAAGGGTGG|TCGCACTATTGCCTTTGGAGGCTGTGTGTT	TGGTCGCACTATTGCCTTTGGAGGCTGTGT|GTTCTCTTATGTTGGTTGCCATAACAAGTG
NC_045512.2_pilon	7935	7963	Deletion	1	+	6119	6447	AAAATGTGAAGAATCATCTGCAAAATCAGC|GTCTGTTTACTACAGTCAGCTTATGTGTCA	AGCGTCTGTTTACTACAGTCAGCTTATGTG|TCAACCTATACTGTTACTAGATCAGGCATT
NC_045512.2_pilon	18368	18396	Deletion	1	+	6262	6628	TGTTGGTACCAATTTACCTTTACAGCTAGG|TTTTTCTACAGGTGTTAACCTAGTTGCTGT	AGGTTTTTCTACAGGTGTTAACCTAGTTGC|TGTACCTACAGGTTATGTTGATACACCTAA
NC_045512.2_pilon	23356	23386	Deletion	1	+	2964	2916	CCATGTTCTTTTGGTGGTGTCAGTGTTATA|ACACCAGGAACAAATACTTCTAACCAGGTT	AACACCAGGAACAAATACTTCTAACCAGGT|TGCTGTTCTTTATCAGGGTGTTAACTGCAC
NC_045512.2_pilon	7098	7126	Deletion	1	+	3810	5043	AGGCTATTTGAACTCTACTAATGTCACTAT|TGCAACCTACTGTACTGGTTCTATACCTTG	TATTGCAACCTACTGTACTGGTTCTATACC|TTGTAGTGTTTGTCTTAGTGGTTTAGATTC
NC_045512.2_pilon	10655	10683	Deletion	1	+	7606	9342	CACAAGCAGCTGGTACGGACACAACTATTA|CAGTTAATGTTTTAGCTTGGTTGTACGCTG	TTACAGTTAATGTTTTAGCTTGGTTGTACG|CTGCTGTTATAAATGGAGACAGGTGGTTTC
NC_045512.2_pilon	2165	2190	Deletion	1	+	5593	7157	TCAAACCCGTCCTTGATTGGCTTGAAGAGA|AGTTTAAGGAAGGTGTAGAGTTTCTTAGAG	AAGAGAAGTTTAAGGAAGGTGTAGAGTTTC|TTAGAGACGGTTGGGAAATTGTTAAATTTA
NC_045512.2_pilon	21913	21938	Deletion	1	+	4877	5536	ACTACTTTAGATTCGAAGACCCAGTCCCTA|CTTATTGTTAATAACGCTACTAATGTTGTT	TCCCTACTTATTGTTAATAACGCTACTAAT|GTTGTTATTAAAGTCTGTGAATTTCAATTT
NC_045512.2_pilon	13503	13528	Deletion	1	+	4707	4893	TGCGGTGTAAGTGCAGCCCGTCTTACACCG|TGCGGCACAGGCACTAGTACTGATGTCGTA	ACACCGTGCGGCACAGGCACTAGTACTGAT|GTCGTATACAGGGCTTTTGACATCTACAAT
NC_045512.2_pilon	8152	8177	Deletion	1	+	9829	10709	CTTGCAAAGAATGTGTCCTTAGACAATGTC|TTATCTACTTTTATTTCAGCAGCTCGGCAA	AATGTCTTATCTACTTTTATTTCAGCAGCT|CGGCAAGGGTTTGTTGATTCAGATGTAGAA
NC_045512.2_pilon	15510	15537	Deletion	1	+	5258	5009	TCATCAGGAGATGCCACAACTGCTTATGCT|AATAGTGTTTTTAACATTTGTCAAGCTGTC	TGCTAATAGTGTTTTTAACATTTGTCAAGC|TGTCACGGCCAATGTTAATGCACTTTTATC
NC_045512.2_pilon	28939	28966	Deletion	1	+	3025	3229	AATGGCGGTGATGCTGCTCTTGCTTTGCTG|CTGCTTGACAGATTGAACCAGCTTGAGAGC	GCTGCTGCTTGACAGATTGAACCAGCTTGA|GAGCAAAATGTCTGGTAAAGGCCAACAACA
NC_045512.2_pilon	4488	4516	Deletion	1	+	5303	3435	AGTTTCAACTATACAGCGTAAATATAAGGG|TATTAAAATACAAGAGGGTGTGGTTGATTA	GGGTATTAAAATACAAGAGGGTGTGGTTGA|TTATGGTGCTAGATTTTACTTTTACACCAG
NC_045512.2_pilon	23657	23684	Deletion	1	+	8915	10946	GTCAATCCATCATTGCCTACACTATGTCAC|TTGGTGCAGAAAATTCAGTTGCTTACTCTA	TCACTTGGTGCAGAAAATTCAGTTGCTTAC|TCTAATAACTCTATTGCCATACCCACAAAT
NC_045512.2_pilon	14931	14935	Deletion	1	+	7444	7460	ATTAATGCTAACCAAGTCATCGTCAACAAC|CTAGACAAATCAGCTGGTTTTCCATTTAAT	AATGCTAACCAAGTCATCGTCAACAACCTA|GACAAATCAGCTGGTTTTCCATTTAATAAA
NC_045512.2_pilon	23470	23477	Deletion	1	+	5211	5380	GATCAACTTACTCCTACTTGGCGTGTTTAT|TCTACAGGTTCTAATGTTTTTCAAACACGT	CTTACTCCTACTTGGCGTGTTTATTCTACA|GGTTCTAATGTTTTTCAAACACGTGCAGGC
NC_045512.2_pilon	10325	10333	Deletion	1	+	9018	8968	CTATGCAAAATTGTGTACTTAAGCTTAAGG|TTGATACAGCCAATCCTAAGACACCTAAGT	AAATTGTGTACTTAAGCTTAAGGTTGATAC|AGCCAATCCTAAGACACCTAAGTATAAGTT
NC_045512.2_pilon	13494	13515	Deletion	1	+	4989	4867	AAACGGGTTTGCGGTGTAAGTGCAGCCCGT|CTTACACCGTGCGGCACAGGCACTAGTACT	TGCAGCCCGTCTTACACCGTGCGGCACAGG|CACTAGTACTGATGTCGTATACAGGGCTTT
NC_045512.2_pilon	15474	15493	Deletion	1	+	6742	6837	TGTGGCGGTTCACTATATGTTAAACCAGGT|GGAACCTCATCAGGAGATGCCACAACTGCT	GTTAAACCAGGTGGAACCTCATCAGGAGAT|GCCACAACTGCTTATGCTAATAGTGTTTTT
NC_045512.2_pilon	6164	6178	Deletion	1	+	4944	4942	TTACATTTTTCCCTGACTTAAATGGTGATG|TGGTGGCTATTGATTATAAACACTACACAC	TGACTTAAATGGTGATGTGGTGGCTATTGA|TTATAAACACTACACACCCTCTTTTAAGAA
NC_045512.2_pilon	28379	28392	Deletion	1	+	1694	1540	GTAACCAGAATGGAGAACGCAGTGGGGCGC|GATCAAAACAACGTCGGCCCCAAGGTTTAC	GAGAACGCAGTGGGGCGCGATCAAAACAAC|GTCGGCCCCAAGGTTTACCCAATAATACTG
NC_045512.2_pilon	28918	28931	Deletion	1	+	2813	2836	TCTCCTGCTAGAATGGCTGGCAATGGCGGT|GATGCTGCTCTTGCTTTGCTGCTGCTTGAC	ATGGCTGGCAATGGCGGTGATGCTGCTCTT|GCTTTGCTGCTGCTTGACAGATTGAACCAG
NC_045512.2_pilon	28389	28394	Deletion	1	+	1585	1553	TGGAGAACGCAGTGGGGCGCGATCAAAACA|ACGTCGGCCCCAAGGTTTACCCAATAATAC	GAACGCAGTGGGGCGCGATCAAAACAACGT|CGGCCCCAAGGTTTACCCAATAATACTGCG
NC_045512.2_pilon	28439	28443	Deletion	1	+	1823	1534	CCAATAATACTGCGTCTTGGTTCACCGCTC|TCACTCAACATGGCAAGGAAGACCTTAAAT	ATAATACTGCGTCTTGGTTCACCGCTCTCA|CTCAACATGGCAAGGAAGACCTTAAATTCC
NC_045512.2_pilon	28480	28500	Deletion	1	+	2185	3080	GGCAAGGAAGACCTTAAATTCCCTCGAGGA|CAAGGCGTTCCAATTAACACCAATAGCAGT	TCCCTCGAGGACAAGGCGTTCCAATTAACA|CCAATAGCAGTCCAGATGACCAAATTGGCT
NC_045512.2_pilon	15659	15667	Deletion	1	+	1996	2021	TCTCTATAGAAATAGAGATGTTGACACAGA|CTTTGTGAATGAGTTTTACGCATATTTGCG	AGAAATAGAGATGTTGACACAGACTTTGTG|AATGAGTTTTACGCATATTTGCGTAAACAT
NC_045512.2_pilon	28963	28986	Deletion	1	+	3225	3553	TTGCTGCTGCTTGACAGATTGAACCAGCTT|GAGAGCAAAATGTCTGGTAAAGGCCAACAA	ACCAGCTTGAGAGCAAAATGTCTGGTAAAG|GCCAACAACAACAAGGCCAAACTGTCACTA
NC_045512.2_pilon	28799	28803	Deletion	1	+	3858	3758	CATTGCCAAAAGGCTTCTACGCAGAAGGGA|GCAGAGGCGGCAGTCAAGCCTCTTCTCGTT	TGCCAAAAGGCTTCTACGCAGAAGGGAGCA|GAGGCGGCAGTCAAGCCTCTTCTCGTTCCT
NC_045512.2_pilon	15594	15619	Deletion	1	+	2867	2658	TCTACTGATGGTAACAAAATTGCCGATAAG|TATGTCCGCAATTTACAACACAGACTTTAT	GATAAGTATGTCCGCAATTTACAACACAGA|CTTTATGAGTGTCTCTATAGAAATAGAGAT
NC_045512.2_pilon	26925	26952	Deletion	1	+	5983	4850	ATGGCACTATTCTGACCAGACCGCTTCTAG|AAAGTGAACTCGTAATCGGAGCTGTGATCC	CTAGAAAGTGAACTCGTAATCGGAGCTGTG|ATCCTTCGTGGACATCTTCGTATTGCTGGA
NC_045512.2_pilon	8804	8831	Deletion	1	+	10653	12404	GGTTTAGCCAGCGTGGTGGTAGTTATACTA|ATGACAAAGCTTGCCCATTGATTGCTGCAG	ACTAATGACAAAGCTTGCCCATTGATTGCT|GCAGTCATAACAAGAGAAGTGGGTTTTGTC
NC_045512.2_pilon	23623	23650	Deletion	1	+	6532	8512	ACTAATTCTCCTCGGCGGGCACGTAGTGTA|GCTAGTCAATCCATCATTGCCTACACTATG	TGTAGCTAGTCAATCCATCATTGCCTACAC|TATGTCACTTGGTGCAGAAAATTCAGTTGC
NC_045512.2_pilon	28963	28990	Deletion	1	+	3225	3634	TTGCTGCTGCTTGACAGATTGAACCAGCTT|GAGAGCAAAATGTCTGGTAAAGGCCAACAA	GCTTGAGAGCAAAATGTCTGGTAAAGGCCA|ACAACAACAAGGCCAAACTGTCACTAAGAA
NC_045512.2_pilon	6454	6481	Deletion	1	+	3745	3385	AATCCTACCATACAGAAAGACGTTCTTGAG|TGTAATGTGAAAACTACCGAAGTTGTAGGA	TGAGTGTAATGTGAAAACTACCGAAGTTGT|AGGAGACATTATACTTAAACCAGCAAATAA
NC_045512.2_pilon	8201	8228	Deletion	1	+	9970	7310	CAGCTCGGCAAGGGTTTGTTGATTCAGATG|TAGAAACTAAAGATGTTGTTGAATGTCTTA	GATGTAGAAACTAAAGATGTTGTTGAATGT|CTTAAATTGTCACATCAATCTGACATAGAA
NC_045512.2_pilon	28984	29011	Deletion	1	+	3539	4373	AACCAGCTTGAGAGCAAAATGTCTGGTAAA|GGCCAACAACAACAAGGCCAAACTGTCACT	TAAAGGCCAACAACAACAAGGCCAAACTGT|CACTAAGAAATCTGCTGCTGAGGCTTCTAA
NC_045512.2_pilon	7833	7863	Deletion	1	+	4922	5086	TGAAAGACATTCTCTCTCTCATTTTGTTAA|CTTAGACAACCTGAGAGCTAATAACACTAA	ACTTAGACAACCTGAGAGCTAATAACACTA|AAGGTTCATTGCCTATTAATGTTATAGTTT
NC_045512.2_pilon	19573	19602	Deletion	1	+	10055	10589	TCTCAGCTGGCTTTAGCTTGTGGGTTTACA|AACAATTTGATACTTATAACCTCTGGAACA	CAAACAATTTGATACTTATAACCTCTGGAA|CACTTTTACAAGACTTCAGAGTTTAGAAAA
NC_045512.2_pilon	28658	28687	Deletion	1	+	7980	7504	CTGGACTTCCCTATGGTGCTAACAAAGACG|GCATCATATGGGTTGCAACTGAGGGAGCCT	CGGCATCATATGGGTTGCAACTGAGGGAGC|CTTGAATACACCAAAAGATCACATTGGCAC
NC_045512.2_pilon	29006	29035	Deletion	1	+	4326	5750	CTGGTAAAGGCCAACAACAACAAGGCCAAA|CTGTCACTAAGAAATCTGCTGCTGAGGCTT	AACTGTCACTAAGAAATCTGCTGCTGAGGC|TTCTAAGAAGCCTCGGCAAAAACGTACTGC
NC_045512.2_pilon	29033	29062	Deletion	1	+	5791	6200	AAACTGTCACTAAGAAATCTGCTGCTGAGG|CTTCTAAGAAGCCTCGGCAAAAACGTACTG	GGCTTCTAAGAAGCCTCGGCAAAAACGTAC|TGCCACTAAAGCATACAATGTAACACAAGC
NC_045512.2_pilon	21554	21583	Deletion	1	+	7861	7423	TATTTCTAGTGATGTTCTTGTTAACAACTA|AACGAACAATGTTTGTTTTTCTTGTTTTAT	TAAACGAACAATGTTTGTTTTTCTTGTTTT|ATTGCCACTAGTCTCTAGTCAGTGTGTTAA
NC_045512.2_pilon	17426	17455	Deletion	1	+	8663	5838	CAATGCCAGATTACGTGCTAAGCACTATGT|GTACATTGGCGACCCTGCTCAATTACCTGC	GTGTACATTGGCGACCCTGCTCAATTACCT|GCACCACGCACATTGCTAACTAAGGGCACA
NC_045512.2_pilon	29120	29149	Deletion	1	+	7205	8479	CTTTCGGCAGACGTGGTCCAGAACAAACCC|AAGGAAATTTTGGGGACCAGGAACTAATCA	CCAAGGAAATTTTGGGGACCAGGAACTAAT|CAGACAAGGAACTGATTACAAACATTGGCC
NC_045512.2_pilon	15225	11267	Duplication	1	+	7856	7502	ACTGTAGTAATTGGAACAAGCAAATTCTAT|GGTGGTTGGCACAACATGTTAAAAACTGTT	AGTTGGGTGATGCGTATTATGACATGGTTG|GATATGGTTGATACTAGTTTGTCTGGTTTT
NC_045512.2_pilon	10325	10354	Deletion	1	+	9018	8065	CTATGCAAAATTGTGTACTTAAGCTTAAGG|TTGATACAGCCAATCCTAAGACACCTAAGT	GGTTGATACAGCCAATCCTAAGACACCTAA|GTATAAGTTTGTTCGCATTCAACCAGGACA
NC_045512.2_pilon	24266	24295	Deletion	1	+	6315	6313	CTGCATTACAAATACCATTTGCTATGCAAA|TGGCTTATAGGTTTAATGGTATTGGAGTTA	AATGGCTTATAGGTTTAATGGTATTGGAGT|TACACAGAATGTTCTCTATGAGAACCAAAA
NC_045512.2_pilon	15476	15505	Deletion	1	+	6930	6674	TGGCGGTTCACTATATGTTAAACCAGGTGG|AACCTCATCAGGAGATGCCACAACTGCTTA	GGAACCTCATCAGGAGATGCCACAACTGCT|TATGCTAATAGTGTTTTTAACATTTGTCAA
NC_045512.2_pilon	15458	15487	Deletion	1	+	7263	6841	GAGTGAAATGGTCATGTGTGGCGGTTCACT|ATATGTTAAACCAGGTGGAACCTCATCAGG	CTATATGTTAAACCAGGTGGAACCTCATCA|GGAGATGCCACAACTGCTTATGCTAATAGT
NC_045512.2_pilon	29692	29722	Deletion	1	+	1950	1534	AATCTCACATAGCAATCTTTAATCAGTGTG|TAACATTAGGGAGGACTTGAAAGAGCCACC	GTAACATTAGGGAGGACTTGAAAGAGCCAC|CACATTTTCACCGAGGCCACGCGGAGTACG
NC_045512.2_pilon	15468	15497	Deletion	1	+	7122	6674	GTCATGTGTGGCGGTTCACTATATGTTAAA|CCAGGTGGAACCTCATCAGGAGATGCCACA	AACCAGGTGGAACCTCATCAGGAGATGCCA|CAACTGCTTATGCTAATAGTGTTTTTAACA
NC_045512.2_pilon	24429	24458	Deletion	1	+	3802	3796	AAAACTTCAAGATGTGGTCAACCAAAATGC|ACAAGCTTTAAACACGCTTGTTAAACAACT	GCACAAGCTTTAAACACGCTTGTTAAACAA|CTTAGCTCCAATTTTGGTGCAATTTCAAGT
NC_045512.2_pilon	878	907	Deletion	1	+	3009	2325	GCTACCCTCTTGAGTGCATTAAAGACCTTC|TAGCACGTGCTGGTAAAGCTTCATGCACTT	TCTAGCACGTGCTGGTAAAGCTTCATGCAC|TTTGTCCGAACAACTGGACTTTATTGACAC
NC_045512.2_pilon	3435	3464	Deletion	1	+	7251	8838	AGAAGCTAAAAAGGTAAAACCAACAGTGGT|TGTTAATGCAGCCAATGTTTACCTTAAACA	GTTGTTAATGCAGCCAATGTTTACCTTAAA|CATGGAGGAGGTGTTGCAGGAGCCTTAAAT
NC_045512.2_pilon	29718	29728	Deletion	1	+	1599	33	TGTGTAACATTAGGGAGGACTTGAAAGAGC|CACCACATTTTCACCGAGGCCACGCGGAGT	TTAGGGAGGACTTGAAAGAGCCACCACATT|TTCACCGAGGCCACGCGGAGTACGATCGAG
NC_045512.2_pilon	29812	29728	Duplication	1	+	5	33	GCTGCCTATATGGAAGAGCCCTAATGTGTA|AAATTAATTTTAGTAGTGCTATCCCCATGT	TTAGGGAGGACTTGAAAGAGCCACCACATT|TTCACCGAGGCCACGCGGAGTACGATCGAG
NC_045512.2_pilon	15506	15532	Deletion	1	+	6623	5140	AACCTCATCAGGAGATGCCACAACTGCTTA|TGCTAATAGTGTTTTTAACATTTGTCAAGC	GCTTATGCTAATAGTGTTTTTAACATTTGT|CAAGCTGTCACGGCCAATGTTAATGCACTT
NC_045512.2_pilon	25564	25590	Deletion	1	+	3605	3188	TTGGCGTTGCACTTCTTGCTGTTTTTCATA|GCGCTTCCAAAATCATAACCCTCAAAAAGA	TCATAGCGCTTCCAAAATCATAACCCTCAA|AAAGAGATGGCAACTAGCACTCTCCAAGGG
NC_045512.2_pilon	15470	15498	Deletion	1	+	7143	6677	CATGTGTGGCGGTTCACTATATGTTAAACC|AGGTGGAACCTCATCAGGAGATGCCACAAC	ACCAGGTGGAACCTCATCAGGAGATGCCAC|AACTGCTTATGCTAATAGTGTTTTTAACAT
NC_045512.2_pilon	28973	29001	Deletion	1	+	3244	4236	TTGACAGATTGAACCAGCTTGAGAGCAAAA|TGTCTGGTAAAGGCCAACAACAACAAGGCC	AAATGTCTGGTAAAGGCCAACAACAACAAG|GCCAAACTGTCACTAAGAAATCTGCTGCTG
NC_045512.2_pilon	15452	15480	Deletion	1	+	7290	6929	AGTATTGAGTGAAATGGTCATGTGTGGCGG|TTCACTATATGTTAAACCAGGTGGAACCTC	CGGTTCACTATATGTTAAACCAGGTGGAAC|CTCATCAGGAGATGCCACAACTGCTTATGC
NC_045512.2_pilon	11358	11386	Deletion	1	+	8470	10865	TGTAGTGTTACTAATCCTTATGACAGCAAG|AACTGTGTATGATGATGGTGCTAGGAGAGT	AAGAACTGTGTATGATGATGGTGCTAGGAG|AGTGTGGACACTTATGAATGTCTTGACACT
NC_045512.2_pilon	15488	15512	Deletion	1	+	6925	5209	ATATGTTAAACCAGGTGGAACCTCATCAGG|AGATGCCACAACTGCTTATGCTAATAGTGT	CATCAGGAGATGCCACAACTGCTTATGCTA|ATAGTGTTTTTAACATTTGTCAAGCTGTCA
NC_045512.2_pilon	29054	29074	Deletion	1	+	6258	5203	CTGCTGAGGCTTCTAAGAAGCCTCGGCAAA|AACGTACTGCCACTAAAGCATACAATGTAA	GCCTCGGCAAAAACGTACTGCCACTAAAGC|ATACAATGTAACACAAGCTTTCGGCAGACG
NC_045512.2_pilon	28668	28676	Deletion	1	+	7649	7589	CTATGGTGCTAACAAAGACGGCATCATATG|GGTTGCAACTGAGGGAGCCTTGAATACACC	GCTAACAAAGACGGCATCATATGGGTTGCA|ACTGAGGGAGCCTTGAATACACCAAAAGAT
NC_045512.2_pilon	15441	15463	Deletion	1	+	7314	7250	GAGTGTGCTCAAGTATTGAGTGAAATGGTC|ATGTGTGGCGGTTCACTATATGTTAAACCA	GAAATGGTCATGTGTGGCGGTTCACTATAT|GTTAAACCAGGTGGAACCTCATCAGGAGAT
NC_045512.2_pilon	15474	15492	Deletion	1	+	6742	6845	TGTGGCGGTTCACTATATGTTAAACCAGGT|GGAACCTCATCAGGAGATGCCACAACTGCT	TGTTAAACCAGGTGGAACCTCATCAGGAGA|TGCCACAACTGCTTATGCTAATAGTGTTTT
NC_045512.2_pilon	28945	28960	Deletion	1	+	3148	3221	GGTGATGCTGCTCTTGCTTTGCTGCTGCTT|GACAGATTGAACCAGCTTGAGAGCAAAATG	TGCTTTGCTGCTGCTTGACAGATTGAACCA|GCTTGAGAGCAAAATGTCTGGTAAAGGCCA
NC_045512.2_pilon	24271	24282	Deletion	1	+	6299	6240	TTACAAATACCATTTGCTATGCAAATGGCT|TATAGGTTTAATGGTATTGGAGTTACACAG	CATTTGCTATGCAAATGGCTTATAGGTTTA|ATGGTATTGGAGTTACACAGAATGTTCTCT
NC_045512.2_pilon	28459	28465	Deletion	1	+	1749	1865	TTCACCGCTCTCACTCAACATGGCAAGGAA|GACCTTAAATTCCCTCGAGGACAAGGCGTT	CGCTCTCACTCAACATGGCAAGGAAGACCT|TAAATTCCCTCGAGGACAAGGCGTTCCAAT
NC_045512.2_pilon	28511	28518	Deletion	1	+	3456	3975	AAGGCGTTCCAATTAACACCAATAGCAGTC|CAGATGACCAAATTGGCTACTACCGAAGAG	TTCCAATTAACACCAATAGCAGTCCAGATG|ACCAAATTGGCTACTACCGAAGAGCTACCA
NC_045512.2_pilon	28923	28939	Deletion	1	+	2777	3025	TGCTAGAATGGCTGGCAATGGCGGTGATGC|TGCTCTTGCTTTGCTGCTGCTTGACAGATT	CAATGGCGGTGATGCTGCTCTTGCTTTGCT|GCTGCTTGACAGATTGAACCAGCTTGAGAG
NC_045512.2_pilon	28968	28982	Deletion	1	+	3269	3479	GCTGCTTGACAGATTGAACCAGCTTGAGAG|CAAAATGTCTGGTAAAGGCCAACAACAACA	TTGAACCAGCTTGAGAGCAAAATGTCTGGT|AAAGGCCAACAACAACAAGGCCAAACTGTC
NC_045512.2_pilon	15514	15526	Deletion	1	+	5190	5184	CAGGAGATGCCACAACTGCTTATGCTAATA|GTGTTTTTAACATTTGTCAAGCTGTCACGG	ACAACTGCTTATGCTAATAGTGTTTTTAAC|ATTTGTCAAGCTGTCACGGCCAATGTTAAT
NC_045512.2_pilon	12576	12584	Deletion	1	+	9868	10264	ATTGTGGGAAATCCAACAGGTTGTAGATGC|AGATAGTAAAATTGTTCAACTTAGTGAAAT	GAAATCCAACAGGTTGTAGATGCAGATAGT|AAAATTGTTCAACTTAGTGAAATTAGTATG
NC_045512.2_pilon	15456	15461	Deletion	1	+	7270	7144	TTGAGTGAAATGGTCATGTGTGGCGGTTCA|CTATATGTTAAACCAGGTGGAACCTCATCA	GTGAAATGGTCATGTGTGGCGGTTCACTAT|ATGTTAAACCAGGTGGAACCTCATCAGGAG
NC_045512.2_pilon	29043	29069	Deletion	1	+	5944	6290	TAAGAAATCTGCTGCTGAGGCTTCTAAGAA|GCCTCGGCAAAAACGTACTGCCACTAAAGC	AAGAAGCCTCGGCAAAAACGTACTGCCACT|AAAGCATACAATGTAACACAAGCTTTCGGC
NC_045512.2_pilon	29058	29086	Deletion	1	+	6226	5897	TGAGGCTTCTAAGAAGCCTCGGCAAAAACG|TACTGCCACTAAAGCATACAATGTAACACA	ACGTACTGCCACTAAAGCATACAATGTAAC|ACAAGCTTTCGGCAGACGTGGTCCAGAACA
NC_045512.2_pilon	14475	14505	Deletion	1	+	1214	1174	GATGGTGTTCCATTTGTAGTTTCAACTGGA|TACCACTTCAGAGAGCTAGGTGTTGTACAT	ATACCACTTCAGAGAGCTAGGTGTTGTACA|TAATCAGGATGTAAACTTACATAGCTCTAG
NC_045512.2_pilon	3692	3722	Deletion	1	+	7541	7141	GTGCTTATGAAAATTTTAATCAGCACGAAG|TTCTACTTGCACCATTATTATCAGCTGGTA	GTTCTACTTGCACCATTATTATCAGCTGGT|ATTTTTGGTGCTGACCCTATACATTCTTTA
NC_045512.2_pilon	15496	15526	Deletion	1	+	6638	5184	AACCAGGTGGAACCTCATCAGGAGATGCCA|CAACTGCTTATGCTAATAGTGTTTTTAACA	ACAACTGCTTATGCTAATAGTGTTTTTAAC|ATTTGTCAAGCTGTCACGGCCAATGTTAAT
NC_045512.2_pilon	19702	19732	Deletion	1	+	7915	8466	AACAGGGTGAAGTACCAGTTTCTATCATTA|ATAACACTGTTTACACAAAAGTTGATGGTG	AATAACACTGTTTACACAAAAGTTGATGGT|GTTGATGTAGAATTGTTTGAAAATAAAACA
NC_045512.2_pilon	4966	4997	Deletion	1	+	3499	3658	ACACTTCTTTCTTTGAGAGAAGTGAGGACT|ATTAAGGTGTTTACAACAGTAGACAACATT	ATTAAGGTGTTTACAACAGTAGACAACATT|AACCTCCACACGCAAGTTGTGGACATGTCA
NC_045512.2_pilon	28569	28599	Deletion	1	+	7134	8534	AGCTACCAGACGAATTCGTGGTGGTGACGG|TAAAATGAAAGATCTCAGTCCAAGATGGTA	GTAAAATGAAAGATCTCAGTCCAAGATGGT|ATTTCTACTACCTAGGAACTGGGCCAGAAG
NC_045512.2_pilon	15465	15495	Deletion	1	+	7265	6699	ATGGTCATGTGTGGCGGTTCACTATATGTT|AAACCAGGTGGAACCTCATCAGGAGATGCC	TAAACCAGGTGGAACCTCATCAGGAGATGC|CACAACTGCTTATGCTAATAGTGTTTTTAA
NC_045512.2_pilon	8309	8339	Deletion	1	+	5551	4192	ACTATATGCTCACCTATAACAAAGTTGAAA|ACATGACACCCCGTGACCTTGGTGCTTGTA	AACATGACACCCCGTGACCTTGGTGCTTGT|ATTGACTGTAGTGCGCGTCATATTAATGCG
NC_045512.2_pilon	15408	15438	Deletion	1	+	6520	7278	AGCTTGTCACACCGTTTCTATAGATTAGCT|AATGAGTGTGCTCAAGTATTGAGTGAAATG	TAATGAGTGTGCTCAAGTATTGAGTGAAAT|GGTCATGTGTGGCGGTTCACTATATGTTAA
NC_045512.2_pilon	10878	10905	Deletion	1	+	3915	5343	TGCTTCATTAAAAGAATTACTGCAAAATGG|TATGAATGGACGTACCATATTGGGTAGTGC	ATGGTATGAATGGACGTACCATATTGGGTA|GTGCTTTATTAGAAGATGAATTTACACCTT
NC_045512.2_pilon	3447	3473	Deletion	1	+	7858	8803	GGTAAAACCAACAGTGGTTGTTAATGCAGC|CAATGTTTACCTTAAACATGGAGGAGGTGT	GCAGCCAATGTTTACCTTAAACATGGAGGA|GGTGTTGCAGGAGCCTTAAATAAGGCTACT
NC_045512.2_pilon	28974	29001	Deletion	1	+	3231	4236	TGACAGATTGAACCAGCTTGAGAGCAAAAT|GTCTGGTAAAGGCCAACAACAACAAGGCCA	AAATGTCTGGTAAAGGCCAACAACAACAAG|GCCAAACTGTCACTAAGAAATCTGCTGCTG
NC_045512.2_pilon	15290	15315	Deletion	1	+	8867	9437	TGATGTAGAAAACCCTCACCTTATGGGTTG|GGATTATCCTAAATGTGATAGAGCCATGCC	GGGTTGGGATTATCCTAAATGTGATAGAGC|CATGCCTAACATGCTTAGAATTATGGCCTC
NC_045512.2_pilon	28661	28691	Deletion	1	+	7897	7391	GACTTCCCTATGGTGCTAACAAAGACGGCA|TCATATGGGTTGCAACTGAGGGAGCCTTGA	ATCATATGGGTTGCAACTGAGGGAGCCTTG|AATACACCAAAAGATCACATTGGCACCCGC
NC_045512.2_pilon	28993	29022	Deletion	1	+	3824	5030	GAGAGCAAAATGTCTGGTAAAGGCCAACAA|CAACAAGGCCAAACTGTCACTAAGAAATCT	AACAACAAGGCCAAACTGTCACTAAGAAAT|CTGCTGCTGAGGCTTCTAAGAAGCCTCGGC
NC_045512.2_pilon	1386	1412	Deletion	1	+	4553	4781	TGTTGTTAAAATTTATTGTCCAGCATGTCA|CAATTCAGAAGTAGGACCTGAGCATAGTCT	TGTCACAATTCAGAAGTAGGACCTGAGCAT|AGTCTTGCCGAATACCATAATGAATCTGGC
NC_045512.2_pilon	20504	20532	Deletion	1	+	9352	10044	AGGTTCATCTAAGTGTGTGTGTTCTGTTAT|TGATTTATTACTTGATGATTTTGTTGAAAT	TATTGATTTATTACTTGATGATTTTGTTGA|AATAATAAAATCCCAAGATTTATCTGTAGT
NC_045512.2_pilon	24114	24142	Deletion	1	+	2239	2920	TGGTGATATTGCTGCTAGAGACCTCATTTG|TGCACAAAAGTTTAACGGCCTTACTGTTTT	TTGTGCACAAAAGTTTAACGGCCTTACTGT|TTTGCCACCTTTGCTCACAGATGAAATGAT
NC_045512.2_pilon	28919	28945	Deletion	1	+	2817	3148	CTCCTGCTAGAATGGCTGGCAATGGCGGTG|ATGCTGCTCTTGCTTTGCTGCTGCTTGACA	CGGTGATGCTGCTCTTGCTTTGCTGCTGCT|TGACAGATTGAACCAGCTTGAGAGCAAAAT
NC_045512.2_pilon	3980	3989	Deletion	1	+	7257	7322	ATAAGAAAATCAAAGCTTGTGTTGAAGAAG|TTACAACAACTCTGGAAGAAACTAAGTTCC	ATCAAAGCTTGTGTTGAAGAAGTTACAACA|ACTCTGGAAGAAACTAAGTTCCTCACAGAA
NC_045512.2_pilon	11463	11472	Deletion	1	+	13100	12774	TGGTAATGCTTTAGATCAAGCCATTTCCAT|GTGGGCTCTTATAATCTCTGTTACTTCTAA	CTTTAGATCAAGCCATTTCCATGTGGGCTC|TTATAATCTCTGTTACTTCTAACTACTCAG
NC_045512.2_pilon	23616	23625	Deletion	1	+	6294	6842	GACTCAGACTAATTCTCCTCGGCGGGCACG|TAGTGTAGCTAGTCAATCCATCATTGCCTA	CTAATTCTCCTCGGCGGGCACGTAGTGTAG|CTAGTCAATCCATCATTGCCTACACTATGT
NC_045512.2_pilon	15499	15512	Deletion	1	+	6622	5209	CAGGTGGAACCTCATCAGGAGATGCCACAA|CTGCTTATGCTAATAGTGTTTTTAACATTT	CATCAGGAGATGCCACAACTGCTTATGCTA|ATAGTGTTTTTAACATTTGTCAAGCTGTCA
NC_045512.2_pilon	15517	15533	Deletion	1	+	5193	5130	GAGATGCCACAACTGCTTATGCTAATAGTG|TTTTTAACATTTGTCAAGCTGTCACGGCCA	CTTATGCTAATAGTGTTTTTAACATTTGTC|AAGCTGTCACGGCCAATGTTAATGCACTTT
NC_045512.2_pilon	28945	28958	Deletion	1	+	3148	3248	GGTGATGCTGCTCTTGCTTTGCTGCTGCTT|GACAGATTGAACCAGCTTGAGAGCAAAATG	CTTGCTTTGCTGCTGCTTGACAGATTGAAC|CAGCTTGAGAGCAAAATGTCTGGTAAAGGC
NC_045512.2_pilon	15532	15552	Deletion	1	+	5140	4722	CTTATGCTAATAGTGTTTTTAACATTTGTC|AAGCTGTCACGGCCAATGTTAATGCACTTT	TAACATTTGTCAAGCTGTCACGGCCAATGT|TAATGCACTTTTATCTACTGATGGTAACAA
NC_045512.2_pilon	1560	1586	Deletion	1	+	2721	3329	TTGGGTTCCACGTGCTAGCGCTAACATAGG|TTGTAACCATACAGGTGTTGTTGGAGAAGG	ATAGGTTGTAACCATACAGGTGTTGTTGGA|GAAGGTTCCGAAGGTCTTAATGACAACCTT
NC_045512.2_pilon	2556	2583	Deletion	1	+	3233	3127	GGAAGTTGTCTTGAAAACTGGTGATTTACA|ACCATTAGAACAACCTACTAGTGAAGCTGT	TACAACCATTAGAACAACCTACTAGTGAAG|CTGTTGAAGCTCCATTGGTTGGTACACCAG
NC_045512.2_pilon	3984	4013	Deletion	1	+	7248	7539	GAAAATCAAAGCTTGTGTTGAAGAAGTTAC|AACAACTCTGGAAGAAACTAAGTTCCTCAC	ACAACAACTCTGGAAGAAACTAAGTTCCTC|ACAGAAAACTTGTTACTTTATATTGACATT
NC_045512.2_pilon	29007	29036	Deletion	1	+	4306	5833	TGGTAAAGGCCAACAACAACAAGGCCAAAC|TGTCACTAAGAAATCTGCTGCTGAGGCTTC	ACTGTCACTAAGAAATCTGCTGCTGAGGCT|TCTAAGAAGCCTCGGCAAAAACGTACTGCC
NC_045512.2_pilon	16844	16873	Deletion	1	+	3488	3280	ACAAATAGGAGAGTACACCTTTGAAAAAGG|TGACTATGGTGATGCTGTTGTTTACCGAGG	GGTGACTATGGTGATGCTGTTGTTTACCGA|GGTACAACAACTTACAAATTAAATGTTGGT
NC_045512.2_pilon	15508	15537	Deletion	1	+	6660	5009	CCTCATCAGGAGATGCCACAACTGCTTATG|CTAATAGTGTTTTTAACATTTGTCAAGCTG	TGCTAATAGTGTTTTTAACATTTGTCAAGC|TGTCACGGCCAATGTTAATGCACTTTTATC
NC_045512.2_pilon	7595	7624	Deletion	1	+	6077	6726	TTTATGTCTATGCTAATGGAGGTAAAGGCT|TTTGCAAACTACACAATTGGAATTGTGTTA	CTTTTGCAAACTACACAATTGGAATTGTGT|TAATTGTGATACATTCTGTGCTGGTAGTAC
NC_045512.2_pilon	10434	10465	Deletion	1	+	10675	10827	TTACAATGGTTCACCATCTGGTGTTTACCA|ATGTGCTATGAGGCCCAATTTCACTATTAA	ATGTGCTATGAGGCCCAATTTCACTATTAA|GGGTTCATTCCTTAATGGTTCATGTGGTAG
NC_045512.2_pilon	15455	15486	Deletion	1	+	7324	6938	ATTGAGTGAAATGGTCATGTGTGGCGGTTC|ACTATATGTTAAACCAGGTGGAACCTCATC	ACTATATGTTAAACCAGGTGGAACCTCATC|AGGAGATGCCACAACTGCTTATGCTAATAG
NC_045512.2_pilon	28764	28795	Deletion	1	+	4305	3836	TGCTGCAATCGTGCTACAACTTCCTCAAGG|AACAACATTGCCAAAAGGCTTCTACGCAGA	AACAACATTGCCAAAAGGCTTCTACGCAGA|AGGGAGCAGAGGCGGCAGTCAAGCCTCTTC
NC_045512.2_pilon	29007	29038	Deletion	1	+	4306	5960	TGGTAAAGGCCAACAACAACAAGGCCAAAC|TGTCACTAAGAAATCTGCTGCTGAGGCTTC	TGTCACTAAGAAATCTGCTGCTGAGGCTTC|TAAGAAGCCTCGGCAAAAACGTACTGCCAC
NC_045512.2_pilon	12663	12695	Deletion	1	+	10959	10214	ATGGCCTCTTATTGTAACAGCTTTAAGGGC|CAATTCTGCTGTCAAATTACAGAATAATGA	AATTCTGCTGTCAAATTACAGAATAATGAG|CTTAGTCCTGTTGCACTACGACAGATGTCT
NC_045512.2_pilon	417	450	Deletion	1	+	4179	3999	GGCACGTCAACATCTTAAAGATGGCACTTG|TGGCTTAGTAGAAGTTGAAAAAGGCGTTTT	GCTTAGTAGAAGTTGAAAAAGGCGTTTTGC|CTCAACTTGAACAGCCCTATGTGTTCATCA
NC_045512.2_pilon	15476	15507	Deletion	1	+	6930	6698	TGGCGGTTCACTATATGTTAAACCAGGTGG|AACCTCATCAGGAGATGCCACAACTGCTTA	AACCTCATCAGGAGATGCCACAACTGCTTA|TGCTAATAGTGTTTTTAACATTTGTCAAGC
NC_045512.2_pilon	15461	15492	Deletion	1	+	7144	6845	TGAAATGGTCATGTGTGGCGGTTCACTATA|TGTTAAACCAGGTGGAACCTCATCAGGAGA	TGTTAAACCAGGTGGAACCTCATCAGGAGA|TGCCACAACTGCTTATGCTAATAGTGTTTT
NC_045512.2_pilon	8274	8305	Deletion	1	+	7872	5599	ATCTGACATAGAAGTTACTGGCGATAGTTG|TAATAACTATATGCTCACCTATAACAAAGT	TAATAACTATATGCTCACCTATAACAAAGT|TGAAAACATGACACCCCGTGACCTTGGTGC
NC_045512.2_pilon	23479	23510	Deletion	1	+	5408	5398	ACTCCTACTTGGCGTGTTTATTCTACAGGT|TCTAATGTTTTTCAAACACGTGCAGGCTGT	TCTAATGTTTTTCAAACACGTGCAGGCTGT|TTAATAGGGGCTGAACATGTCAACAACTCA
NC_045512.2_pilon	15480	15511	Deletion	1	+	6929	5205	GGTTCACTATATGTTAAACCAGGTGGAACC|TCATCAGGAGATGCCACAACTGCTTATGCT	TCATCAGGAGATGCCACAACTGCTTATGCT|AATAGTGTTTTTAACATTTGTCAAGCTGTC
NC_045512.2_pilon	28922	28951	Deletion	1	+	2785	3202	CTGCTAGAATGGCTGGCAATGGCGGTGATG|CTGCTCTTGCTTTGCTGCTGCTTGACAGAT	TGCTGCTCTTGCTTTGCTGCTGCTTGACAG|ATTGAACCAGCTTGAGAGCAAAATGTCTGG
NC_045512.2_pilon	19575	19606	Deletion	1	+	10093	10633	TCAGCTGGCTTTAGCTTGTGGGTTTACAAA|CAATTTGATACTTATAACCTCTGGAACACT	CAATTTGATACTTATAACCTCTGGAACACT|TTTACAAGACTTCAGAGTTTAGAAAATGTG
NC_045512.2_pilon	3854	3882	Deletion	1	+	3199	4903	TTTCAAGCTTTTTGGAAATGAAGAGTGAAA|AGCAAGTTGAACAAAAGATCGCTGAGATTC	AAAAGCAAGTTGAACAAAAGATCGCTGAGA|TTCCTAAAGAGGAAGTTAAGCCATTTATAA
NC_045512.2_pilon	20407	20414	Deletion	1	+	6419	6944	GACTAGCTAAACGTTTTAAGGAATCACCTT|TTGAATTAGAAGATTTTATTCCTATGGACA	CTAAACGTTTTAAGGAATCACCTTTTGAAT|TAGAAGATTTTATTCCTATGGACAGTACAG
NC_045512.2_pilon	20477	20500	Deletion	1	+	7042	9037	AAACTATTTCATAACAGATGCGCAAACAGG|TTCATCTAAGTGTGTGTGTTCTGTTATTGA	CAAACAGGTTCATCTAAGTGTGTGTGTTCT|GTTATTGATTTATTACTTGATGATTTTGTT
NC_045512.2_pilon	20967	20976	Deletion	1	+	4080	4116	CTGCTTGTCGATTCAGATCTTAATGACTTT|GTCTCTGATGCAGATTCAACTTTGATTGGT	CGATTCAGATCTTAATGACTTTGTCTCTGA|TGCAGATTCAACTTTGATTGGTGATTGTGC
NC_045512.2_pilon	21010	21031	Deletion	1	+	4562	4904	ATTCAACTTTGATTGGTGATTGTGCAACTG|TACATACAGCTAATAAATGGGATCTCATTA	TGTGCAACTGTACATACAGCTAATAAATGG|GATCTCATTATTAGTGATATGTACGACCCT
NC_045512.2_pilon	23437	23465	Deletion	1	+	4599	5232	AACTGCACAGAAGTCCCTGTTGCTATTCAT|GCAGATCAACTTACTCCTACTTGGCGTGTT	CATGCAGATCAACTTACTCCTACTTGGCGT|GTTTATTCTACAGGTTCTAATGTTTTTCAA
NC_045512.2_pilon	28956	28986	Deletion	1	+	3250	3553	TCTTGCTTTGCTGCTGCTTGACAGATTGAA|CCAGCTTGAGAGCAAAATGTCTGGTAAAGG	ACCAGCTTGAGAGCAAAATGTCTGGTAAAG|GCCAACAACAACAAGGCCAAACTGTCACTA
NC_045512.2_pilon	15463	15493	Deletion	1	+	7250	6837	AAATGGTCATGTGTGGCGGTTCACTATATG|TTAAACCAGGTGGAACCTCATCAGGAGATG	GTTAAACCAGGTGGAACCTCATCAGGAGAT|GCCACAACTGCTTATGCTAATAGTGTTTTT
NC_045512.2_pilon	29075	29105	Deletion	1	+	5409	6717	CTCGGCAAAAACGTACTGCCACTAAAGCAT|ACAATGTAACACAAGCTTTCGGCAGACGTG	TACAATGTAACACAAGCTTTCGGCAGACGT|GGTCCAGAACAAACCCAAGGAAATTTTGGG
NC_045512.2_pilon	5927	5957	Deletion	1	+	5892	4007	AACCAGTTACTTATAAATTGGATGGTGTTG|TTTGTACAGAAATTGACCCTAAGTTGGACA	GTTTGTACAGAAATTGACCCTAAGTTGGAC|AATTATTATAAGAAAGACAATTCTTATTTC
NC_045512.2_pilon	19133	19163	Deletion	1	+	3528	3394	TTGTAGTGACAAAGCTTATAAAATAGAAGA|ATTATTCTATTCTTATGCCACACATTCTGA	AATTATTCTATTCTTATGCCACACATTCTG|ACAAATTCACAGATGGTGTATGCCTATTTT
NC_045512.2_pilon	4883	4912	Deletion	1	+	1761	2591	GAGGTGATAAAAGTGTATATTACACTAGTA|ATCCTACCACATTCCACCTAGATGGTGAAG	TAATCCTACCACATTCCACCTAGATGGTGA|AGTTATCACCTTTGACAATCTTAAGACACT
NC_045512.2_pilon	4958	4962	Deletion	1	+	3486	3477	ATCTTAAGACACTTCTTTCTTTGAGAGAAG|TGAGGACTATTAAGGTGTTTACAACAGTAG	TTAAGACACTTCTTTCTTTGAGAGAAGTGA|GGACTATTAAGGTGTTTACAACAGTAGACA
NC_045512.2_pilon	15474	15502	Deletion	1	+	6742	6537	TGTGGCGGTTCACTATATGTTAAACCAGGT|GGAACCTCATCAGGAGATGCCACAACTGCT	GGTGGAACCTCATCAGGAGATGCCACAACT|GCTTATGCTAATAGTGTTTTTAACATTTGT
NC_045512.2_pilon	15539	15543	Deletion	1	+	5015	4817	TAATAGTGTTTTTAACATTTGTCAAGCTGT|CACGGCCAATGTTAATGCACTTTTATCTAC	TAGTGTTTTTAACATTTGTCAAGCTGTCAC|GGCCAATGTTAATGCACTTTTATCTACTGA
NC_045512.2_pilon	28982	29006	Deletion	1	+	3479	4326	TGAACCAGCTTGAGAGCAAAATGTCTGGTA|AAGGCCAACAACAACAAGGCCAAACTGTCA	TCTGGTAAAGGCCAACAACAACAAGGCCAA|ACTGTCACTAAGAAATCTGCTGCTGAGGCT
NC_045512.2_pilon	20878	20883	Deletion	1	+	4627	4735	ATATGAGAGTTATACATTTTGGTGCTGGTT|CTGATAAAGGAGTTGCACCAGGTACAGCTG	GAGAGTTATACATTTTGGTGCTGGTTCTGA|TAAAGGAGTTGCACCAGGTACAGCTGTTTT
NC_045512.2_pilon	15622	15633	Deletion	1	+	2570	1617	AGTATGTCCGCAATTTACAACACAGACTTT|ATGAGTGTCTCTATAGAAATAGAGATGTTG	CAATTTACAACACAGACTTTATGAGTGTCT|CTATAGAAATAGAGATGTTGACACAGACTT
NC_045512.2_pilon	8243	8259	Deletion	1	+	7679	7826	ATGTTGTTGAATGTCTTAAATTGTCACATC|AATCTGACATAGAAGTTACTGGCGATAGTT	TTAAATTGTCACATCAATCTGACATAGAAG|TTACTGGCGATAGTTGTAATAACTATATGC
NC_045512.2_pilon	8372	8384	Deletion	1	+	4536	4595	ACTGTAGTGCGCGTCATATTAATGCGCAGG|TAGCAAAAAGTCACAACATTGCTTTGATAT	CGTCATATTAATGCGCAGGTAGCAAAAAGT|CACAACATTGCTTTGATATGGAACGTTAAA
NC_045512.2_pilon	15462	15482	Deletion	1	+	7273	6907	GAAATGGTCATGTGTGGCGGTTCACTATAT|GTTAAACCAGGTGGAACCTCATCAGGAGAT	GTTCACTATATGTTAAACCAGGTGGAACCT|CATCAGGAGATGCCACAACTGCTTATGCTA
NC_045512.2_pilon	20537	20548	Deletion	1	+	10053	9783	TTTATTACTTGATGATTTTGTTGAAATAAT|AAAATCCCAAGATTTATCTGTAGTTTCTAA	GATGATTTTGTTGAAATAATAAAATCCCAA|GATTTATCTGTAGTTTCTAAGGTTGTCAAA
NC_045512.2_pilon	20587	20598	Deletion	1	+	3405	3612	TAGTTTCTAAGGTTGTCAAAGTGACTATTG|ACTATACAGAAATTTCATTTATGCTTTGGT	GGTTGTCAAAGTGACTATTGACTATACAGA|AATTTCATTTATGCTTTGGTGTAAAGATGG
NC_045512.2_pilon	11143	11153	Deletion	1	+	7812	8349	GGTATTATTGCTATGTCTGCTTTTGCAATG|ATGTTTGTCAAACATAAGCATGCATTTCTC	GCTATGTCTGCTTTTGCAATGATGTTTGTC|AAACATAAGCATGCATTTCTCTGTTTGTTT
NC_045512.2_pilon	23690	23694	Deletion	1	+	11171	11436	GTGCAGAAAATTCAGTTGCTTACTCTAATA|ACTCTATTGCCATACCCACAAATTTTACTA	CAGAAAATTCAGTTGCTTACTCTAATAACT|CTATTGCCATACCCACAAATTTTACTATTA
NC_045512.2_pilon	29020	29050	Deletion	1	+	4729	6206	CAACAACAAGGCCAAACTGTCACTAAGAAA|TCTGCTGCTGAGGCTTCTAAGAAGCCTCGG	ATCTGCTGCTGAGGCTTCTAAGAAGCCTCG|GCAAAAACGTACTGCCACTAAAGCATACAA
NC_045512.2_pilon	29040	29070	Deletion	1	+	5972	6285	CACTAAGAAATCTGCTGCTGAGGCTTCTAA|GAAGCCTCGGCAAAAACGTACTGCCACTAA	AGAAGCCTCGGCAAAAACGTACTGCCACTA|AAGCATACAATGTAACACAAGCTTTCGGCA
NC_045512.2_pilon	483	513	Deletion	1	+	3282	3038	ACTTGAACAGCCCTATGTGTTCATCAAACG|TTCGGATGCTCGAACTGCACCTCATGGTCA	GTTCGGATGCTCGAACTGCACCTCATGGTC|ATGTTATGGTTGAGCTGGTAGCAGAACTCG
NC_045512.2_pilon	2315	2346	Deletion	1	+	10923	9939	GTGTTCAGACATTCTTTAAGCTTGTAAATA|AATTTTTGGCTTTGTGTGCTGACTCTATCA	AATTTTTGGCTTTGTGTGCTGACTCTATCA|TTATTGGTGGAGCTAAACTTAAAGCCTTGA
NC_045512.2_pilon	15933	15965	Deletion	1	+	7383	7006	CAGGGTGATGATTATGTGTACCTTCCTTAC|CCAGATCCATCAAGAATCCTAGGGGCCGGC	CAGATCCATCAAGAATCCTAGGGGCCGGCT|GTTTTGTAGATGATATCGTAAAAACAGATG
NC_045512.2_pilon	1722	1753	Deletion	1	+	5747	6175	TTTGGCATCTTTTTCTGCTTCCACAAGTGC|TTTTGTGGAAACTGTGAAAGGTTTGGATTA	TTTTGTGGAAACTGTGAAAGGTTTGGATTA|TAAAGCATTCAAACAAATTGTTGAATCCTG
NC_045512.2_pilon	11027	11058	Deletion	1	+	12499	13310	GTACACACCACTGGTTGTTACTCACAATTT|TGACTTCACTTTTAGTTTTAGTCCAGAGTA	TGACTTCACTTTTAGTTTTAGTCCAGAGTA|CTCAATGGTCTTTGTTCTTTTTTTTGTATG
NC_045512.2_pilon	24864	24896	Deletion	1	+	2800	2814	TGAAGGTGTCTTTGTTTCAAATGGCACACA|CTGGTTTGTAACACAAAGGAATTTTTATGA	TGGTTTGTAACACAAAGGAATTTTTATGAA|CCACAAATCATTACTACAGACAACACATTT
NC_045512.2_pilon	8107	8139	Deletion	1	+	6737	8767	CCAATGGAAAAACTCAAAACACTAGTTGCA|ACTGCAGAAGCTGAACTTGCAAAGAATGTG	CTGCAGAAGCTGAACTTGCAAAGAATGTGT|CCTTAGACAATGTCTTATCTACTTTTATTT
NC_045512.2_pilon	26291	26323	Deletion	1	+	5075	4901	GGAAGAGACAGGTACGTTAATAGTTAATAG|CGTACTTCTTTTTCTTGCTTTCGTGGTATT	GTACTTCTTTTTCTTGCTTTCGTGGTATTC|TTGCTAGTTACACTAGCCATCCTTACTGCG
NC_045512.2_pilon	28980	29012	Deletion	1	+	3320	4404	ATTGAACCAGCTTGAGAGCAAAATGTCTGG|TAAAGGCCAACAACAACAAGGCCAAACTGT	AAAGGCCAACAACAACAAGGCCAAACTGTC|ACTAAGAAATCTGCTGCTGAGGCTTCTAAG
NC_045512.2_pilon	13013	13045	Deletion	1	+	8393	8681	GTATGGTACTTGGTAGTTTAGCTGCCACAG|TACGTCTACAAGCTGGTAATGCAACAGAAG	ACGTCTACAAGCTGGTAATGCAACAGAAGT|GCCTGCCAATTCAACTGTATTATCTTTCTG
NC_045512.2_pilon	28296	28328	Deletion	1	+	2478	2200	AACTAAAATGTCTGATAATGGACCCCAAAA|TCAGCGAAATGCACCCCGCATTACGTTTGG	CAGCGAAATGCACCCCGCATTACGTTTGGT|GGACCCTCAGATTCAACTGGCAGTAACCAG
NC_045512.2_pilon	17712	17744	Deletion	1	+	2442	2757	GATGTTTCATCTGCAATTAACAGGCCACAA|ATAGGCGTGGTAAGAGAATTCCTTACACGT	TAGGCGTGGTAAGAGAATTCCTTACACGTA|ACCCTGCTTGGAGAAAAGCTGTCTTTATTT
NC_045512.2_pilon	15465	15497	Deletion	1	+	7265	6674	ATGGTCATGTGTGGCGGTTCACTATATGTT|AAACCAGGTGGAACCTCATCAGGAGATGCC	AACCAGGTGGAACCTCATCAGGAGATGCCA|CAACTGCTTATGCTAATAGTGTTTTTAACA
NC_045512.2_pilon	15471	15503	Deletion	1	+	7102	6636	ATGTGTGGCGGTTCACTATATGTTAAACCA|GGTGGAACCTCATCAGGAGATGCCACAACT	GTGGAACCTCATCAGGAGATGCCACAACTG|CTTATGCTAATAGTGTTTTTAACATTTGTC
NC_045512.2_pilon	15455	15487	Deletion	1	+	7324	6841	ATTGAGTGAAATGGTCATGTGTGGCGGTTC|ACTATATGTTAAACCAGGTGGAACCTCATC	CTATATGTTAAACCAGGTGGAACCTCATCA|GGAGATGCCACAACTGCTTATGCTAATAGT
NC_045512.2_pilon	13888	13920	Deletion	1	+	3308	4247	ACACATTAAAAGAAATACTTGTCACATACA|ATTGTTGTGATGATGATTATTTCAATAAAA	TTGTTGTGATGATGATTATTTCAATAAAAA|GGACTGGTATGATTTTGTAGAAAACCCAGA
NC_045512.2_pilon	1560	1592	Deletion	1	+	2721	3611	TTGGGTTCCACGTGCTAGCGCTAACATAGG|TTGTAACCATACAGGTGTTGTTGGAGAAGG	TGTAACCATACAGGTGTTGTTGGAGAAGGT|TCCGAAGGTCTTAATGACAACCTTCTTGAA
NC_045512.2_pilon	20326	20358	Deletion	1	+	4925	5240	AATTAGAAGGCTATGCCTTCGAACATATCG|TTTATGGAGATTTTAGTCATAGTCAGTTAG	TTATGGAGATTTTAGTCATAGTCAGTTAGG|TGGTTTACATCTACTGATTGGACTAGCTAA
NC_045512.2_pilon	4694	4726	Deletion	1	+	7011	6001	GATCTCTCAAAGTGCCAGCTACAGTTTCTG|TTTCTTCACCTGATGCTGTTACAGCGTATA	TTCTTCACCTGATGCTGTTACAGCGTATAA|TGGTTATCTTACTTCTTCTTCTAAAACACC
NC_045512.2_pilon	15473	15505	Deletion	1	+	7015	6674	GTGTGGCGGTTCACTATATGTTAAACCAGG|TGGAACCTCATCAGGAGATGCCACAACTGC	GGAACCTCATCAGGAGATGCCACAACTGCT|TATGCTAATAGTGTTTTTAACATTTGTCAA
NC_045512.2_pilon	19986	20018	Deletion	1	+	5248	4744	GAAACGATTTGTGCACCACTCACTGTCTTT|TTTGATGGTAGAGTTGATGGTCAAGTAGAC	TTGATGGTAGAGTTGATGGTCAAGTAGACT|TATTTAGAAATGCCCGTAATGGTGTTCTTA
NC_045512.2_pilon	18693	18725	Deletion	1	+	4513	4143	CTATGTGATAGACGTGCCACATGCTTTTCC|ACTGCTTCAGACACTTATGCCTGTTGGCAT	CTGCTTCAGACACTTATGCCTGTTGGCATC|ATTCTATTGGATTTGATTACGTCTATAATC
NC_045512.2_pilon	28999	29008	Deletion	1	+	4208	4257	AAAATGTCTGGTAAAGGCCAACAACAACAA|GGCCAAACTGTCACTAAGAAATCTGCTGCT	TGGTAAAGGCCAACAACAACAAGGCCAAAC|TGTCACTAAGAAATCTGCTGCTGAGGCTTC
NC_045512.2_pilon	29197	29209	Deletion	1	+	8398	7327	AAACATTGGCCGCAAATTGCACAATTTGCC|CCCAGCGCTTCAGCGTTCTTCGGAATGTCG	GCAAATTGCACAATTTGCCCCCAGCGCTTC|AGCGTTCTTCGGAATGTCGCGCATTGGCAT
NC_045512.2_pilon	29243	29262	Deletion	1	+	7076	6486	TCTTCGGAATGTCGCGCATTGGCATGGAAG|TCACACCTTCGGGAACGTGGTTGACCTACA	TTGGCATGGAAGTCACACCTTCGGGAACGT|GGTTGACCTACACAGGTGCCATCAAATTGG
NC_045512.2_pilon	8788	8817	Deletion	1	+	10199	11876	GCTGATTTTGACACATGGTTTAGCCAGCGT|GGTGGTAGTTATACTAATGACAAAGCTTGC	GTGGTGGTAGTTATACTAATGACAAAGCTT|GCCCATTGATTGCTGCAGTCATAACAAGAG
NC_045512.2_pilon	22242	22271	Deletion	1	+	2936	3369	TCAGGGTTTTTCGGCTTTAGAACCATTGGT|AGATTTGCCAATAGGTATTAACATCACTAG	GTAGATTTGCCAATAGGTATTAACATCACT|AGGTTTCAAACTTTACTTGCTTTACATAGA
NC_045512.2_pilon	26828	26859	Deletion	1	+	8868	8261	CTCAGCTACTTCATTGCTTCTTTCAGACTG|TTTGCGCGTACGCGTTCCATGTGGTCATTC	TTTGCGCGTACGCGTTCCATGTGGTCATTC|AATCCAGAAACTAACATTCTTCTCAACGTG
NC_045512.2_pilon	5404	5435	Deletion	1	+	3913	4603	GCTGGTGAAGCTGCTAACTTTTGTGCACTT|ATCTTAGCCTACTGTAATAAGACAGTAGGT	ATCTTAGCCTACTGTAATAAGACAGTAGGT|GAGTTAGGTGATGTTAGAGAAACAATGAGT
NC_045512.2_pilon	15488	15519	Deletion	1	+	6925	5231	ATATGTTAAACCAGGTGGAACCTCATCAGG|AGATGCCACAACTGCTTATGCTAATAGTGT	AGATGCCACAACTGCTTATGCTAATAGTGT|TTTTAACATTTGTCAAGCTGTCACGGCCAA
NC_045512.2_pilon	4560	4591	Deletion	1	+	5322	6498	TTACTTTTACACCAGTAAAACAACTGTAGC|GTCACTTATCAACACACTTAACGATCTAAA	GTCACTTATCAACACACTTAACGATCTAAA|TGAAACTCTTGTTACAATGCCACTTGGCTA
NC_045512.2_pilon	15431	15458	Deletion	1	+	6886	7263	ATTAGCTAATGAGTGTGCTCAAGTATTGAG|TGAAATGGTCATGTGTGGCGGTTCACTATA	TGAGTGAAATGGTCATGTGTGGCGGTTCAC|TATATGTTAAACCAGGTGGAACCTCATCAG
NC_045512.2_pilon	15491	15495	Deletion	1	+	6921	6699	TGTTAAACCAGGTGGAACCTCATCAGGAGA|TGCCACAACTGCTTATGCTAATAGTGTTTT	TAAACCAGGTGGAACCTCATCAGGAGATGC|CACAACTGCTTATGCTAATAGTGTTTTTAA
NC_045512.2_pilon	8709	8713	Deletion	1	+	8513	8542	AATCATAGGATACAAGGCTATTGATGGTGG|TGTCACTCGTGACATAGCATCTACAGATAC	CATAGGATACAAGGCTATTGATGGTGGTGT|CACTCGTGACATAGCATCTACAGATACTTG
NC_045512.2_pilon	22222	22250	Deletion	1	+	2753	3225	AATTTAGTGCGTGATCTCCCTCAGGGTTTT|TCGGCTTTAGAACCATTGGTAGATTTGCCA	TTTTCGGCTTTAGAACCATTGGTAGATTTG|CCAATAGGTATTAACATCACTAGGTTTCAA
NC_045512.2_pilon	22287	22293	Deletion	1	+	3599	3620	TATTAACATCACTAGGTTTCAAACTTTACT|TGCTTTACATAGAAGTTATTTGACTCCTGG	ACATCACTAGGTTTCAAACTTTACTTGCTT|TACATAGAAGTTATTTGACTCCTGGTGATT
NC_045512.2_pilon	15312	15335	Deletion	1	+	9389	10250	ATGGGTTGGGATTATCCTAAATGTGATAGA|GCCATGCCTAACATGCTTAGAATTATGGCC	GTGATAGAGCCATGCCTAACATGCTTAGAA|TTATGGCCTCACTTGTTCTTGCTCGCAAAC
NC_045512.2_pilon	15369	15379	Deletion	1	+	9333	9627	GCCTCACTTGTTCTTGCTCGCAAACATACA|ACGTGTTGTAGCTTGTCACACCGTTTCTAT	GTTCTTGCTCGCAAACATACAACGTGTTGT|AGCTTGTCACACCGTTTCTATAGATTAGCT
NC_045512.2_pilon	76	13265	Deletion	1	+	1328	3493	TCTCTTGTAGATCTGTTCTCTAAACGAACT|TTAAAATCTGTGTGGCTGTCACTCGGCTGC	GCATCGTGTTGTCTGTACTGCCGTTGCCAC|ATAGATCATCCAAATCCTAAAGGATTTTGT
NC_045512.2_pilon	29026	29049	Deletion	1	+	5274	6217	CAAGGCCAAACTGTCACTAAGAAATCTGCT|GCTGAGGCTTCTAAGAAGCCTCGGCAAAAA	AATCTGCTGCTGAGGCTTCTAAGAAGCCTC|GGCAAAAACGTACTGCCACTAAAGCATACA
NC_045512.2_pilon	15524	15550	Deletion	1	+	5247	4723	CACAACTGCTTATGCTAATAGTGTTTTTAA|CATTTGTCAAGCTGTCACGGCCAATGTTAA	TTTAACATTTGTCAAGCTGTCACGGCCAAT|GTTAATGCACTTTTATCTACTGATGGTAAC
NC_045512.2_pilon	17526	17531	Deletion	1	+	8401	8376	TATTTCAATTCAGTGTGTAGACTTATGAAA|ACTATAGGTCCAGACATGTTCCTCGGAACT	TCAATTCAGTGTGTAGACTTATGAAAACTA|TAGGTCCAGACATGTTCCTCGGAACTTGTC
NC_045512.2_pilon	17584	17613	Deletion	1	+	7485	7716	CTTGTCGGCGTTGTCCTGCTGAAATTGTTG|ACACTGTGAGTGCTTTGGTTTATGATAATA	TGACACTGTGAGTGCTTTGGTTTATGATAA|TAAGCTTAAAGCACATAAAGACAAATCAGC
NC_045512.2_pilon	13134	13163	Deletion	1	+	3168	3791	CAAAGATTATCTAGCTAGTGGGGGACAACC|AATCACTAATTGTGTTAAGATGTTGTGTAC	CCAATCACTAATTGTGTTAAGATGTTGTGT|ACACACACTGGTACTGGTCAGGCAATAACA
NC_045512.2_pilon	15454	15487	Deletion	1	+	7317	6841	TATTGAGTGAAATGGTCATGTGTGGCGGTT|CACTATATGTTAAACCAGGTGGAACCTCAT	CTATATGTTAAACCAGGTGGAACCTCATCA|GGAGATGCCACAACTGCTTATGCTAATAGT
NC_045512.2_pilon	17242	17275	Deletion	1	+	6455	7807	CTATAGATAAATGTAGTAGAATTATACCTG|CACGTGCTCGTGTAGAGTGTTTTGATAAAT	CGTGCTCGTGTAGAGTGTTTTGATAAATTC|AAAGTGAATTCAACATTAGAACAGTATGTC
NC_045512.2_pilon	26749	26782	Deletion	1	+	6400	8086	GCTTGCTGCTGTTTACAGAATAAATTGGAT|CACCGGTGGAATTGCTATCGCAATGGCTTG	CCGGTGGAATTGCTATCGCAATGGCTTGTC|TTGTAGGCTTGATGTGGCTCAGCTACTTCA
NC_045512.2_pilon	28936	28969	Deletion	1	+	2913	3269	GGCAATGGCGGTGATGCTGCTCTTGCTTTG|CTGCTGCTTGACAGATTGAACCAGCTTGAG	GCTGCTTGACAGATTGAACCAGCTTGAGAG|CAAAATGTCTGGTAAAGGCCAACAACAACA
NC_045512.2_pilon	27217	27250	Deletion	1	+	9224	9456	GTAAGTGACAACAGATGTTTCATCTCGTTG|ACTTTCAGGTTACTATAGCAGAGATATTAC	TTTCAGGTTACTATAGCAGAGATATTACTA|ATTATTATGAGGACTTTTAAAGTTTCCATT
NC_045512.2_pilon	29255	29288	Deletion	1	+	6793	6338	CGCGCATTGGCATGGAAGTCACACCTTCGG|GAACGTGGTTGACCTACACAGGTGCCATCA	ACGTGGTTGACCTACACAGGTGCCATCAAA|TTGGATGACAAAGATCCAAATTTCAAAGAT
NC_045512.2_pilon	25597	25630	Deletion	1	+	3127	3209	CTTCCAAAATCATAACCCTCAAAAAGAGAT|GGCAACTAGCACTCTCCAAGGGTGTTCACT	CAACTAGCACTCTCCAAGGGTGTTCACTTT|GTTTGCAACTTGCTGTTGTTGTTTGTAACA
NC_045512.2_pilon	11582	11592	Deletion	1	+	8713	8474	TTGAGTATTGCCCTATTTTCTTCATAACTG|GTAATACACTTCAGTGTATAATGCTAGTTT	GCCCTATTTTCTTCATAACTGGTAATACAC|TTCAGTGTATAATGCTAGTTTATTGTTTCT
NC_045512.2_pilon	11623	11645	Deletion	1	+	7920	1484	CAGTGTATAATGCTAGTTTATTGTTTCTTA|GGCTATTTTTGTACTTGTTACTTTGGCCTC	TGTTTCTTAGGCTATTTTTGTACTTGTTAC|TTTGGCCTCTTTTGTTTACTCAACCGCTAC
NC_045512.2_pilon	14000	14006	Deletion	1	+	5447	5829	CTTAGGTGAACGTGTACGCCAAGCTTTGTT|AAAAACAGTACAATTCTGTGATGCCATGCG	GTGAACGTGTACGCCAAGCTTTGTTAAAAA|CAGTACAATTCTGTGATGCCATGCGAAATG
NC_045512.2_pilon	14057	14083	Deletion	1	+	6716	5280	GCGAAATGCTGGTATTGTTGGTGTACTGAC|ATTAGATAATCAAGATCTCAATGGTAACTG	CTGACATTAGATAATCAAGATCTCAATGGT|AACTGGTATGATTTCGGTGATTTCATACAA
NC_045512.2_pilon	28945	28977	Deletion	1	+	3148	3231	GGTGATGCTGCTCTTGCTTTGCTGCTGCTT|GACAGATTGAACCAGCTTGAGAGCAAAATG	ACAGATTGAACCAGCTTGAGAGCAAAATGT|CTGGTAAAGGCCAACAACAACAAGGCCAAA
NC_045512.2_pilon	28922	28948	Deletion	1	+	2785	3199	CTGCTAGAATGGCTGGCAATGGCGGTGATG|CTGCTCTTGCTTTGCTGCTGCTTGACAGAT	TGATGCTGCTCTTGCTTTGCTGCTGCTTGA|CAGATTGAACCAGCTTGAGAGCAAAATGTC
NC_045512.2_pilon	12907	12936	Deletion	1	+	9533	10122	ATCTATACAGAACTGGAACCACCTTGTAGG|TTTGTTACAGACACACCTAAAGGTCCTAAA	GGTTTGTTACAGACACACCTAAAGGTCCTA|AAGTGAAGTATTTATACTTTATTAAAGGAT
NC_045512.2_pilon	12996	13001	Deletion	1	+	10304	7866	AAACAACCTAAATAGAGGTATGGTACTTGG|TAGTTTAGCTGCCACAGTACGTCTACAAGC	AACCTAAATAGAGGTATGGTACTTGGTAGT|TTAGCTGCCACAGTACGTCTACAAGCTGGT
NC_045512.2_pilon	23684	23706	Deletion	1	+	10946	12245	CACTTGGTGCAGAAAATTCAGTTGCTTACT|CTAATAACTCTATTGCCATACCCACAAATT	TTGCTTACTCTAATAACTCTATTGCCATAC|CCACAAATTTTACTATTAGTGTTACCACAG
NC_045512.2_pilon	23740	23748	Deletion	1	+	11699	11447	AATTTTACTATTAGTGTTACCACAGAAATT|CTACCAGTGTCTATGACCAAGACATCAGTA	CTATTAGTGTTACCACAGAAATTCTACCAG|TGTCTATGACCAAGACATCAGTAGATTGTA
NC_045512.2_pilon	15556	15567	Deletion	1	+	2935	3004	TTTGTCAAGCTGTCACGGCCAATGTTAATG|CACTTTTATCTACTGATGGTAACAAAATTG	TGTCACGGCCAATGTTAATGCACTTTTATC|TACTGATGGTAACAAAATTGCCGATAAGTA
NC_045512.2_pilon	26529	26550	Deletion	1	+	741	694	TGTTTGGAACTTTAATTTTAGCCATGGCAG|ATTCCAACGGTACTATTACCGTTGAAGAGC	GCCATGGCAGATTCCAACGGTACTATTACC|GTTGAAGAGCTTAAAAAGCTCCTTGAACAA
NC_045512.2_pilon	15454	15473	Deletion	1	+	7317	7015	TATTGAGTGAAATGGTCATGTGTGGCGGTT|CACTATATGTTAAACCAGGTGGAACCTCAT	TGTGTGGCGGTTCACTATATGTTAAACCAG|GTGGAACCTCATCAGGAGATGCCACAACTG
NC_045512.2_pilon	15462	15480	Deletion	1	+	7273	6929	GAAATGGTCATGTGTGGCGGTTCACTATAT|GTTAAACCAGGTGGAACCTCATCAGGAGAT	CGGTTCACTATATGTTAAACCAGGTGGAAC|CTCATCAGGAGATGCCACAACTGCTTATGC
NC_045512.2_pilon	3649	3666	Deletion	1	+	7250	7594	GGCCCAAATGTTAACAAAGGTGAAGACATT|CAACTTCTTAAGAGTGCTTATGAAAATTTT	AAGGTGAAGACATTCAACTTCTTAAGAGTG|CTTATGAAAATTTTAATCAGCACGAAGTTC
NC_045512.2_pilon	3715	3732	Deletion	1	+	7026	7079	CACGAAGTTCTACTTGCACCATTATTATCA|GCTGGTATTTTTGGTGCTGACCCTATACAT	CACCATTATTATCAGCTGGTATTTTTGGTG|CTGACCCTATACATTCTTTAAGAGTTTGTG
NC_045512.2_pilon	15565	15577	Deletion	1	+	2948	2922	CTGTCACGGCCAATGTTAATGCACTTTTAT|CTACTGATGGTAACAAAATTGCCGATAAGT	AATGTTAATGCACTTTTATCTACTGATGGT|AACAAAATTGCCGATAAGTATGTCCGCAAT
NC_045512.2_pilon	15512	15526	Deletion	1	+	5209	5184	ATCAGGAGATGCCACAACTGCTTATGCTAA|TAGTGTTTTTAACATTTGTCAAGCTGTCAC	ACAACTGCTTATGCTAATAGTGTTTTTAAC|ATTTGTCAAGCTGTCACGGCCAATGTTAAT
NC_045512.2_pilon	15460	15473	Deletion	1	+	7193	7015	GTGAAATGGTCATGTGTGGCGGTTCACTAT|ATGTTAAACCAGGTGGAACCTCATCAGGAG	TGTGTGGCGGTTCACTATATGTTAAACCAG|GTGGAACCTCATCAGGAGATGCCACAACTG
NC_045512.2_pilon	15493	15504	Deletion	1	+	6837	6669	TTAAACCAGGTGGAACCTCATCAGGAGATG|CCACAACTGCTTATGCTAATAGTGTTTTTA	TGGAACCTCATCAGGAGATGCCACAACTGC|TTATGCTAATAGTGTTTTTAACATTTGTCA
NC_045512.2_pilon	15618	15639	Deletion	1	+	2684	1641	GATAAGTATGTCCGCAATTTACAACACAGA|CTTTATGAGTGTCTCTATAGAAATAGAGAT	ACAACACAGACTTTATGAGTGTCTCTATAG|AAATAGAGATGTTGACACAGACTTTGTGAA
NC_045512.2_pilon	289	301	Deletion	1	+	3635	3876	GGTAAGATGGAGAGCCTTGTCCCTGGTTTC|AACGAGAAAACACACGTCCAACTCAGTTTG	GAGCCTTGTCCCTGGTTTCAACGAGAAAAC|ACACGTCCAACTCAGTTTGCCTGTTTTACA
NC_045512.2_pilon	351	373	Deletion	1	+	3781	3550	TGTTTTACAGGTTCGCGACGTGCTCGTACG|TGGCTTTGGAGACTCCGTGGAGGAGGTCTT	GCTCGTACGTGGCTTTGGAGACTCCGTGGA|GGAGGTCTTATCAGAGGCACGTCAACATCT
NC_045512.2_pilon	28638	28646	Deletion	1	+	7837	8017	CCTAGGAACTGGGCCAGAAGCTGGACTTCC|CTATGGTGCTAACAAAGACGGCATCATATG	ACTGGGCCAGAAGCTGGACTTCCCTATGGT|GCTAACAAAGACGGCATCATATGGGTTGCA
NC_045512.2_pilon	26109	26115	Deletion	1	+	5721	5564	TTCTTCATCTACAATAAAATTGTTGATGAG|CCTGAAGAACATGTCCAAATTCACACAATC	CATCTACAATAAAATTGTTGATGAGCCTGA|AGAACATGTCCAAATTCACACAATCGACGG
NC_045512.2_pilon	29009	29039	Deletion	1	+	4247	5957	GTAAAGGCCAACAACAACAAGGCCAAACTG|TCACTAAGAAATCTGCTGCTGAGGCTTCTA	GTCACTAAGAAATCTGCTGCTGAGGCTTCT|AAGAAGCCTCGGCAAAAACGTACTGCCACT
NC_045512.2_pilon	29028	29060	Deletion	1	+	5462	6177	AGGCCAAACTGTCACTAAGAAATCTGCTGC|TGAGGCTTCTAAGAAGCCTCGGCAAAAACG	GAGGCTTCTAAGAAGCCTCGGCAAAAACGT|ACTGCCACTAAAGCATACAATGTAACACAA
NC_045512.2_pilon	3538	3570	Deletion	1	+	10306	10629	GCCATGCAAGTTGAATCTGATGATTACATA|GCTACTAATGGACCACTTAAAGTGGGTGGT	CTACTAATGGACCACTTAAAGTGGGTGGTA|GTTGTGTTTTAAGCGGACACAATCTTGCTA
NC_045512.2_pilon	2892	2926	Deletion	1	+	7194	3263	AGAAGTAAATGAGTTCGCCTGTGTTGTGGC|AGATGCTGTCATAAAAACTTTGCAACCAGT	TGCTGTCATAAAAACTTTGCAACCAGTATC|TGAATTACTTACACCACTGGGCATTGATTT
NC_045512.2_pilon	26861	26895	Deletion	1	+	8096	7839	GCGCGTACGCGTTCCATGTGGTCATTCAAT|CCAGAAACTAACATTCTTCTCAACGTGCCA	GAAACTAACATTCTTCTCAACGTGCCACTC|CATGGCACTATTCTGACCAGACCGCTTCTA
NC_045512.2_pilon	9477	9512	Deletion	1	+	5315	6644	CTACTATTTTATGAGGTTTAGAAGAGCTTT|TGGTGAATACAGTCATGTAGTTGCCTTTAA	GAATACAGTCATGTAGTTGCCTTTAATACT|TTACTATTCCTTATGTCATTCACTGTACTC
NC_045512.2_pilon	15525	15559	Deletion	1	+	5151	2963	ACAACTGCTTATGCTAATAGTGTTTTTAAC|ATTTGTCAAGCTGTCACGGCCAATGTTAAT	TGTCAAGCTGTCACGGCCAATGTTAATGCA|CTTTTATCTACTGATGGTAACAAAATTGCC
NC_045512.2_pilon	20489	20523	Deletion	1	+	7360	10196	AACAGATGCGCAAACAGGTTCATCTAAGTG|TGTGTGTTCTGTTATTGATTTATTACTTGA	GTGTTCTGTTATTGATTTATTACTTGATGA|TTTTGTTGAAATAATAAAATCCCAAGATTT
NC_045512.2_pilon	20991	21026	Deletion	1	+	4364	4857	GACTTTGTCTCTGATGCAGATTCAACTTTG|ATTGGTGATTGTGCAACTGTACATACAGCT	GTGATTGTGCAACTGTACATACAGCTAATA|AATGGGATCTCATTATTAGTGATATGTACG
NC_045512.2_pilon	27711	27745	Deletion	1	+	4927	4413	TACTCTCCAATTTTTCTTATTGTTGCGGCA|ATAGTGTTTATAACACTTTGCTTCACACTC	GTGTTTATAACACTTTGCTTCACACTCAAA|AGAAAGACAGAATGATTGAACTTTCATTAA
NC_045512.2_pilon	1821	1825	Deletion	1	+	6512	6540	TAAAGTTACAAAAGGAAAAGCTAAAAAAGG|TGCCTGGAATATTGGTGAACAGAAATCAAT	AGTTACAAAAGGAAAAGCTAAAAAAGGTGC|CTGGAATATTGGTGAACAGAAATCAATACT
NC_045512.2_pilon	11292	11320	Deletion	1	+	8286	9922	GTTGGATATGGTTGATACTAGTTTGTCTGG|TTTTAAGCTAAAAGACTGTGTTATGTATGC	TGGTTTTAAGCTAAAAGACTGTGTTATGTA|TGCATCAGCTGTAGTGTTACTAATCCTTAT
NC_045512.2_pilon	20275	20306	Deletion	1	+	4066	4715	TGGAAATTGATTTCTTAGAATTAGCTATGG|ATGAATTCATTGAACGGTATAAATTAGAAG	ATGAATTCATTGAACGGTATAAATTAGAAG|GCTATGCCTTCGAACATATCGTTTATGGAG
NC_045512.2_pilon	8506	8519	Deletion	1	+	5862	5657	TTACCTTTTAAGTTGACATGTGCAACTACT|AGACAAGTTGTTAATGTTGTAACAACAAAG	TTGACATGTGCAACTACTAGACAAGTTGTT|AATGTTGTAACAACAAAGATAGCACTTAAG
NC_045512.2_pilon	12862	12892	Deletion	1	+	7084	9096	GATTTGAAATGGGCTAGATTCCCTAAGAGT|GATGGAACTGGTACTATCTATACAGAACTG	TGATGGAACTGGTACTATCTATACAGAACT|GGAACCACCTTGTAGGTTTGTTACAGACAC
NC_045512.2_pilon	15220	15253	Deletion	1	+	7384	7602	GAGCTACTGTAGTAATTGGAACAAGCAAAT|TCTATGGTGGTTGGCACAACATGTTAAAAA	TATGGTGGTTGGCACAACATGTTAAAAACT|GTTTATAGTGATGTAGAAAACCCTCACCTT
NC_045512.2_pilon	4451	4485	Deletion	1	+	5303	5360	GCAAATTAATGCCTGTCTGTGTGGAAACTA|AAGCCATAGTTTCAACTATACAGCGTAAAT	CCATAGTTTCAACTATACAGCGTAAATATA|AGGGTATTAAAATACAAGAGGGTGTGGTTG
NC_045512.2_pilon	15459	15490	Deletion	1	+	7173	6916	AGTGAAATGGTCATGTGTGGCGGTTCACTA|TATGTTAAACCAGGTGGAACCTCATCAGGA	TATGTTAAACCAGGTGGAACCTCATCAGGA|GATGCCACAACTGCTTATGCTAATAGTGTT
NC_045512.2_pilon	19664	19686	Deletion	1	+	6777	7059	GGCTTTTAATGTTGTAAATAAGGGACACTT|TGATGGACAACAGGGTGAAGTACCAGTTTC	GGGACACTTTGATGGACAACAGGGTGAAGT|ACCAGTTTCTATCATTAATAACACTGTTTA
NC_045512.2_pilon	29037	29060	Deletion	1	+	5865	6177	TGTCACTAAGAAATCTGCTGCTGAGGCTTC|TAAGAAGCCTCGGCAAAAACGTACTGCCAC	GAGGCTTCTAAGAAGCCTCGGCAAAAACGT|ACTGCCACTAAAGCATACAATGTAACACAA
NC_045512.2_pilon	15542	15561	Deletion	1	+	4832	2974	TAGTGTTTTTAACATTTGTCAAGCTGTCAC|GGCCAATGTTAATGCACTTTTATCTACTGA	TCAAGCTGTCACGGCCAATGTTAATGCACT|TTTATCTACTGATGGTAACAAAATTGCCGA
NC_045512.2_pilon	28939	28961	Deletion	1	+	3025	3218	AATGGCGGTGATGCTGCTCTTGCTTTGCTG|CTGCTTGACAGATTGAACCAGCTTGAGAGC	GCTTTGCTGCTGCTTGACAGATTGAACCAG|CTTGAGAGCAAAATGTCTGGTAAAGGCCAA
NC_045512.2_pilon	29001	29014	Deletion	1	+	4236	4427	AATGTCTGGTAAAGGCCAACAACAACAAGG|CCAAACTGTCACTAAGAAATCTGCTGCTGA	AGGCCAACAACAACAAGGCCAAACTGTCAC|TAAGAAATCTGCTGCTGAGGCTTCTAAGAA
NC_045512.2_pilon	15452	15467	Deletion	1	+	7290	7220	AGTATTGAGTGAAATGGTCATGTGTGGCGG|TTCACTATATGTTAAACCAGGTGGAACCTC	TGGTCATGTGTGGCGGTTCACTATATGTTA|AACCAGGTGGAACCTCATCAGGAGATGCCA
NC_045512.2_pilon	15507	15527	Deletion	1	+	6698	5156	ACCTCATCAGGAGATGCCACAACTGCTTAT|GCTAATAGTGTTTTTAACATTTGTCAAGCT	CAACTGCTTATGCTAATAGTGTTTTTAACA|TTTGTCAAGCTGTCACGGCCAATGTTAATG
NC_045512.2_pilon	17214	17230	Deletion	1	+	5468	6148	CTATGTGAGAAGGCATTAAAATATTTGCCT|ATAGATAAATGTAGTAGAATTATACCTGCA	TTAAAATATTTGCCTATAGATAAATGTAGT|AGAATTATACCTGCACGTGCTCGTGTAGAG
NC_045512.2_pilon	28917	28928	Deletion	1	+	2818	2790	TTCTCCTGCTAGAATGGCTGGCAATGGCGG|TGATGCTGCTCTTGCTTTGCTGCTGCTTGA	AGAATGGCTGGCAATGGCGGTGATGCTGCT|CTTGCTTTGCTGCTGCTTGACAGATTGAAC
NC_045512.2_pilon	8223	8228	Deletion	1	+	7355	7310	TTCAGATGTAGAAACTAAAGATGTTGTTGA|ATGTCTTAAATTGTCACATCAATCTGACAT	GATGTAGAAACTAAAGATGTTGTTGAATGT|CTTAAATTGTCACATCAATCTGACATAGAA
NC_045512.2_pilon	8343	8371	Deletion	1	+	4253	4534	GACACCCCGTGACCTTGGTGCTTGTATTGA|CTGTAGTGCGCGTCATATTAATGCGCAGGT	TGACTGTAGTGCGCGTCATATTAATGCGCA|GGTAGCAAAAAGTCACAACATTGCTTTGAT
NC_045512.2_pilon	21783	21792	Deletion	1	+	2020	2203	GTTCCATGCTATACATGTCTCTGGGACCAA|TGGTACTAAGAGGTTTGATAACCCTGTCCT	CTATACATGTCTCTGGGACCAATGGTACTA|AGAGGTTTGATAACCCTGTCCTACCATTTA
NC_045512.2_pilon	21835	21861	Deletion	1	+	3322	3877	CCTGTCCTACCATTTAATGATGGTGTTTAT|TTTGCTTCCACTGAGAAGTCTAACATAATA	TTTATTTTGCTTCCACTGAGAAGTCTAACA|TAATAAGAGGCTGGATTTTTGGTACTACTT
NC_045512.2_pilon	10091	10124	Deletion	1	+	3505	3603	TTAGAAAAATGGCATTCCCATCTGGTAAAG|TTGAGGGTTGTATGGTACAAGTAACTTGTG	GAGGGTTGTATGGTACAAGTAACTTGTGGT|ACAACTACACTTAACGGTCTTTGGCTTGAT
NC_045512.2_pilon	13718	13753	Deletion	1	+	922	952	AGAAACAATTTATAATTTACTTAAGGATTG|TCCAGCTGTTGCTAAACATGACTTCTTTAA	GCTGTTGCTAAACATGACTTCTTTAAGTTT|AGAATAGACGGTGACATGGTACCACATATA
NC_045512.2_pilon	11502	11537	Deletion	1	+	5378	6899	TATAATCTCTGTTACTTCTAACTACTCAGG|TGTAGTTACAACTGTCATGTTTTTGGCCAG	GTTACAACTGTCATGTTTTTGGCCAGAGGT|ATTGTTTTTATGTGTGTTGAGTATTGCCCT
NC_045512.2_pilon	29030	29065	Deletion	1	+	5528	6326	GCCAAACTGTCACTAAGAAATCTGCTGCTG|AGGCTTCTAAGAAGCCTCGGCAAAAACGTA	TTCTAAGAAGCCTCGGCAAAAACGTACTGC|CACTAAAGCATACAATGTAACACAAGCTTT
NC_045512.2_pilon	25432	25467	Deletion	1	+	3716	3879	TTATGAGAATCTTCACAATTGGAACTGTAA|CTTTGAAGCAAGGTGAAATCAAGGATGCTA	GAAGCAAGGTGAAATCAAGGATGCTACTCC|TTCAGATTTTGTTCGCGCTACTGCAACGAT
NC_045512.2_pilon	23749	23784	Deletion	1	+	11590	10607	ATTAGTGTTACCACAGAAATTCTACCAGTG|TCTATGACCAAGACATCAGTAGATTGTACA	TGACCAAGACATCAGTAGATTGTACAATGT|ACATTTGTGGTGATTCAACTGAATGCAGCA
NC_045512.2_pilon	14241	14276	Deletion	1	+	4541	1767	GACACTGACTTAACAAAGCCTTACATTAAG|TGGGATTTGTTAAAATATGACTTCACGGAA	ATTTGTTAAAATATGACTTCACGGAAGAGA|GGTTAAAACTCTTTGACCGTTATTTTAAAT
NC_045512.2_pilon	10735	10770	Deletion	1	+	11162	10547	TGGTTTCTCAATCGATTTACCACAACTCTT|AATGACTTTAACCTTGTGGCTATGAAGTAC	ACTTTAACCTTGTGGCTATGAAGTACAATT|ATGAACCTCTAACACAAGACCATGTTGACA
NC_045512.2_pilon	15501	15536	Deletion	1	+	6527	5023	GGTGGAACCTCATCAGGAGATGCCACAACT|GCTTATGCTAATAGTGTTTTTAACATTTGT	ATGCTAATAGTGTTTTTAACATTTGTCAAG|CTGTCACGGCCAATGTTAATGCACTTTTAT
NC_045512.2_pilon	20468	20503	Deletion	1	+	6331	9301	TACAGTTAAAAACTATTTCATAACAGATGC|GCAAACAGGTTCATCTAAGTGTGTGTGTTC	ACAGGTTCATCTAAGTGTGTGTGTTCTGTT|ATTGATTTATTACTTGATGATTTTGTTGAA
NC_045512.2_pilon	2765	2771	Deletion	1	+	5638	5681	CTTTTGGTGATGACACTGTGATAGAAGTGC|AAGGTTACAAGAGTGTGAATATCACTTTTG	GGTGATGACACTGTGATAGAAGTGCAAGGT|TACAAGAGTGTGAATATCACTTTTGAACTT
NC_045512.2_pilon	15468	15502	Deletion	1	+	7122	6537	GTCATGTGTGGCGGTTCACTATATGTTAAA|CCAGGTGGAACCTCATCAGGAGATGCCACA	GGTGGAACCTCATCAGGAGATGCCACAACT|GCTTATGCTAATAGTGTTTTTAACATTTGT
NC_045512.2_pilon	26739	26773	Deletion	1	+	5960	7599	CTTGTTTTGTGCTTGCTGCTGTTTACAGAA|TAAATTGGATCACCGGTGGAATTGCTATCG	ATTGGATCACCGGTGGAATTGCTATCGCAA|TGGCTTGTCTTGTAGGCTTGATGTGGCTCA
NC_045512.2_pilon	15457	15490	Deletion	1	+	7258	6916	TGAGTGAAATGGTCATGTGTGGCGGTTCAC|TATATGTTAAACCAGGTGGAACCTCATCAG	TATGTTAAACCAGGTGGAACCTCATCAGGA|GATGCCACAACTGCTTATGCTAATAGTGTT
NC_045512.2_pilon	19056	19060	Deletion	1	+	7332	7205	CACGACATTGGTAACCCTAAAGCTATTAAG|TGTGTACCTCAAGCTGATGTAGAATGGAAG	GACATTGGTAACCCTAAAGCTATTAAGTGT|GTACCTCAAGCTGATGTAGAATGGAAGTTC
NC_045512.2_pilon	20543	20547	Deletion	1	+	9769	9772	ACTTGATGATTTTGTTGAAATAATAAAATC|CCAAGATTTATCTGTAGTTTCTAAGGTTGT	TGATGATTTTGTTGAAATAATAAAATCCCA|AGATTTATCTGTAGTTTCTAAGGTTGTCAA
NC_045512.2_pilon	2229	2233	Deletion	1	+	11324	11462	TTGGGAAATTGTTAAATTTATCTCAACCTG|TGCTTGTGAAATTGTCGGTGGACAAATTGT	GGAAATTGTTAAATTTATCTCAACCTGTGC|TTGTGAAATTGTCGGTGGACAAATTGTCAC
NC_045512.2_pilon	23633	23663	Deletion	1	+	7218	9455	CTCGGCGGGCACGTAGTGTAGCTAGTCAAT|CCATCATTGCCTACACTATGTCACTTGGTG	TCCATCATTGCCTACACTATGTCACTTGGT|GCAGAAAATTCAGTTGCTTACTCTAATAAC
NC_045512.2_pilon	23697	23703	Deletion	1	+	11929	12116	AAATTCAGTTGCTTACTCTAATAACTCTAT|TGCCATACCCACAAATTTTACTATTAGTGT	CAGTTGCTTACTCTAATAACTCTATTGCCA|TACCCACAAATTTTACTATTAGTGTTACCA
NC_045512.2_pilon	29641	29647	Deletion	1	+	4115	4082	TGCAGAATGAATTCTCGTAACTACATAGCA|CAAGTAGATGTAGTTAACTTTAATCTCACA	AATGAATTCTCGTAACTACATAGCACAAGT|AGATGTAGTTAACTTTAATCTCACATAGCA
NC_045512.2_pilon	17229	17257	Deletion	1	+	6143	7024	TTAAAATATTTGCCTATAGATAAATGTAGT|AGAATTATACCTGCACGTGCTCGTGTAGAG	AGTAGAATTATACCTGCACGTGCTCGTGTA|GAGTGTTTTGATAAATTCAAAGTGAATTCA
NC_045512.2_pilon	17292	17300	Deletion	1	+	8173	8108	TTTGATAAATTCAAAGTGAATTCAACATTA|GAACAGTATGTCTTTTGTACTGTAAATGCA	AATTCAAAGTGAATTCAACATTAGAACAGT|ATGTCTTTTGTACTGTAAATGCATTGCCTG
NC_045512.2_pilon	5565	5574	Deletion	1	+	7049	7030	ACAGCAGACAACCCTTAAGGGTGTAGAAGC|TGTTATGTACATGGGCACACTTTCTTATGA	CAACCCTTAAGGGTGTAGAAGCTGTTATGT|ACATGGGCACACTTTCTTATGAACAATTTA
NC_045512.2_pilon	22212	22234	Deletion	1	+	2578	2910	CACGCCTATTAATTTAGTGCGTGATCTCCC|TCAGGGTTTTTCGGCTTTAGAACCATTGGT	TGATCTCCCTCAGGGTTTTTCGGCTTTAGA|ACCATTGGTAGATTTGCCAATAGGTATTAA
NC_045512.2_pilon	22284	22298	Deletion	1	+	3562	3676	AGGTATTAACATCACTAGGTTTCAAACTTT|ACTTGCTTTACATAGAAGTTATTTGACTCC	ACTAGGTTTCAAACTTTACTTGCTTTACAT|AGAAGTTATTTGACTCCTGGTGATTCTTCT
NC_045512.2_pilon	19026	19048	Deletion	1	+	7096	7607	GCATTATTAGCAGACAAATTCCCAGTTCTT|CACGACATTGGTAACCCTAAAGCTATTAAG	CCAGTTCTTCACGACATTGGTAACCCTAAA|GCTATTAAGTGTGTACCTCAAGCTGATGTA
NC_045512.2_pilon	3545	3569	Deletion	1	+	10442	10469	AAGTTGAATCTGATGATTACATAGCTACTA|ATGGACCACTTAAAGTGGGTGGTAGTTGTG	GCTACTAATGGACCACTTAAAGTGGGTGGT|AGTTGTGTTTTAAGCGGACACAATCTTGCT
NC_045512.2_pilon	10351	10385	Deletion	1	+	8011	9451	AAGGTTGATACAGCCAATCCTAAGACACCT|AAGTATAAGTTTGTTCGCATTCAACCAGGA	TATAAGTTTGTTCGCATTCAACCAGGACAG|ACTTTTTCAGTGTTAGCTTGTTACAATGGT
NC_045512.2_pilon	15456	15490	Deletion	1	+	7270	6916	TTGAGTGAAATGGTCATGTGTGGCGGTTCA|CTATATGTTAAACCAGGTGGAACCTCATCA	TATGTTAAACCAGGTGGAACCTCATCAGGA|GATGCCACAACTGCTTATGCTAATAGTGTT
NC_045512.2_pilon	28941	28977	Deletion	1	+	3045	3231	TGGCGGTGATGCTGCTCTTGCTTTGCTGCT|GCTTGACAGATTGAACCAGCTTGAGAGCAA	ACAGATTGAACCAGCTTGAGAGCAAAATGT|CTGGTAAAGGCCAACAACAACAAGGCCAAA
NC_045512.2_pilon	3135	3171	Deletion	1	+	7481	7501	TGAGTATGGTACTGAAGATGATTACCAAGG|TAAACCTTTGGAATTTGGTGCCACTTCTGC	CTTTGGAATTTGGTGCCACTTCTGCTGCTC|TTCAACCTGAAGAAGAGCAAGAAGAAGATT
NC_045512.2_pilon	5012	5048	Deletion	1	+	3606	4059	CAGTAGACAACATTAACCTCCACACGCAAG|TTGTGGACATGTCAATGACATATGGACAAC	GACATGTCAATGACATATGGACAACAGTTT|GGTCCAACTTATTTGGATGGAGCTGATGTT
NC_045512.2_pilon	15454	15490	Deletion	1	+	7317	6916	TATTGAGTGAAATGGTCATGTGTGGCGGTT|CACTATATGTTAAACCAGGTGGAACCTCAT	TATGTTAAACCAGGTGGAACCTCATCAGGA|GATGCCACAACTGCTTATGCTAATAGTGTT
NC_045512.2_pilon	15469	15505	Deletion	1	+	7039	6674	TCATGTGTGGCGGTTCACTATATGTTAAAC|CAGGTGGAACCTCATCAGGAGATGCCACAA	GGAACCTCATCAGGAGATGCCACAACTGCT|TATGCTAATAGTGTTTTTAACATTTGTCAA
NC_045512.2_pilon	29611	29647	Deletion	1	+	4576	4082	TTTCCGTTTACGATATATAGTCTACTCTTG|TGCAGAATGAATTCTCGTAACTACATAGCA	AATGAATTCTCGTAACTACATAGCACAAGT|AGATGTAGTTAACTTTAATCTCACATAGCA
NC_045512.2_pilon	15481	15517	Deletion	1	+	6864	5193	GTTCACTATATGTTAAACCAGGTGGAACCT|CATCAGGAGATGCCACAACTGCTTATGCTA	GGAGATGCCACAACTGCTTATGCTAATAGT|GTTTTTAACATTTGTCAAGCTGTCACGGCC
NC_045512.2_pilon	15505	15541	Deletion	1	+	6674	4842	GAACCTCATCAGGAGATGCCACAACTGCTT|ATGCTAATAGTGTTTTTAACATTTGTCAAG	AATAGTGTTTTTAACATTTGTCAAGCTGTC|ACGGCCAATGTTAATGCACTTTTATCTACT
NC_045512.2_pilon	28922	28949	Deletion	1	+	2785	3186	CTGCTAGAATGGCTGGCAATGGCGGTGATG|CTGCTCTTGCTTTGCTGCTGCTTGACAGAT	GATGCTGCTCTTGCTTTGCTGCTGCTTGAC|AGATTGAACCAGCTTGAGAGCAAAATGTCT
NC_045512.2_pilon	26194	26227	Deletion	1	+	6106	5749	CAGTAATGGAACCAATTTATGATGAACCGA|CGACGACTACTAGCGTGCCTTTGTAAGCAC	ACGACTACTAGCGTGCCTTTGTAAGCACAA|GCTGATGAGTACGAACTTATGTACTCATTC
NC_045512.2_pilon	23633	23666	Deletion	1	+	7218	9631	CTCGGCGGGCACGTAGTGTAGCTAGTCAAT|CCATCATTGCCTACACTATGTCACTTGGTG	ATCATTGCCTACACTATGTCACTTGGTGCA|GAAAATTCAGTTGCTTACTCTAATAACTCT
NC_045512.2_pilon	23644	23677	Deletion	1	+	7927	10332	CGTAGTGTAGCTAGTCAATCCATCATTGCC|TACACTATGTCACTTGGTGCAGAAAATTCA	CACTATGTCACTTGGTGCAGAAAATTCAGT|TGCTTACTCTAATAACTCTATTGCCATACC
NC_045512.2_pilon	19631	19661	Deletion	1	+	10211	6645	CACTTTTACAAGACTTCAGAGTTTAGAAAA|TGTGGCTTTTAATGTTGTAAATAAGGGACA	ATGTGGCTTTTAATGTTGTAAATAAGGGAC|ACTTTGATGGACAACAGGGTGAAGTACCAG
NC_045512.2_pilon	15461	15490	Deletion	1	+	7144	6916	TGAAATGGTCATGTGTGGCGGTTCACTATA|TGTTAAACCAGGTGGAACCTCATCAGGAGA	TATGTTAAACCAGGTGGAACCTCATCAGGA|GATGCCACAACTGCTTATGCTAATAGTGTT
NC_045512.2_pilon	15525	15533	Deletion	1	+	5151	5130	ACAACTGCTTATGCTAATAGTGTTTTTAAC|ATTTGTCAAGCTGTCACGGCCAATGTTAAT	CTTATGCTAATAGTGTTTTTAACATTTGTC|AAGCTGTCACGGCCAATGTTAATGCACTTT
NC_045512.2_pilon	29004	29010	Deletion	1	+	4290	4259	GTCTGGTAAAGGCCAACAACAACAAGGCCA|AACTGTCACTAAGAAATCTGCTGCTGAGGC	GTAAAGGCCAACAACAACAAGGCCAAACTG|TCACTAAGAAATCTGCTGCTGAGGCTTCTA
NC_045512.2_pilon	29029	29038	Deletion	1	+	5437	5960	GGCCAAACTGTCACTAAGAAATCTGCTGCT|GAGGCTTCTAAGAAGCCTCGGCAAAAACGT	TGTCACTAAGAAATCTGCTGCTGAGGCTTC|TAAGAAGCCTCGGCAAAAACGTACTGCCAC
NC_045512.2_pilon	29020	29038	Deletion	1	+	4729	5960	CAACAACAAGGCCAAACTGTCACTAAGAAA|TCTGCTGCTGAGGCTTCTAAGAAGCCTCGG	TGTCACTAAGAAATCTGCTGCTGAGGCTTC|TAAGAAGCCTCGGCAAAAACGTACTGCCAC
NC_045512.2_pilon	15869	15889	Deletion	1	+	6377	6656	GACTGAGACTGACCTTACTAAAGGACCTCA|TGAATTTTGCTCTCAACATACAATGCTAGT	AAAGGACCTCATGAATTTTGCTCTCAACAT|ACAATGCTAGTTAAACAGGGTGATGATTAT
NC_045512.2_pilon	15970	15987	Deletion	1	+	6669	4690	CATCAAGAATCCTAGGGGCCGGCTGTTTTG|TAGATGATATCGTAAAAACAGATGGTACAC	GGCCGGCTGTTTTGTAGATGATATCGTAAA|AACAGATGGTACACTTATGATTGAACGGTT
NC_045512.2_pilon	10723	10738	Deletion	1	+	10666	11247	AATGGAGACAGGTGGTTTCTCAATCGATTT|ACCACAACTCTTAATGACTTTAACCTTGTG	GTTTCTCAATCGATTTACCACAACTCTTAA|TGACTTTAACCTTGTGGCTATGAAGTACAA
NC_045512.2_pilon	10788	10805	Deletion	1	+	9727	3080	GAAGTACAATTATGAACCTCTAACACAAGA|CCATGTTGACATACTAGGACCTCTTTCTGC	CCTCTAACACAAGACCATGTTGACATACTA|GGACCTCTTTCTGCTCAAACTGGAATTGCC
NC_045512.2_pilon	10354	10362	Deletion	1	+	8065	8457	GTTGATACAGCCAATCCTAAGACACCTAAG|TATAAGTTTGTTCGCATTCAACCAGGACAG	CAGCCAATCCTAAGACACCTAAGTATAAGT|TTGTTCGCATTCAACCAGGACAGACTTTTT
NC_045512.2_pilon	17189	17204	Deletion	1	+	4902	5184	TTGCTCTCATGCCGCTGTTGATGCACTATG|TGAGAAGGCATTAAAATATTTGCCTATAGA	CTGTTGATGCACTATGTGAGAAGGCATTAA|AATATTTGCCTATAGATAAATGTAGTAGAA
NC_045512.2_pilon	2942	2949	Deletion	1	+	3553	3812	TGCAACCAGTATCTGAATTACTTACACCAC|TGGGCATTGATTTAGATGAGTGGAGTATGG	CAGTATCTGAATTACTTACACCACTGGGCA|TTGATTTAGATGAGTGGAGTATGGCTACAT
NC_045512.2_pilon	3000	3009	Deletion	1	+	5968	6349	GGCTACATACTACTTATTTGATGAGTCTGG|TGAGTTTAAATTGGCTTCACATATGTATTG	ACTACTTATTTGATGAGTCTGGTGAGTTTA|AATTGGCTTCACATATGTATTGTTCTTTTT
NC_045512.2_pilon	3039	3058	Deletion	1	+	6820	7001	ATTGGCTTCACATATGTATTGTTCTTTTTA|CCCTCCAGATGAGGATGAAGAAGAAGGTGA	TTGTTCTTTTTACCCTCCAGATGAGGATGA|AGAAGAAGGTGATTGTGAAGAAGAAGAGTT
NC_045512.2_pilon	28953	28963	Deletion	1	+	3237	3225	TGCTCTTGCTTTGCTGCTGCTTGACAGATT|GAACCAGCTTGAGAGCAAAATGTCTGGTAA	TTTGCTGCTGCTTGACAGATTGAACCAGCT|TGAGAGCAAAATGTCTGGTAAAGGCCAACA
NC_045512.2_pilon	15503	15538	Deletion	1	+	6636	5009	TGGAACCTCATCAGGAGATGCCACAACTGC|TTATGCTAATAGTGTTTTTAACATTTGTCA	GCTAATAGTGTTTTTAACATTTGTCAAGCT|GTCACGGCCAATGTTAATGCACTTTTATCT
NC_045512.2_pilon	29056	29091	Deletion	1	+	6263	5979	GCTGAGGCTTCTAAGAAGCCTCGGCAAAAA|CGTACTGCCACTAAAGCATACAATGTAACA	CTGCCACTAAAGCATACAATGTAACACAAG|CTTTCGGCAGACGTGGTCCAGAACAAACCC
NC_045512.2_pilon	29025	29060	Deletion	1	+	5290	6177	ACAAGGCCAAACTGTCACTAAGAAATCTGC|TGCTGAGGCTTCTAAGAAGCCTCGGCAAAA	GAGGCTTCTAAGAAGCCTCGGCAAAAACGT|ACTGCCACTAAAGCATACAATGTAACACAA
NC_045512.2_pilon	28980	29015	Deletion	1	+	3320	4445	ATTGAACCAGCTTGAGAGCAAAATGTCTGG|TAAAGGCCAACAACAACAAGGCCAAACTGT	GGCCAACAACAACAAGGCCAAACTGTCACT|AAGAAATCTGCTGCTGAGGCTTCTAAGAAG
NC_045512.2_pilon	28975	29010	Deletion	1	+	3216	4259	GACAGATTGAACCAGCTTGAGAGCAAAATG|TCTGGTAAAGGCCAACAACAACAAGGCCAA	GTAAAGGCCAACAACAACAAGGCCAAACTG|TCACTAAGAAATCTGCTGCTGAGGCTTCTA
NC_045512.2_pilon	29248	29284	Deletion	1	+	7053	6349	GGAATGTCGCGCATTGGCATGGAAGTCACA|CCTTCGGGAACGTGGTTGACCTACACAGGT	GGGAACGTGGTTGACCTACACAGGTGCCAT|CAAATTGGATGACAAAGATCCAAATTTCAA
NC_045512.2_pilon	28926	28963	Deletion	1	+	2775	3225	TAGAATGGCTGGCAATGGCGGTGATGCTGC|TCTTGCTTTGCTGCTGCTTGACAGATTGAA	TTTGCTGCTGCTTGACAGATTGAACCAGCT|TGAGAGCAAAATGTCTGGTAAAGGCCAACA
NC_045512.2_pilon	5584	5621	Deletion	1	+	6389	5799	GGTGTAGAAGCTGTTATGTACATGGGCACA|CTTTCTTATGAACAATTTAAGAAAGGTGTT	TATGAACAATTTAAGAAAGGTGTTCAGATA|CCTTGTACGTGTGGTAAACAAGCTACAAAA
NC_045512.2_pilon	15470	15507	Deletion	1	+	7143	6698	CATGTGTGGCGGTTCACTATATGTTAAACC|AGGTGGAACCTCATCAGGAGATGCCACAAC	AACCTCATCAGGAGATGCCACAACTGCTTA|TGCTAATAGTGTTTTTAACATTTGTCAAGC
NC_045512.2_pilon	15467	15502	Deletion	1	+	7220	6537	GGTCATGTGTGGCGGTTCACTATATGTTAA|ACCAGGTGGAACCTCATCAGGAGATGCCAC	GGTGGAACCTCATCAGGAGATGCCACAACT|GCTTATGCTAATAGTGTTTTTAACATTTGT
NC_045512.2_pilon	19763	19796	Deletion	1	+	9145	6405	TGATGTAGAATTGTTTGAAAATAAAACAAC|ATTACCTGTTAATGTAGCATTTGAGCTTTG	TACCTGTTAATGTAGCATTTGAGCTTTGGG|CTAAGCGCAACATTAAACCAGTACCAGAGG
NC_045512.2_pilon	11333	11342	Deletion	1	+	10532	11372	AAGACTGTGTTATGTATGCATCAGCTGTAG|TGTTACTAATCCTTATGACAGCAAGAACTG	GTTATGTATGCATCAGCTGTAGTGTTACTA|ATCCTTATGACAGCAAGAACTGTGTATGAT
NC_045512.2_pilon	19457	19468	Deletion	1	+	3915	4269	AGATTATGTACCACTAAAGTCTGCTACGTG|TATAACACGTTGCAATTTAGGTGGTGCTGT	CCACTAAAGTCTGCTACGTGTATAACACGT|TGCAATTTAGGTGGTGCTGTCTGTAGACAT
NC_045512.2_pilon	16120	16136	Deletion	1	+	6137	6490	ACTTACAATACATAAGAAAGCTACATGATG|AGTTAACAGGACACATGTTAGACATGTATT	GAAAGCTACATGATGAGTTAACAGGACACA|TGTTAGACATGTATTCTGTTATGCTTACTA
NC_045512.2_pilon	23679	23685	Deletion	1	+	10534	10866	TATGTCACTTGGTGCAGAAAATTCAGTTGC|TTACTCTAATAACTCTATTGCCATACCCAC	CACTTGGTGCAGAAAATTCAGTTGCTTACT|CTAATAACTCTATTGCCATACCCACAAATT
NC_045512.2_pilon	23720	23731	Deletion	1	+	11898	11583	ACTCTATTGCCATACCCACAAATTTTACTA|TTAGTGTTACCACAGAAATTCTACCAGTGT	CATACCCACAAATTTTACTATTAGTGTTAC|CACAGAAATTCTACCAGTGTCTATGACCAA
NC_045512.2_pilon	28959	28966	Deletion	1	+	3213	3229	TGCTTTGCTGCTGCTTGACAGATTGAACCA|GCTTGAGAGCAAAATGTCTGGTAAAGGCCA	GCTGCTGCTTGACAGATTGAACCAGCTTGA|GAGCAAAATGTCTGGTAAAGGCCAACAACA
NC_045512.2_pilon	29013	29022	Deletion	1	+	4395	5030	AGGCCAACAACAACAAGGCCAAACTGTCAC|TAAGAAATCTGCTGCTGAGGCTTCTAAGAA	AACAACAAGGCCAAACTGTCACTAAGAAAT|CTGCTGCTGAGGCTTCTAAGAAGCCTCGGC
NC_045512.2_pilon	28986	29001	Deletion	1	+	3553	4236	CCAGCTTGAGAGCAAAATGTCTGGTAAAGG|CCAACAACAACAAGGCCAAACTGTCACTAA	AAATGTCTGGTAAAGGCCAACAACAACAAG|GCCAAACTGTCACTAAGAAATCTGCTGCTG
NC_045512.2_pilon	28946	28958	Deletion	1	+	3153	3248	GTGATGCTGCTCTTGCTTTGCTGCTGCTTG|ACAGATTGAACCAGCTTGAGAGCAAAATGT	CTTGCTTTGCTGCTGCTTGACAGATTGAAC|CAGCTTGAGAGCAAAATGTCTGGTAAAGGC
NC_045512.2_pilon	6308	6312	Deletion	1	+	2731	2844	CAAATACCTGGTGTATACGTTGTCTTTGGA|GCACAAAACCAGTTGAAACATCAAATTCGT	ATACCTGGTGTATACGTTGTCTTTGGAGCA|CAAAACCAGTTGAAACATCAAATTCGTTTG
NC_045512.2_pilon	6359	6363	Deletion	1	+	3551	3572	CAAATTCGTTTGATGTACTGAAGTCAGAGG|ACGCGCAGGGAATGGATAATCTTGCCTGCG	ATTCGTTTGATGTACTGAAGTCAGAGGACG|CGCAGGGAATGGATAATCTTGCCTGCGAAG
NC_045512.2_pilon	16280	16309	Deletion	1	+	3738	3566	TGTTCTTTGCAATTCACAGACTTCATTAAG|ATGTGGTGCTTGCATACGTAGACCATTCTT	AGATGTGGTGCTTGCATACGTAGACCATTC|TTATGTTGTAAATGCTGTTACGACCATGTC
NC_045512.2_pilon	15510	15517	Deletion	1	+	5258	5193	TCATCAGGAGATGCCACAACTGCTTATGCT|AATAGTGTTTTTAACATTTGTCAAGCTGTC	GGAGATGCCACAACTGCTTATGCTAATAGT|GTTTTTAACATTTGTCAAGCTGTCACGGCC
NC_045512.2_pilon	15556	15587	Deletion	1	+	2935	2835	TTTGTCAAGCTGTCACGGCCAATGTTAATG|CACTTTTATCTACTGATGGTAACAAAATTG	CACTTTTATCTACTGATGGTAACAAAATTG|CCGATAAGTATGTCCGCAATTTACAACACA
NC_045512.2_pilon	15463	15467	Deletion	1	+	7250	7220	AAATGGTCATGTGTGGCGGTTCACTATATG|TTAAACCAGGTGGAACCTCATCAGGAGATG	TGGTCATGTGTGGCGGTTCACTATATGTTA|AACCAGGTGGAACCTCATCAGGAGATGCCA
NC_045512.2_pilon	15510	15544	Deletion	1	+	5258	4845	TCATCAGGAGATGCCACAACTGCTTATGCT|AATAGTGTTTTTAACATTTGTCAAGCTGTC	AGTGTTTTTAACATTTGTCAAGCTGTCACG|GCCAATGTTAATGCACTTTTATCTACTGAT
NC_045512.2_pilon	23650	23655	Deletion	1	+	8512	8858	GTAGCTAGTCAATCCATCATTGCCTACACT|ATGTCACTTGGTGCAGAAAATTCAGTTGCT	CTAGTCAATCCATCATTGCCTACACTATGT|CACTTGGTGCAGAAAATTCAGTTGCTTACT
NC_045512.2_pilon	23717	23750	Deletion	1	+	11783	11516	ATAACTCTATTGCCATACCCACAAATTTTA|CTATTAGTGTTACCACAGAAATTCTACCAG	ATTAGTGTTACCACAGAAATTCTACCAGTG|TCTATGACCAAGACATCAGTAGATTGTACA
NC_045512.2_pilon	11330	11335	Deletion	1	+	10482	10716	TAAAAGACTGTGTTATGTATGCATCAGCTG|TAGTGTTACTAATCCTTATGACAGCAAGAA	AGACTGTGTTATGTATGCATCAGCTGTAGT|GTTACTAATCCTTATGACAGCAAGAACTGT
NC_045512.2_pilon	11386	11419	Deletion	1	+	10865	13651	AGAACTGTGTATGATGATGGTGCTAGGAGA|GTGTGGACACTTATGAATGTCTTGACACTC	GTGGACACTTATGAATGTCTTGACACTCGT|TTATAAAGTTTATTATGGTAATGCTTTAGA
NC_045512.2_pilon	22100	22135	Deletion	1	+	4755	5406	ATGTCTCTCAGCCTTTTCTTATGGACCTTG|AAGGAAAACAGGGTAATTTCAAAAATCTTA	AAAACAGGGTAATTTCAAAAATCTTAGGGA|ATTTGTGTTTAAGAATATTGATGGTTATTT
NC_045512.2_pilon	15506	15542	Deletion	1	+	6623	4832	AACCTCATCAGGAGATGCCACAACTGCTTA|TGCTAATAGTGTTTTTAACATTTGTCAAGC	ATAGTGTTTTTAACATTTGTCAAGCTGTCA|CGGCCAATGTTAATGCACTTTTATCTACTG
NC_045512.2_pilon	4231	4268	Deletion	1	+	6144	5807	CTAGCGAAAGCTTTGAGAAAAGTGCCAACA|GACAATTATATAACCACTTACCCGGGTCAG	TATATAACCACTTACCCGGGTCAGGGTTTA|AATGGTTACACTGTAGAGGAGGCAAAGACA
NC_045512.2_pilon	29516	29553	Deletion	1	+	5453	4839	AACAATTGCAACAATCCATGAGCAGTGCTG|ACTCAACTCAGGCCTAAACTCATGCAGACC	CTCAGGCCTAAACTCATGCAGACCACACAA|GGCAGATGGGCTATATAAACGTTTTCGCTT
NC_045512.2_pilon	8509	8547	Deletion	1	+	5838	6835	CCTTTTAAGTTGACATGTGCAACTACTAGA|CAAGTTGTTAATGTTGTAACAACAAAGATA	TTAATGTTGTAACAACAAAGATAGCACTTA|AGGGTGGTAAAATTGTTAATAATTGGTTGA
NC_045512.2_pilon	15452	15490	Deletion	1	+	7290	6916	AGTATTGAGTGAAATGGTCATGTGTGGCGG|TTCACTATATGTTAAACCAGGTGGAACCTC	TATGTTAAACCAGGTGGAACCTCATCAGGA|GATGCCACAACTGCTTATGCTAATAGTGTT
NC_045512.2_pilon	27122	27166	Deletion	1	+	6633	8687	TCAGGTTTTGCTGCATACAGTCGCTACAGG|ATTGGCAACTATAAATTAAACACAGACCAT	AATTAAACACAGACCATTCCAGTAGCAGTG|ACAATATTGCTTTGCTTGTACAGTAAGTGA
NC_045512.2_pilon	2634	2672	Deletion	1	+	1858	2635	TACACCAGTTTGTATTAACGGGCTTATGTT|GCTCGAAATCAAAGACACAGAAAAGTACTG	ATCAAAGACACAGAAAAGTACTGTGCCCTT|GCACCTAATATGATGGTAACAAACAATACC
NC_045512.2_pilon	69	26928	Deletion	1	+	1430	6006	CTTTCGATCTCTTGTAGATCTGTTCTCTAA|ACGAACTTTAAAATCTGTGTGGCTGTCACT	GGCACTATTCTGACCAGACCGCTTCTAGAA|AGTGAACTCGTAATCGGAGCTGTGATCCTT
NC_045512.2_pilon	23331	23366	Deletion	1	+	2666	3112	GACACTTGAGATTCTTGACATTACACCATG|TTCTTTTGGTGGTGTCAGTGTTATAACACC	TTTGGTGGTGTCAGTGTTATAACACCAGGA|ACAAATACTTCTAACCAGGTTGCTGTTCTT
NC_045512.2_pilon	15323	15356	Deletion	1	+	10061	8821	TTATCCTAAATGTGATAGAGCCATGCCTAA|CATGCTTAGAATTATGGCCTCACTTGTTCT	TGCTTAGAATTATGGCCTCACTTGTTCTTG|CTCGCAAACATACAACGTGTTGTAGCTTGT
NC_045512.2_pilon	13074	13079	Deletion	1	+	8182	7959	GCCTGCCAATTCAACTGTATTATCTTTCTG|TGCTTTTGCTGTAGATGCTGCTAAAGCTTA	GCCAATTCAACTGTATTATCTTTCTGTGCT|TTTGCTGTAGATGCTGCTAAAGCTTACAAA
NC_045512.2_pilon	26766	26773	Deletion	1	+	6899	7599	GAATAAATTGGATCACCGGTGGAATTGCTA|TCGCAATGGCTTGTCTTGTAGGCTTGATGT	ATTGGATCACCGGTGGAATTGCTATCGCAA|TGGCTTGTCTTGTAGGCTTGATGTGGCTCA
NC_045512.2_pilon	26972	27002	Deletion	1	+	2899	3139	GGAGCTGTGATCCTTCGTGGACATCTTCGT|ATTGCTGGACACCATCTAGGACGCTGTGAC	TATTGCTGGACACCATCTAGGACGCTGTGA|CATCAAGGACCTGCCTAAAGAAATCACTGT
NC_045512.2_pilon	27040	27049	Deletion	1	+	4296	4212	CCTGCCTAAAGAAATCACTGTTGCTACATC|ACGAACGCTTTCTTATTACAAATTGGGAGC	AAGAAATCACTGTTGCTACATCACGAACGC|TTTCTTATTACAAATTGGGAGCTTCGCAGC
NC_045512.2_pilon	26183	26211	Deletion	1	+	5997	6688	AGTTGTTAATCCAGTAATGGAACCAATTTA|TGATGAACCGACGACGACTACTAGCGTGCC	TTATGATGAACCGACGACGACTACTAGCGT|GCCTTTGTAAGCACAAGCTGATGAGTACGA
NC_045512.2_pilon	26273	26284	Deletion	1	+	5192	5048	TATGTACTCATTCGTTTCGGAAGAGACAGG|TACGTTAATAGTTAATAGCGTACTTCTTTT	TTCGTTTCGGAAGAGACAGGTACGTTAATA|GTTAATAGCGTACTTCTTTTTCTTGCTTTC
NC_045512.2_pilon	15541	15565	Deletion	1	+	4842	2948	ATAGTGTTTTTAACATTTGTCAAGCTGTCA|CGGCCAATGTTAATGCACTTTTATCTACTG	GCTGTCACGGCCAATGTTAATGCACTTTTA|TCTACTGATGGTAACAAAATTGCCGATAAG
NC_045512.2_pilon	16823	16847	Deletion	1	+	3215	3512	TGTAACTAAAAACAGTAAAGTACAAATAGG|AGAGTACACCTTTGAAAAAGGTGACTATGG	AAATAGGAGAGTACACCTTTGAAAAAGGTG|ACTATGGTGATGCTGTTGTTTACCGAGGTA
NC_045512.2_pilon	16919	16934	Deletion	1	+	2145	2064	ATTAAATGTTGGTGATTATTTTGTGCTGAC|ATCACATACAGTAATGCCATTAAGTGCACC	ATTATTTTGTGCTGACATCACATACAGTAA|TGCCATTAAGTGCACCTACACTAGTGCCAC
NC_045512.2_pilon	28973	28990	Deletion	1	+	3244	3634	TTGACAGATTGAACCAGCTTGAGAGCAAAA|TGTCTGGTAAAGGCCAACAACAACAAGGCC	GCTTGAGAGCAAAATGTCTGGTAAAGGCCA|ACAACAACAAGGCCAAACTGTCACTAAGAA
NC_045512.2_pilon	10693	10726	Deletion	1	+	10175	10658	GTTTTAGCTTGGTTGTACGCTGCTGTTATA|AATGGAGACAGGTGGTTTCTCAATCGATTT	TGGAGACAGGTGGTTTCTCAATCGATTTAC|CACAACTCTTAATGACTTTAACCTTGTGGC
NC_045512.2_pilon	25437	25474	Deletion	1	+	3673	4068	AGAATCTTCACAATTGGAACTGTAACTTTG|AAGCAAGGTGAAATCAAGGATGCTACTCCT	GGTGAAATCAAGGATGCTACTCCTTCAGAT|TTTGTTCGCGCTACTGCAACGATACCGATA
NC_045512.2_pilon	11030	11069	Deletion	1	+	12720	13377	CACACCACTGGTTGTTACTCACAATTTTGA|CTTCACTTTTAGTTTTAGTCCAGAGTACTC	TTAGTTTTAGTCCAGAGTACTCAATGGTCT|TTGTTCTTTTTTTTGTATGAAAATGCCTTT
NC_045512.2_pilon	10441	10480	Deletion	1	+	10819	10546	GGTTCACCATCTGGTGTTTACCAATGTGCT|ATGAGGCCCAATTTCACTATTAAGGGTTCA	CAATTTCACTATTAAGGGTTCATTCCTTAA|TGGTTCATGTGGTAGTGTTGGTTTTAACAT
NC_045512.2_pilon	15454	15493	Deletion	1	+	7317	6837	TATTGAGTGAAATGGTCATGTGTGGCGGTT|CACTATATGTTAAACCAGGTGGAACCTCAT	GTTAAACCAGGTGGAACCTCATCAGGAGAT|GCCACAACTGCTTATGCTAATAGTGTTTTT
NC_045512.2_pilon	15456	15495	Deletion	1	+	7270	6699	TTGAGTGAAATGGTCATGTGTGGCGGTTCA|CTATATGTTAAACCAGGTGGAACCTCATCA	TAAACCAGGTGGAACCTCATCAGGAGATGC|CACAACTGCTTATGCTAATAGTGTTTTTAA
NC_045512.2_pilon	15462	15501	Deletion	1	+	7273	6527	GAAATGGTCATGTGTGGCGGTTCACTATAT|GTTAAACCAGGTGGAACCTCATCAGGAGAT	AGGTGGAACCTCATCAGGAGATGCCACAAC|TGCTTATGCTAATAGTGTTTTTAACATTTG
NC_045512.2_pilon	15455	15494	Deletion	1	+	7324	6761	ATTGAGTGAAATGGTCATGTGTGGCGGTTC|ACTATATGTTAAACCAGGTGGAACCTCATC	TTAAACCAGGTGGAACCTCATCAGGAGATG|CCACAACTGCTTATGCTAATAGTGTTTTTA
NC_045512.2_pilon	19671	19687	Deletion	1	+	6855	7307	AATGTTGTAAATAAGGGACACTTTGATGGA|CAACAGGGTGAAGTACCAGTTTCTATCATT	GGACACTTTGATGGACAACAGGGTGAAGTA|CCAGTTTCTATCATTAATAACACTGTTTAC
NC_045512.2_pilon	15529	15565	Deletion	1	+	5217	2948	CTGCTTATGCTAATAGTGTTTTTAACATTT|GTCAAGCTGTCACGGCCAATGTTAATGCAC	GCTGTCACGGCCAATGTTAATGCACTTTTA|TCTACTGATGGTAACAAAATTGCCGATAAG
NC_045512.2_pilon	20650	20690	Deletion	1	+	4486	5258	AAGATGGCCATGTAGAAACATTTTACCCAA|AATTACAATCTAGTCAAGCGTGGCAACCGG	CTAGTCAAGCGTGGCAACCGGGTGTTGCTA|TGCCTAATCTTTACAAAATGCAAAGAATGC
NC_045512.2_pilon	21638	21670	Deletion	1	+	1382	1716	TTAATCTTACAACCAGAACTCAATTACCCC|CTGCATACACTAATTCTTTCACACGTGGTG	TGCATACACTAATTCTTTCACACGTGGTGT|TTATTACCCTGACAAAGTTTTCAGATCCTC
NC_045512.2_pilon	28953	28988	Deletion	1	+	3237	3668	TGCTCTTGCTTTGCTGCTGCTTGACAGATT|GAACCAGCTTGAGAGCAAAATGTCTGGTAA	CAGCTTGAGAGCAAAATGTCTGGTAAAGGC|CAACAACAACAAGGCCAAACTGTCACTAAG
NC_045512.2_pilon	29025	29030	Deletion	1	+	5290	5528	ACAAGGCCAAACTGTCACTAAGAAATCTGC|TGCTGAGGCTTCTAAGAAGCCTCGGCAAAA	GGCCAAACTGTCACTAAGAAATCTGCTGCT|GAGGCTTCTAAGAAGCCTCGGCAAAAACGT
NC_045512.2_pilon	13013	13019	Deletion	1	+	8393	8672	GTATGGTACTTGGTAGTTTAGCTGCCACAG|TACGTCTACAAGCTGGTAATGCAACAGAAG	GTACTTGGTAGTTTAGCTGCCACAGTACGT|CTACAAGCTGGTAATGCAACAGAAGTGCCT
NC_045512.2_pilon	13061	13066	Deletion	1	+	8212	8256	ATGCAACAGAAGTGCCTGCCAATTCAACTG|TATTATCTTTCTGTGCTTTTGCTGTAGATG	AACAGAAGTGCCTGCCAATTCAACTGTATT|ATCTTTCTGTGCTTTTGCTGTAGATGCTGC
NC_045512.2_pilon	15470	15499	Deletion	1	+	7143	6622	CATGTGTGGCGGTTCACTATATGTTAAACC|AGGTGGAACCTCATCAGGAGATGCCACAAC	CCAGGTGGAACCTCATCAGGAGATGCCACA|ACTGCTTATGCTAATAGTGTTTTTAACATT
NC_045512.2_pilon	29007	29028	Deletion	1	+	4306	5462	TGGTAAAGGCCAACAACAACAAGGCCAAAC|TGTCACTAAGAAATCTGCTGCTGAGGCTTC	AAGGCCAAACTGTCACTAAGAAATCTGCTG|CTGAGGCTTCTAAGAAGCCTCGGCAAAAAC
NC_045512.2_pilon	11970	11975	Deletion	1	+	2755	2749	CCAGTTACACAATGACATTCTCTTAGCTAA|AGATACTACTGAAGCCTTTGAAAAAATGGT	TTACACAATGACATTCTCTTAGCTAAAGAT|ACTACTGAAGCCTTTGAAAAAATGGTTTCA
NC_045512.2_pilon	17613	17629	Deletion	1	+	7716	7741	GACACTGTGAGTGCTTTGGTTTATGATAAT|AAGCTTAAAGCACATAAAGACAAATCAGCT	TTGGTTTATGATAATAAGCTTAAAGCACAT|AAAGACAAATCAGCTCAATGCTTTAAAATG
NC_045512.2_pilon	10422	10442	Deletion	1	+	10175	10850	AGTGTTAGCTTGTTACAATGGTTCACCATC|TGGTGTTTACCAATGTGCTATGAGGCCCAA	GGTTCACCATCTGGTGTTTACCAATGTGCT|ATGAGGCCCAATTTCACTATTAAGGGTTCA
NC_045512.2_pilon	28954	28968	Deletion	1	+	3227	3269	GCTCTTGCTTTGCTGCTGCTTGACAGATTG|AACCAGCTTGAGAGCAAAATGTCTGGTAAA	TGCTGCTTGACAGATTGAACCAGCTTGAGA|GCAAAATGTCTGGTAAAGGCCAACAACAAC
NC_045512.2_pilon	28999	29025	Deletion	1	+	4208	5290	AAAATGTCTGGTAAAGGCCAACAACAACAA|GGCCAAACTGTCACTAAGAAATCTGCTGCT	AACAAGGCCAAACTGTCACTAAGAAATCTG|CTGCTGAGGCTTCTAAGAAGCCTCGGCAAA
NC_045512.2_pilon	28935	28941	Deletion	1	+	2959	3045	TGGCAATGGCGGTGATGCTGCTCTTGCTTT|GCTGCTGCTTGACAGATTGAACCAGCTTGA	ATGGCGGTGATGCTGCTCTTGCTTTGCTGC|TGCTTGACAGATTGAACCAGCTTGAGAGCA
NC_045512.2_pilon	28975	29009	Deletion	1	+	3216	4247	GACAGATTGAACCAGCTTGAGAGCAAAATG|TCTGGTAAAGGCCAACAACAACAAGGCCAA	GGTAAAGGCCAACAACAACAAGGCCAAACT|GTCACTAAGAAATCTGCTGCTGAGGCTTCT
NC_045512.2_pilon	28944	28982	Deletion	1	+	3100	3479	CGGTGATGCTGCTCTTGCTTTGCTGCTGCT|TGACAGATTGAACCAGCTTGAGAGCAAAAT	TTGAACCAGCTTGAGAGCAAAATGTCTGGT|AAAGGCCAACAACAACAAGGCCAAACTGTC
NC_045512.2_pilon	23650	23690	Deletion	1	+	8512	11171	GTAGCTAGTCAATCCATCATTGCCTACACT|ATGTCACTTGGTGCAGAAAATTCAGTTGCT	GGTGCAGAAAATTCAGTTGCTTACTCTAAT|AACTCTATTGCCATACCCACAAATTTTACT
NC_045512.2_pilon	23526	23566	Deletion	1	+	5348	3935	ACGTGCAGGCTGTTTAATAGGGGCTGAACA|TGTCAACAACTCATATGAGTGTGACATACC	CTCATATGAGTGTGACATACCCATTGGTGC|AGGTATATGCGCTAGTTATCAGACTCAGAC
NC_045512.2_pilon	15488	15528	Deletion	1	+	6925	5228	ATATGTTAAACCAGGTGGAACCTCATCAGG|AGATGCCACAACTGCTTATGCTAATAGTGT	AACTGCTTATGCTAATAGTGTTTTTAACAT|TTGTCAAGCTGTCACGGCCAATGTTAATGC
NC_045512.2_pilon	28919	28956	Deletion	1	+	2817	3250	CTCCTGCTAGAATGGCTGGCAATGGCGGTG|ATGCTGCTCTTGCTTTGCTGCTGCTTGACA	CTCTTGCTTTGCTGCTGCTTGACAGATTGA|ACCAGCTTGAGAGCAAAATGTCTGGTAAAG
NC_045512.2_pilon	28919	28928	Deletion	1	+	2817	2790	CTCCTGCTAGAATGGCTGGCAATGGCGGTG|ATGCTGCTCTTGCTTTGCTGCTGCTTGACA	AGAATGGCTGGCAATGGCGGTGATGCTGCT|CTTGCTTTGCTGCTGCTTGACAGATTGAAC
NC_045512.2_pilon	28963	28970	Deletion	1	+	3225	3270	TTGCTGCTGCTTGACAGATTGAACCAGCTT|GAGAGCAAAATGTCTGGTAAAGGCCAACAA	CTGCTTGACAGATTGAACCAGCTTGAGAGC|AAAATGTCTGGTAAAGGCCAACAACAACAA
NC_045512.2_pilon	29008	29031	Deletion	1	+	4257	5666	GGTAAAGGCCAACAACAACAAGGCCAAACT|GTCACTAAGAAATCTGCTGCTGAGGCTTCT	GCCAAACTGTCACTAAGAAATCTGCTGCTG|AGGCTTCTAAGAAGCCTCGGCAAAAACGTA
NC_045512.2_pilon	28936	28975	Deletion	1	+	2913	3216	GGCAATGGCGGTGATGCTGCTCTTGCTTTG|CTGCTGCTTGACAGATTGAACCAGCTTGAG	TGACAGATTGAACCAGCTTGAGAGCAAAAT|GTCTGGTAAAGGCCAACAACAACAAGGCCA
NC_045512.2_pilon	2575	2614	Deletion	1	+	3161	1724	GGTGATTTACAACCATTAGAACAACCTACT|AGTGAAGCTGTTGAAGCTCCATTGGTTGGT	TGTTGAAGCTCCATTGGTTGGTACACCAGT|TTGTATTAACGGGCTTATGTTGCTCGAAAT
NC_045512.2_pilon	13881	13920	Deletion	1	+	3239	4247	AATTGTGACACATTAAAAGAAATACTTGTC|ACATACAATTGTTGTGATGATGATTATTTC	TTGTTGTGATGATGATTATTTCAATAAAAA|GGACTGGTATGATTTTGTAGAAAACCCAGA
NC_045512.2_pilon	15491	15517	Deletion	1	+	6921	5193	TGTTAAACCAGGTGGAACCTCATCAGGAGA|TGCCACAACTGCTTATGCTAATAGTGTTTT	GGAGATGCCACAACTGCTTATGCTAATAGT|GTTTTTAACATTTGTCAAGCTGTCACGGCC
NC_045512.2_pilon	15548	15559	Deletion	1	+	4770	2963	TTTTAACATTTGTCAAGCTGTCACGGCCAA|TGTTAATGCACTTTTATCTACTGATGGTAA	TGTCAAGCTGTCACGGCCAATGTTAATGCA|CTTTTATCTACTGATGGTAACAAAATTGCC
NC_045512.2_pilon	15589	15593	Deletion	1	+	2821	2867	TTTTATCTACTGATGGTAACAAAATTGCCG|ATAAGTATGTCCGCAATTTACAACACAGAC	TATCTACTGATGGTAACAAAATTGCCGATA|AGTATGTCCGCAATTTACAACACAGACTTT
NC_045512.2_pilon	15258	15289	Deletion	1	+	7855	8849	GGTTGGCACAACATGTTAAAAACTGTTTAT|AGTGATGTAGAAAACCCTCACCTTATGGGT	AGTGATGTAGAAAACCCTCACCTTATGGGT|TGGGATTATCCTAAATGTGATAGAGCCATG
NC_045512.2_pilon	15496	15528	Deletion	1	+	6638	5228	AACCAGGTGGAACCTCATCAGGAGATGCCA|CAACTGCTTATGCTAATAGTGTTTTTAACA	AACTGCTTATGCTAATAGTGTTTTTAACAT|TTGTCAAGCTGTCACGGCCAATGTTAATGC
NC_045512.2_pilon	15605	15614	Deletion	1	+	2818	2695	TAACAAAATTGCCGATAAGTATGTCCGCAA|TTTACAACACAGACTTTATGAGTGTCTCTA	TTGCCGATAAGTATGTCCGCAATTTACAAC|ACAGACTTTATGAGTGTCTCTATAGAAATA
NC_045512.2_pilon	2302	2324	Deletion	1	+	11238	10839	GAAATTAAGGAGAGTGTTCAGACATTCTTT|AAGCTTGTAAATAAATTTTTGGCTTTGTGT	ACATTCTTTAAGCTTGTAAATAAATTTTTG|GCTTTGTGTGCTGACTCTATCATTATTGGT
NC_045512.2_pilon	28918	28943	Deletion	1	+	2813	3098	TCTCCTGCTAGAATGGCTGGCAATGGCGGT|GATGCTGCTCTTGCTTTGCTGCTGCTTGAC	GGCGGTGATGCTGCTCTTGCTTTGCTGCTG|CTTGACAGATTGAACCAGCTTGAGAGCAAA
NC_045512.2_pilon	28943	28967	Deletion	1	+	3098	3224	GCGGTGATGCTGCTCTTGCTTTGCTGCTGC|TTGACAGATTGAACCAGCTTGAGAGCAAAA	CTGCTGCTTGACAGATTGAACCAGCTTGAG|AGCAAAATGTCTGGTAAAGGCCAACAACAA
NC_045512.2_pilon	27285	27298	Deletion	1	+	9133	8558	ATGAGGACTTTTAAAGTTTCCATTTGGAAT|CTTGATTACATCATAAACCTCATAATTAAA	AAAGTTTCCATTTGGAATCTTGATTACATC|ATAAACCTCATAATTAAAAATTTATCTAAG
NC_045512.2_pilon	29066	29085	Deletion	1	+	6316	5864	CTAAGAAGCCTCGGCAAAAACGTACTGCCA|CTAAAGCATACAATGTAACACAAGCTTTCG	AACGTACTGCCACTAAAGCATACAATGTAA|CACAAGCTTTCGGCAGACGTGGTCCAGAAC
NC_045512.2_pilon	29009	29048	Deletion	1	+	4247	6212	GTAAAGGCCAACAACAACAAGGCCAAACTG|TCACTAAGAAATCTGCTGCTGAGGCTTCTA	AAATCTGCTGCTGAGGCTTCTAAGAAGCCT|CGGCAAAAACGTACTGCCACTAAAGCATAC
NC_045512.2_pilon	29034	29073	Deletion	1	+	5783	5156	AACTGTCACTAAGAAATCTGCTGCTGAGGC|TTCTAAGAAGCCTCGGCAAAAACGTACTGC	AGCCTCGGCAAAAACGTACTGCCACTAAAG|CATACAATGTAACACAAGCTTTCGGCAGAC
NC_045512.2_pilon	15501	15540	Deletion	1	+	6527	4856	GGTGGAACCTCATCAGGAGATGCCACAACT|GCTTATGCTAATAGTGTTTTTAACATTTGT	TAATAGTGTTTTTAACATTTGTCAAGCTGT|CACGGCCAATGTTAATGCACTTTTATCTAC
NC_045512.2_pilon	28930	28971	Deletion	1	+	2869	3255	ATGGCTGGCAATGGCGGTGATGCTGCTCTT|GCTTTGCTGCTGCTTGACAGATTGAACCAG	TGCTTGACAGATTGAACCAGCTTGAGAGCA|AAATGTCTGGTAAAGGCCAACAACAACAAG
NC_045512.2_pilon	28920	28961	Deletion	1	+	2803	3218	TCCTGCTAGAATGGCTGGCAATGGCGGTGA|TGCTGCTCTTGCTTTGCTGCTGCTTGACAG	GCTTTGCTGCTGCTTGACAGATTGAACCAG|CTTGAGAGCAAAATGTCTGGTAAAGGCCAA
NC_045512.2_pilon	9522	9564	Deletion	1	+	6528	6779	TGTAGTTGCCTTTAATACTTTACTATTCCT|TATGTCATTCACTGTACTCTGTTTAACACC	CTGTACTCTGTTTAACACCAGTTTACTCAT|TCTTACCTGGTGTTTATTCTGTTATTTACT
NC_045512.2_pilon	10217	10258	Deletion	1	+	6693	7354	CCTCTGAAGACATGCTTAACCCTAATTATG|AAGATTTACTCATTCGTAAGTCTAATCATA	CATTCGTAAGTCTAATCATAATTTCTTGGT|ACAGGCTGGTAATGTTCAACTCAGGGTTAT
NC_045512.2_pilon	15468	15509	Deletion	1	+	7122	5253	GTCATGTGTGGCGGTTCACTATATGTTAAA|CCAGGTGGAACCTCATCAGGAGATGCCACA	CCTCATCAGGAGATGCCACAACTGCTTATG|CTAATAGTGTTTTTAACATTTGTCAAGCTG
NC_045512.2_pilon	29048	29067	Deletion	1	+	6212	6316	AATCTGCTGCTGAGGCTTCTAAGAAGCCTC|GGCAAAAACGTACTGCCACTAAAGCATACA	CTAAGAAGCCTCGGCAAAAACGTACTGCCA|CTAAAGCATACAATGTAACACAAGCTTTCG
NC_045512.2_pilon	8909	8948	Deletion	1	+	6805	3146	CGATATTACGCACAACTAATGGTGACTTTT|TGCATTTCTTACCTAGAGTTTTTAGTGCAG	TTACCTAGAGTTTTTAGTGCAGTTGGTAAC|ATCTGTTACACACCATCAAAACTTATAGAG
NC_045512.2_pilon	27990	28030	Deletion	1	+	2703	3647	AGTCATGTACTCAACATCAACCATATGTAG|TTGATGACCCGTGTCCTATTCACTTCTATT	CGTGTCCTATTCACTTCTATTCTAAATGGT|ATATTAGAGTAGGAGCTAGAAAATCAGCAC
NC_045512.2_pilon	15549	15577	Deletion	1	+	4724	2922	TTTAACATTTGTCAAGCTGTCACGGCCAAT|GTTAATGCACTTTTATCTACTGATGGTAAC	AATGTTAATGCACTTTTATCTACTGATGGT|AACAAAATTGCCGATAAGTATGTCCGCAAT
NC_045512.2_pilon	14088	14128	Deletion	1	+	5527	7076	TTAGATAATCAAGATCTCAATGGTAACTGG|TATGATTTCGGTGATTTCATACAAACCACG	GGTGATTTCATACAAACCACGCCAGGTAGT|GGAGTTCCTGTTGTAGATTCTTATTATTCA
NC_045512.2_pilon	12977	13017	Deletion	1	+	10845	8581	TATACTTTATTAAAGGATTAAACAACCTAA|ATAGAGGTATGGTACTTGGTAGTTTAGCTG	TGGTACTTGGTAGTTTAGCTGCCACAGTAC|GTCTACAAGCTGGTAATGCAACAGAAGTGC
NC_045512.2_pilon	14088	14120	Deletion	1	+	5527	7077	TTAGATAATCAAGATCTCAATGGTAACTGG|TATGATTTCGGTGATTTCATACAAACCACG	ATGATTTCGGTGATTTCATACAAACCACGC|CAGGTAGTGGAGTTCCTGTTGTAGATTCTT
NC_045512.2_pilon	18994	18998	Deletion	1	+	8800	8440	GTAGAAAGGTTCAACACATGGTTGTTAAAG|CTGCATTATTAGCAGACAAATTCCCAGTTC	GAAAGGTTCAACACATGGTTGTTAAAGCTG|CATTATTAGCAGACAAATTCCCAGTTCTTC
NC_045512.2_pilon	19031	19063	Deletion	1	+	7250	7193	ATTAGCAGACAAATTCCCAGTTCTTCACGA|CATTGGTAACCCTAAAGCTATTAAGTGTGT	ATTGGTAACCCTAAAGCTATTAAGTGTGTA|CCTCAAGCTGATGTAGAATGGAAGTTCTAT
NC_045512.2_pilon	7709	7739	Deletion	1	+	6069	4519	ACTTGTCACTACAGTTTAAAAGACCAATAA|ATCCTACTGACCAGTCTTCTTACATCGTTG	AATCCTACTGACCAGTCTTCTTACATCGTT|GATAGTGTTACAGTGAAGAATGGTTCCATC
NC_045512.2_pilon	8085	8116	Deletion	1	+	6100	7397	GTTTTCATCAACTTTTAACGTACCAATGGA|AAAACTCAAAACACTAGTTGCAACTGCAGA	AAAACTCAAAACACTAGTTGCAACTGCAGA|AGCTGAACTTGCAAAGAATGTGTCCTTAGA
NC_045512.2_pilon	8147	8156	Deletion	1	+	9415	9920	CTGAACTTGCAAAGAATGTGTCCTTAGACA|ATGTCTTATCTACTTTTATTTCAGCAGCTC	GCAAAGAATGTGTCCTTAGACAATGTCTTA|TCTACTTTTATTTCAGCAGCTCGGCAAGGG
NC_045512.2_pilon	5504	5518	Deletion	1	+	6385	6844	AACATGCCAATTTAGATTCTTGCAAAAGAG|TCTTGAACGTGGTGTGTAAAACTTGTGGAC	AGATTCTTGCAAAAGAGTCTTGAACGTGGT|GTGTAAAACTTGTGGACAACAGCAGACAAC
NC_045512.2_pilon	5572	5580	Deletion	1	+	7081	6694	ACAACCCTTAAGGGTGTAGAAGCTGTTATG|TACATGGGCACACTTTCTTATGAACAATTT	TTAAGGGTGTAGAAGCTGTTATGTACATGG|GCACACTTTCTTATGAACAATTTAAGAAAG
NC_045512.2_pilon	26886	26902	Deletion	1	+	7931	7883	TCAATCCAGAAACTAACATTCTTCTCAACG|TGCCACTCCATGGCACTATTCTGACCAGAC	ACATTCTTCTCAACGTGCCACTCCATGGCA|CTATTCTGACCAGACCGCTTCTAGAAAGTG
NC_045512.2_pilon	18449	18475	Deletion	1	+	6384	7341	ACCTAATAATACAGATTTTTCCAGAGTTAG|TGCTAAACCACCGCCTGGAGATCAATTTAA	GTTAGTGCTAAACCACCGCCTGGAGATCAA|TTTAAACACCTCATACCACTTATGTACAAA
NC_045512.2_pilon	28923	28934	Deletion	1	+	2777	2914	TGCTAGAATGGCTGGCAATGGCGGTGATGC|TGCTCTTGCTTTGCTGCTGCTTGACAGATT	GCTGGCAATGGCGGTGATGCTGCTCTTGCT|TTGCTGCTGCTTGACAGATTGAACCAGCTT
NC_045512.2_pilon	28964	28995	Deletion	1	+	3195	3858	TGCTGCTGCTTGACAGATTGAACCAGCTTG|AGAGCAAAATGTCTGGTAAAGGCCAACAAC	AGAGCAAAATGTCTGGTAAAGGCCAACAAC|AACAAGGCCAAACTGTCACTAAGAAATCTG
NC_045512.2_pilon	7265	7275	Deletion	1	+	8007	9177	TTGCAGAGTGGTTTTTGGCATATATTCTTT|TCACTAGGTTTTTCTATGTACTTGGATTGG	GGTTTTTGGCATATATTCTTTTCACTAGGT|TTTTCTATGTACTTGGATTGGCTGCAATCA
NC_045512.2_pilon	7306	7336	Deletion	1	+	9365	9386	TTCTATGTACTTGGATTGGCTGCAATCATG|CAATTGTTTTTCAGCTATTTTGCAGTACAT	GCAATTGTTTTTCAGCTATTTTGCAGTACA|TTTTATTAGTAATTCTTGGCTTATGTGGTT
NC_045512.2_pilon	10643	10647	Deletion	1	+	6621	6841	ACAGGCAAACAGCACAAGCAGCTGGTACGG|ACACAACTATTACAGTTAATGTTTTAGCTT	GGCAAACAGCACAAGCAGCTGGTACGGACA|CAACTATTACAGTTAATGTTTTAGCTTGGT
NC_045512.2_pilon	13441	13481	Deletion	1	+	3835	4773	TGTGATCAACTCCGCGAACCCATGCTTCAG|TCAGCTGATGCACAATCGTTTTTAAACGGG	GCACAATCGTTTTTAAACGGGTTTGCGGTG|TAAGTGCAGCCCGTCTTACACCGTGCGGCA
NC_045512.2_pilon	28938	28980	Deletion	1	+	2965	3320	CAATGGCGGTGATGCTGCTCTTGCTTTGCT|GCTGCTTGACAGATTGAACCAGCTTGAGAG	GATTGAACCAGCTTGAGAGCAAAATGTCTG|GTAAAGGCCAACAACAACAAGGCCAAACTG
NC_045512.2_pilon	18273	18315	Deletion	1	+	2989	4191	TACCCTAACATGTTTATCACCCGCGAAGAA|GCTATAAGACATGTACGTGCATGGATTGGC	TGTACGTGCATGGATTGGCTTCGATGTCGA|GGGGTGTCATGCTACTAGAGAAGCTGTTGG
NC_045512.2_pilon	15465	15507	Deletion	1	+	7265	6698	ATGGTCATGTGTGGCGGTTCACTATATGTT|AAACCAGGTGGAACCTCATCAGGAGATGCC	AACCTCATCAGGAGATGCCACAACTGCTTA|TGCTAATAGTGTTTTTAACATTTGTCAAGC
NC_045512.2_pilon	15461	15503	Deletion	1	+	7144	6636	TGAAATGGTCATGTGTGGCGGTTCACTATA|TGTTAAACCAGGTGGAACCTCATCAGGAGA	GTGGAACCTCATCAGGAGATGCCACAACTG|CTTATGCTAATAGTGTTTTTAACATTTGTC
NC_045512.2_pilon	15470	15512	Deletion	1	+	7143	5209	CATGTGTGGCGGTTCACTATATGTTAAACC|AGGTGGAACCTCATCAGGAGATGCCACAAC	CATCAGGAGATGCCACAACTGCTTATGCTA|ATAGTGTTTTTAACATTTGTCAAGCTGTCA
NC_045512.2_pilon	1418	1428	Deletion	1	+	5134	5768	ATTCAGAAGTAGGACCTGAGCATAGTCTTG|CCGAATACCATAATGAATCTGGCTTGAAAA	TAGGACCTGAGCATAGTCTTGCCGAATACC|ATAATGAATCTGGCTTGAAAACCATTCTTC
NC_045512.2_pilon	26899	26906	Deletion	1	+	7954	7620	TAACATTCTTCTCAACGTGCCACTCCATGG|CACTATTCTGACCAGACCGCTTCTAGAAAG	TCTTCTCAACGTGCCACTCCATGGCACTAT|TCTGACCAGACCGCTTCTAGAAAGTGAACT
NC_045512.2_pilon	2582	2619	Deletion	1	+	3132	1713	TACAACCATTAGAACAACCTACTAGTGAAG|CTGTTGAAGCTCCATTGGTTGGTACACCAG	AAGCTCCATTGGTTGGTACACCAGTTTGTA|TTAACGGGCTTATGTTGCTCGAAATCAAAG
NC_045512.2_pilon	4474	4514	Deletion	1	+	5210	3403	GAAACTAAAGCCATAGTTTCAACTATACAG|CGTAAATATAAGGGTATTAAAATACAAGAG	AAGGGTATTAAAATACAAGAGGGTGTGGTT|GATTATGGTGCTAGATTTTACTTTTACACC
NC_045512.2_pilon	15546	15587	Deletion	1	+	4852	2835	GTTTTTAACATTTGTCAAGCTGTCACGGCC|AATGTTAATGCACTTTTATCTACTGATGGT	CACTTTTATCTACTGATGGTAACAAAATTG|CCGATAAGTATGTCCGCAATTTACAACACA
NC_045512.2_pilon	27593	27597	Deletion	1	+	2706	2752	TTGCTTTAGCACTCAATTTGCTTTTGCTTG|TCCTGACGGCGTAAAACACGTCTATCAGTT	CTTTAGCACTCAATTTGCTTTTGCTTGTCC|TGACGGCGTAAAACACGTCTATCAGTTACG
NC_045512.2_pilon	27643	27673	Deletion	1	+	3733	4014	TCTATCAGTTACGTGCCAGATCAGTTTCAC|CTAAACTGTTCATCAGACAAGAGGAAGTTC	CCTAAACTGTTCATCAGACAAGAGGAAGTT|CAAGAACTTTACTCTCCAATTTTTCTTATT
NC_045512.2_pilon	15468	15498	Deletion	1	+	7122	6677	GTCATGTGTGGCGGTTCACTATATGTTAAA|CCAGGTGGAACCTCATCAGGAGATGCCACA	ACCAGGTGGAACCTCATCAGGAGATGCCAC|AACTGCTTATGCTAATAGTGTTTTTAACAT
NC_045512.2_pilon	11363	11378	Deletion	1	+	8610	9290	TGTTACTAATCCTTATGACAGCAAGAACTG|TGTATGATGATGGTGCTAGGAGAGTGTGGA	ATGACAGCAAGAACTGTGTATGATGATGGT|GCTAGGAGAGTGTGGACACTTATGAATGTC
NC_045512.2_pilon	4679	4706	Deletion	1	+	7167	6688	CTGCTCGGTATATGAGATCTCTCAAAGTGC|CAGCTACAGTTTCTGTTTCTTCACCTGATG	GTGCCAGCTACAGTTTCTGTTTCTTCACCT|GATGCTGTTACAGCGTATAATGGTTATCTT
NC_045512.2_pilon	28644	28665	Deletion	1	+	7987	7788	AACTGGGCCAGAAGCTGGACTTCCCTATGG|TGCTAACAAAGACGGCATCATATGGGTTGC	TTCCCTATGGTGCTAACAAAGACGGCATCA|TATGGGTTGCAACTGAGGGAGCCTTGAATA
NC_045512.2_pilon	15458	15480	Deletion	1	+	7263	6929	GAGTGAAATGGTCATGTGTGGCGGTTCACT|ATATGTTAAACCAGGTGGAACCTCATCAGG	CGGTTCACTATATGTTAAACCAGGTGGAAC|CTCATCAGGAGATGCCACAACTGCTTATGC
NC_045512.2_pilon	16100	16122	Deletion	1	+	6365	6139	TGCTGATGTCTTTCATTTGTACTTACAATA|CATAAGAAAGCTACATGATGAGTTAACAGG	CTTACAATACATAAGAAAGCTACATGATGA|GTTAACAGGACACATGTTAGACATGTATTC
NC_045512.2_pilon	28946	28953	Deletion	1	+	3153	3237	GTGATGCTGCTCTTGCTTTGCTGCTGCTTG|ACAGATTGAACCAGCTTGAGAGCAAAATGT	CTGCTCTTGCTTTGCTGCTGCTTGACAGAT|TGAACCAGCTTGAGAGCAAAATGTCTGGTA
NC_045512.2_pilon	29001	29011	Deletion	1	+	4236	4373	AATGTCTGGTAAAGGCCAACAACAACAAGG|CCAAACTGTCACTAAGAAATCTGCTGCTGA	TAAAGGCCAACAACAACAAGGCCAAACTGT|CACTAAGAAATCTGCTGCTGAGGCTTCTAA
NC_045512.2_pilon	29007	29045	Deletion	1	+	4306	6069	TGGTAAAGGCCAACAACAACAAGGCCAAAC|TGTCACTAAGAAATCTGCTGCTGAGGCTTC	AAGAAATCTGCTGCTGAGGCTTCTAAGAAG|CCTCGGCAAAAACGTACTGCCACTAAAGCA
NC_045512.2_pilon	8895	8936	Deletion	1	+	10338	6669	TGGTTTGCCTGGCACGATATTACGCACAAC|TAATGGTGACTTTTTGCATTTCTTACCTAG	TTTTTGCATTTCTTACCTAGAGTTTTTAGT|GCAGTTGGTAACATCTGTTACACACCATCA
NC_045512.2_pilon	23719	23760	Deletion	1	+	11838	11469	AACTCTATTGCCATACCCACAAATTTTACT|ATTAGTGTTACCACAGAAATTCTACCAGTG	CCACAGAAATTCTACCAGTGTCTATGACCA|AGACATCAGTAGATTGTACAATGTACATTT
NC_045512.2_pilon	15476	15517	Deletion	1	+	6930	5193	TGGCGGTTCACTATATGTTAAACCAGGTGG|AACCTCATCAGGAGATGCCACAACTGCTTA	GGAGATGCCACAACTGCTTATGCTAATAGT|GTTTTTAACATTTGTCAAGCTGTCACGGCC
NC_045512.2_pilon	9321	9364	Deletion	1	+	3596	3901	TTATTACAGATCTTTACCAGGAGTTTTCTG|TGGTGTAGATGCTGTAAATTTACTTACTAA	TGTAAATTTACTTACTAATATGTTTACACC|ACTAATTCAACCTATTGGTGCTTTGGACAT
NC_045512.2_pilon	28923	28966	Deletion	1	+	2777	3229	TGCTAGAATGGCTGGCAATGGCGGTGATGC|TGCTCTTGCTTTGCTGCTGCTTGACAGATT	GCTGCTGCTTGACAGATTGAACCAGCTTGA|GAGCAAAATGTCTGGTAAAGGCCAACAACA
NC_045512.2_pilon	11016	11059	Deletion	1	+	11359	13283	AACAATCAAGGGTACACACCACTGGTTGTT|ACTCACAATTTTGACTTCACTTTTAGTTTT	GACTTCACTTTTAGTTTTAGTCCAGAGTAC|TCAATGGTCTTTGTTCTTTTTTTTGTATGA
NC_045512.2_pilon	15461	15504	Deletion	1	+	7144	6669	TGAAATGGTCATGTGTGGCGGTTCACTATA|TGTTAAACCAGGTGGAACCTCATCAGGAGA	TGGAACCTCATCAGGAGATGCCACAACTGC|TTATGCTAATAGTGTTTTTAACATTTGTCA
NC_045512.2_pilon	15459	15502	Deletion	1	+	7173	6537	AGTGAAATGGTCATGTGTGGCGGTTCACTA|TATGTTAAACCAGGTGGAACCTCATCAGGA	GGTGGAACCTCATCAGGAGATGCCACAACT|GCTTATGCTAATAGTGTTTTTAACATTTGT
NC_045512.2_pilon	17888	17913	Deletion	1	+	5481	6540	TGACTATGTCATATTCACTCAAACCACTGA|AACAGCTCACTCTTGTAATGTAAACAGATT	CACTGAAACAGCTCACTCTTGTAATGTAAA|CAGATTTAATGTTGCTATTACCAGAGCAAA
NC_045512.2_pilon	13110	13150	Deletion	1	+	2867	3441	TGCTGTAGATGCTGCTAAAGCTTACAAAGA|TTATCTAGCTAGTGGGGGACAACCAATCAC	TAGTGGGGGACAACCAATCACTAATTGTGT|TAAGATGTTGTGTACACACACTGGTACTGG
NC_045512.2_pilon	9545	9586	Deletion	1	+	6807	6829	TATTCCTTATGTCATTCACTGTACTCTGTT|TAACACCAGTTTACTCATTCTTACCTGGTG	TTACTCATTCTTACCTGGTGTTTATTCTGT|TATTTACTTGTACTTGACATTTTATCTTAC
NC_045512.2_pilon	10698	10740	Deletion	1	+	10246	11285	AGCTTGGTTGTACGCTGCTGTTATAAATGG|AGACAGGTGGTTTCTCAATCGATTTACCAC	TTCTCAATCGATTTACCACAACTCTTAATG|ACTTTAACCTTGTGGCTATGAAGTACAATT
NC_045512.2_pilon	7201	7243	Deletion	1	+	5218	7103	TCTTTAGAAACTATACAAATTACCATTTCA|TCTTTTAAATGGGATTTAACTGCTTTTGGC	GGATTTAACTGCTTTTGGCTTAGTTGCAGA|GTGGTTTTTGGCATATATTCTTTTCACTAG
NC_045512.2_pilon	27172	27214	Deletion	1	+	8989	9322	CACAGACCATTCCAGTAGCAGTGACAATAT|TGCTTTGCTTGTACAGTAAGTGACAACAGA	TACAGTAAGTGACAACAGATGTTTCATCTC|GTTGACTTTCAGGTTACTATAGCAGAGATA
NC_045512.2_pilon	28935	28969	Deletion	1	+	2959	3269	TGGCAATGGCGGTGATGCTGCTCTTGCTTT|GCTGCTGCTTGACAGATTGAACCAGCTTGA	GCTGCTTGACAGATTGAACCAGCTTGAGAG|CAAAATGTCTGGTAAAGGCCAACAACAACA
NC_045512.2_pilon	16103	16109	Deletion	1	+	6380	6389	TGATGTCTTTCATTTGTACTTACAATACAT|AAGAAAGCTACATGATGAGTTAACAGGACA	TCTTTCATTTGTACTTACAATACATAAGAA|AGCTACATGATGAGTTAACAGGACACATGT
NC_045512.2_pilon	20319	20354	Deletion	1	+	4848	5189	CGGTATAAATTAGAAGGCTATGCCTTCGAA|CATATCGTTTATGGAGATTTTAGTCATAGT	TCGTTTATGGAGATTTTAGTCATAGTCAGT|TAGGTGGTTTACATCTACTGATTGGACTAG
NC_045512.2_pilon	20428	20437	Deletion	1	+	6954	5287	AATCACCTTTTGAATTAGAAGATTTTATTC|CTATGGACAGTACAGTTAAAAACTATTTCA	TTTGAATTAGAAGATTTTATTCCTATGGAC|AGTACAGTTAAAAACTATTTCATAACAGAT
NC_045512.2_pilon	10111	10127	Deletion	1	+	4065	3734	TCTGGTAAAGTTGAGGGTTGTATGGTACAA|GTAACTTGTGGTACAACTACACTTAACGGT	GGTTGTATGGTACAAGTAACTTGTGGTACA|ACTACACTTAACGGTCTTTGGCTTGATGAC
NC_045512.2_pilon	10193	10207	Deletion	1	+	6129	6398	ACTGTCCAAGACATGTGATCTGCACCTCTG|AAGACATGCTTAACCCTAATTATGAAGATT	TGTGATCTGCACCTCTGAAGACATGCTTAA|CCCTAATTATGAAGATTTACTCATTCGTAA
NC_045512.2_pilon	246	263	Deletion	1	+	3841	4532	CCGATCATCAGCACATCTAGGTTTTGTCCG|GGTGTGACCGAAAGGTAAGATGGAGAGCCT	CTAGGTTTTGTCCGGGTGTGACCGAAAGGT|AAGATGGAGAGCCTTGTCCCTGGTTTCAAC
NC_045512.2_pilon	20539	20559	Deletion	1	+	10013	9426	TATTACTTGATGATTTTGTTGAAATAATAA|AATCCCAAGATTTATCTGTAGTTTCTAAGG	TGAAATAATAAAATCCCAAGATTTATCTGT|AGTTTCTAAGGTTGTCAAAGTGACTATTGA
NC_045512.2_pilon	10959	10981	Deletion	1	+	9237	9830	ACCTTTTGATGTTGTTAGACAATGCTCAGG|TGTTACTTTCCAAAGTGCAGTGAAAAGAAC	ATGCTCAGGTGTTACTTTCCAAAGTGCAGT|GAAAAGAACAATCAAGGGTACACACCACTG
NC_045512.2_pilon	9293	9300	Deletion	1	+	2969	3132	CTAGTGGTAGATGGGTACTTAACAATGATT|ATTACAGATCTTTACCAGGAGTTTTCTGTG	GTAGATGGGTACTTAACAATGATTATTACA|GATCTTTACCAGGAGTTTTCTGTGGTGTAG
NC_045512.2_pilon	9329	9340	Deletion	1	+	3588	3693	GATCTTTACCAGGAGTTTTCTGTGGTGTAG|ATGCTGTAAATTTACTTACTAATATGTTTA	AGGAGTTTTCTGTGGTGTAGATGCTGTAAA|TTTACTTACTAATATGTTTACACCACTAAT
NC_045512.2_pilon	9379	9405	Deletion	1	+	3866	2242	AATATGTTTACACCACTAATTCAACCTATT|GGTGCTTTGGACATATCAGCATCTATAGTA	CTATTGGTGCTTTGGACATATCAGCATCTA|TAGTAGCTGGTGGTATTGTAGCTATCGTAG
NC_045512.2_pilon	19687	19732	Deletion	1	+	7307	8466	GACACTTTGATGGACAACAGGGTGAAGTAC|CAGTTTCTATCATTAATAACACTGTTTACA	AATAACACTGTTTACACAAAAGTTGATGGT|GTTGATGTAGAATTGTTTGAAAATAAAACA
NC_045512.2_pilon	15468	15512	Deletion	1	+	7122	5209	GTCATGTGTGGCGGTTCACTATATGTTAAA|CCAGGTGGAACCTCATCAGGAGATGCCACA	CATCAGGAGATGCCACAACTGCTTATGCTA|ATAGTGTTTTTAACATTTGTCAAGCTGTCA
NC_045512.2_pilon	11082	11127	Deletion	1	+	5457	7380	GAGTACTCAATGGTCTTTGTTCTTTTTTTT|GTATGAAAATGCCTTTTTACCTTTTGCTAT	TTTTACCTTTTGCTATGGGTATTATTGCTA|TGTCTGCTTTTGCAATGATGTTTGTCAAAC
NC_045512.2_pilon	28956	28961	Deletion	1	+	3250	3218	TCTTGCTTTGCTGCTGCTTGACAGATTGAA|CCAGCTTGAGAGCAAAATGTCTGGTAAAGG	GCTTTGCTGCTGCTTGACAGATTGAACCAG|CTTGAGAGCAAAATGTCTGGTAAAGGCCAA
NC_045512.2_pilon	28990	29023	Deletion	1	+	3634	5046	CTTGAGAGCAAAATGTCTGGTAAAGGCCAA|CAACAACAAGGCCAAACTGTCACTAAGAAA	ACAACAAGGCCAAACTGTCACTAAGAAATC|TGCTGCTGAGGCTTCTAAGAAGCCTCGGCA
NC_045512.2_pilon	28940	28983	Deletion	1	+	3060	3532	ATGGCGGTGATGCTGCTCTTGCTTTGCTGC|TGCTTGACAGATTGAACCAGCTTGAGAGCA	TGAACCAGCTTGAGAGCAAAATGTCTGGTA|AAGGCCAACAACAACAAGGCCAAACTGTCA
NC_045512.2_pilon	28586	28628	Deletion	1	+	8282	8911	GTGGTGGTGACGGTAAAATGAAAGATCTCA|GTCCAAGATGGTATTTCTACTACCTAGGAA	TATTTCTACTACCTAGGAACTGGGCCAGAA|GCTGGACTTCCCTATGGTGCTAACAAAGAC
NC_045512.2_pilon	28943	28978	Deletion	1	+	3098	3216	GCGGTGATGCTGCTCTTGCTTTGCTGCTGC|TTGACAGATTGAACCAGCTTGAGAGCAAAA	CAGATTGAACCAGCTTGAGAGCAAAATGTC|TGGTAAAGGCCAACAACAACAAGGCCAAAC
NC_045512.2_pilon	11069	11075	Deletion	1	+	13377	13198	TAGTTTTAGTCCAGAGTACTCAATGGTCTT|TGTTCTTTTTTTTGTATGAAAATGCCTTTT	TTAGTCCAGAGTACTCAATGGTCTTTGTTC|TTTTTTTTGTATGAAAATGCCTTTTTACCT
NC_045512.2_pilon	28917	28947	Deletion	1	+	2818	3146	TTCTCCTGCTAGAATGGCTGGCAATGGCGG|TGATGCTGCTCTTGCTTTGCTGCTGCTTGA	GTGATGCTGCTCTTGCTTTGCTGCTGCTTG|ACAGATTGAACCAGCTTGAGAGCAAAATGT
NC_045512.2_pilon	10312	10327	Deletion	1	+	8765	9003	GTTATTGGACATTCTATGCAAAATTGTGTA|CTTAAGCTTAAGGTTGATACAGCCAATCCT	TATGCAAAATTGTGTACTTAAGCTTAAGGT|TGATACAGCCAATCCTAAGACACCTAAGTA
NC_045512.2_pilon	11304	11321	Deletion	1	+	9210	9906	TGATACTAGTTTGTCTGGTTTTAAGCTAAA|AGACTGTGTTATGTATGCATCAGCTGTAGT	GGTTTTAAGCTAAAAGACTGTGTTATGTAT|GCATCAGCTGTAGTGTTACTAATCCTTATG
NC_045512.2_pilon	2204	2229	Deletion	1	+	9247	11324	AAGGTGTAGAGTTTCTTAGAGACGGTTGGG|AAATTGTTAAATTTATCTCAACCTGTGCTT	GTTGGGAAATTGTTAAATTTATCTCAACCT|GTGCTTGTGAAATTGTCGGTGGACAAATTG
NC_045512.2_pilon	28946	28963	Deletion	1	+	3153	3225	GTGATGCTGCTCTTGCTTTGCTGCTGCTTG|ACAGATTGAACCAGCTTGAGAGCAAAATGT	TTTGCTGCTGCTTGACAGATTGAACCAGCT|TGAGAGCAAAATGTCTGGTAAAGGCCAACA
NC_045512.2_pilon	2936	2953	Deletion	1	+	3314	4026	AAACTTTGCAACCAGTATCTGAATTACTTA|CACCACTGGGCATTGATTTAGATGAGTGGA	ATCTGAATTACTTACACCACTGGGCATTGA|TTTAGATGAGTGGAGTATGGCTACATACTA
NC_045512.2_pilon	2996	3022	Deletion	1	+	5766	6407	GTATGGCTACATACTACTTATTTGATGAGT|CTGGTGAGTTTAAATTGGCTTCACATATGT	TGAGTCTGGTGAGTTTAAATTGGCTTCACA|TATGTATTGTTCTTTTTACCCTCCAGATGA
NC_045512.2_pilon	20548	20554	Deletion	1	+	9783	9602	ATGATTTTGTTGAAATAATAAAATCCCAAG|ATTTATCTGTAGTTTCTAAGGTTGTCAAAG	TTTGTTGAAATAATAAAATCCCAAGATTTA|TCTGTAGTTTCTAAGGTTGTCAAAGTGACT
NC_045512.2_pilon	23722	23765	Deletion	1	+	11844	11417	TCTATTGCCATACCCACAAATTTTACTATT|AGTGTTACCACAGAAATTCTACCAGTGTCT	GAAATTCTACCAGTGTCTATGACCAAGACA|TCAGTAGATTGTACAATGTACATTTGTGGT
NC_045512.2_pilon	15471	15516	Deletion	1	+	7102	5142	ATGTGTGGCGGTTCACTATATGTTAAACCA|GGTGGAACCTCATCAGGAGATGCCACAACT	AGGAGATGCCACAACTGCTTATGCTAATAG|TGTTTTTAACATTTGTCAAGCTGTCACGGC
NC_045512.2_pilon	15465	15510	Deletion	1	+	7265	5258	ATGGTCATGTGTGGCGGTTCACTATATGTT|AAACCAGGTGGAACCTCATCAGGAGATGCC	CTCATCAGGAGATGCCACAACTGCTTATGC|TAATAGTGTTTTTAACATTTGTCAAGCTGT
NC_045512.2_pilon	28932	28977	Deletion	1	+	2866	3231	GGCTGGCAATGGCGGTGATGCTGCTCTTGC|TTTGCTGCTGCTTGACAGATTGAACCAGCT	ACAGATTGAACCAGCTTGAGAGCAAAATGT|CTGGTAAAGGCCAACAACAACAAGGCCAAA
NC_045512.2_pilon	15469	15514	Deletion	1	+	7039	5190	TCATGTGTGGCGGTTCACTATATGTTAAAC|CAGGTGGAACCTCATCAGGAGATGCCACAA	TCAGGAGATGCCACAACTGCTTATGCTAAT|AGTGTTTTTAACATTTGTCAAGCTGTCACG
NC_045512.2_pilon	15460	15505	Deletion	1	+	7193	6674	GTGAAATGGTCATGTGTGGCGGTTCACTAT|ATGTTAAACCAGGTGGAACCTCATCAGGAG	GGAACCTCATCAGGAGATGCCACAACTGCT|TATGCTAATAGTGTTTTTAACATTTGTCAA
NC_045512.2_pilon	28945	28988	Deletion	1	+	3148	3668	GGTGATGCTGCTCTTGCTTTGCTGCTGCTT|GACAGATTGAACCAGCTTGAGAGCAAAATG	CAGCTTGAGAGCAAAATGTCTGGTAAAGGC|CAACAACAACAAGGCCAAACTGTCACTAAG
NC_045512.2_pilon	26915	26934	Deletion	1	+	6114	6079	GTGCCACTCCATGGCACTATTCTGACCAGA|CCGCTTCTAGAAAGTGAACTCGTAATCGGA	ATTCTGACCAGACCGCTTCTAGAAAGTGAA|CTCGTAATCGGAGCTGTGATCCTTCGTGGA
NC_045512.2_pilon	15878	15905	Deletion	1	+	6648	7236	TGACCTTACTAAAGGACCTCATGAATTTTG|CTCTCAACATACAATGCTAGTTAAACAGGG	TTTGCTCTCAACATACAATGCTAGTTAAAC|AGGGTGATGATTATGTGTACCTTCCTTACC
NC_045512.2_pilon	9455	9499	Deletion	1	+	4256	6148	CTATCGTAGTAACATGCCTTGCCTACTATT|TTATGAGGTTTAGAAGAGCTTTTGGTGAAT	AAGAGCTTTTGGTGAATACAGTCATGTAGT|TGCCTTTAATACTTTACTATTCCTTATGTC
NC_045512.2_pilon	15553	15581	Deletion	1	+	4695	2929	ACATTTGTCAAGCTGTCACGGCCAATGTTA|ATGCACTTTTATCTACTGATGGTAACAAAA	TTAATGCACTTTTATCTACTGATGGTAACA|AAATTGCCGATAAGTATGTCCGCAATTTAC
NC_045512.2_pilon	19030	19074	Deletion	1	+	7151	7134	TATTAGCAGACAAATTCCCAGTTCTTCACG|ACATTGGTAACCCTAAAGCTATTAAGTGTG	TAAAGCTATTAAGTGTGTACCTCAAGCTGA|TGTAGAATGGAAGTTCTATGATGCACAGCC
NC_045512.2_pilon	19796	19835	Deletion	1	+	6405	6962	ACCTGTTAATGTAGCATTTGAGCTTTGGGC|TAAGCGCAACATTAAACCAGTACCAGAGGT	ACATTAAACCAGTACCAGAGGTGAAAATAC|TCAATAATTTGGGTGTGGACATTGCTGCTA
NC_045512.2_pilon	19880	19884	Deletion	1	+	8598	8558	GGACATTGCTGCTAATACTGTGATCTGGGA|CTACAAAAGAGATGCTCCAGCACATATATC	CATTGCTGCTAATACTGTGATCTGGGACTA|CAAAAGAGATGCTCCAGCACATATATCTAC
NC_045512.2_pilon	7629	7635	Deletion	1	+	6671	6884	CAAACTACACAATTGGAATTGTGTTAATTG|TGATACATTCTGTGCTGGTAGTACATTTAT	TACACAATTGGAATTGTGTTAATTGTGATA|CATTCTGTGCTGGTAGTACATTTATTAGTG
NC_045512.2_pilon	26821	26845	Deletion	1	+	8778	8977	GATGTGGCTCAGCTACTTCATTGCTTCTTT|CAGACTGTTTGCGCGTACGCGTTCCATGTG	CTTCTTTCAGACTGTTTGCGCGTACGCGTT|CCATGTGGTCATTCAATCCAGAAACTAACA
NC_045512.2_pilon	10751	10769	Deletion	1	+	10931	10542	TTACCACAACTCTTAATGACTTTAACCTTG|TGGCTATGAAGTACAATTATGAACCTCTAA	GACTTTAACCTTGTGGCTATGAAGTACAAT|TATGAACCTCTAACACAAGACCATGTTGAC
NC_045512.2_pilon	18427	18451	Deletion	1	+	5634	6497	TACCTACAGGTTATGTTGATACACCTAATA|ATACAGATTTTTCCAGAGTTAGTGCTAAAC	CCTAATAATACAGATTTTTCCAGAGTTAGT|GCTAAACCACCGCCTGGAGATCAATTTAAA
NC_045512.2_pilon	23420	23430	Deletion	1	+	4240	4293	TTCTTTATCAGGGTGTTAACTGCACAGAAG|TCCCTGTTGCTATTCATGCAGATCAACTTA	AGGGTGTTAACTGCACAGAAGTCCCTGTTG|CTATTCATGCAGATCAACTTACTCCTACTT
NC_045512.2_pilon	1391	1401	Deletion	1	+	4541	4561	TTAAAATTTATTGTCCAGCATGTCACAATT|CAGAAGTAGGACCTGAGCATAGTCTTGCCG	ATTGTCCAGCATGTCACAATTCAGAAGTAG|GACCTGAGCATAGTCTTGCCGAATACCATA
NC_045512.2_pilon	29020	29064	Deletion	1	+	4729	6363	CAACAACAAGGCCAAACTGTCACTAAGAAA|TCTGCTGCTGAGGCTTCTAAGAAGCCTCGG	CTTCTAAGAAGCCTCGGCAAAAACGTACTG|CCACTAAAGCATACAATGTAACACAAGCTT
NC_045512.2_pilon	14338	14382	Deletion	1	+	577	927	GGGATCAGACATACCACCCAAATTGTGTTA|ACTGTTTGGATGACAGATGCATTCTGCATT	CAGATGCATTCTGCATTGTGCAAACTTTAA|TGTTTTATTCTCTACAGTGTTCCCACTTAC
NC_045512.2_pilon	26880	26926	Deletion	1	+	7939	5956	GGTCATTCAATCCAGAAACTAACATTCTTC|TCAACGTGCCACTCCATGGCACTATTCTGA	ATGGCACTATTCTGACCAGACCGCTTCTAG|AAAGTGAACTCGTAATCGGAGCTGTGATCC
NC_045512.2_pilon	20485	20532	Deletion	1	+	7379	10044	TCATAACAGATGCGCAAACAGGTTCATCTA|AGTGTGTGTGTTCTGTTATTGATTTATTAC	TATTGATTTATTACTTGATGATTTTGTTGA|AATAATAAAATCCCAAGATTTATCTGTAGT
NC_045512.2_pilon	15473	15519	Deletion	1	+	7015	5231	GTGTGGCGGTTCACTATATGTTAAACCAGG|TGGAACCTCATCAGGAGATGCCACAACTGC	AGATGCCACAACTGCTTATGCTAATAGTGT|TTTTAACATTTGTCAAGCTGTCACGGCCAA
NC_045512.2_pilon	22095	22141	Deletion	1	+	4726	5459	TGAATATGTCTCTCAGCCTTTTCTTATGGA|CCTTGAAGGAAAACAGGGTAATTTCAAAAA	GGGTAATTTCAAAAATCTTAGGGAATTTGT|GTTTAAGAATATTGATGGTTATTTTAAAAT
NC_045512.2_pilon	15489	15535	Deletion	1	+	6856	5032	TATGTTAAACCAGGTGGAACCTCATCAGGA|GATGCCACAACTGCTTATGCTAATAGTGTT	TATGCTAATAGTGTTTTTAACATTTGTCAA|GCTGTCACGGCCAATGTTAATGCACTTTTA
NC_045512.2_pilon	28942	28987	Deletion	1	+	3070	3574	GGCGGTGATGCTGCTCTTGCTTTGCTGCTG|CTTGACAGATTGAACCAGCTTGAGAGCAAA	CCAGCTTGAGAGCAAAATGTCTGGTAAAGG|CCAACAACAACAAGGCCAAACTGTCACTAA
NC_045512.2_pilon	28966	29008	Deletion	1	+	3229	4257	CTGCTGCTTGACAGATTGAACCAGCTTGAG|AGCAAAATGTCTGGTAAAGGCCAACAACAA	TGGTAAAGGCCAACAACAACAAGGCCAAAC|TGTCACTAAGAAATCTGCTGCTGAGGCTTC
NC_045512.2_pilon	28928	28968	Deletion	1	+	2790	3269	GAATGGCTGGCAATGGCGGTGATGCTGCTC|TTGCTTTGCTGCTGCTTGACAGATTGAACC	TGCTGCTTGACAGATTGAACCAGCTTGAGA|GCAAAATGTCTGGTAAAGGCCAACAACAAC
NC_045512.2_pilon	15452	15486	Deletion	1	+	7290	6938	AGTATTGAGTGAAATGGTCATGTGTGGCGG|TTCACTATATGTTAAACCAGGTGGAACCTC	ACTATATGTTAAACCAGGTGGAACCTCATC|AGGAGATGCCACAACTGCTTATGCTAATAG
NC_045512.2_pilon	15525	15532	Deletion	1	+	5151	5140	ACAACTGCTTATGCTAATAGTGTTTTTAAC|ATTTGTCAAGCTGTCACGGCCAATGTTAAT	GCTTATGCTAATAGTGTTTTTAACATTTGT|CAAGCTGTCACGGCCAATGTTAATGCACTT
NC_045512.2_pilon	15549	15559	Deletion	1	+	4724	2963	TTTAACATTTGTCAAGCTGTCACGGCCAAT|GTTAATGCACTTTTATCTACTGATGGTAAC	TGTCAAGCTGTCACGGCCAATGTTAATGCA|CTTTTATCTACTGATGGTAACAAAATTGCC
NC_045512.2_pilon	1587	1592	Deletion	1	+	3289	3611	AGGTTGTAACCATACAGGTGTTGTTGGAGA|AGGTTCCGAAGGTCTTAATGACAACCTTCT	TGTAACCATACAGGTGTTGTTGGAGAAGGT|TCCGAAGGTCTTAATGACAACCTTCTTGAA
NC_045512.2_pilon	29043	29072	Deletion	1	+	5944	5163	TAAGAAATCTGCTGCTGAGGCTTCTAAGAA|GCCTCGGCAAAAACGTACTGCCACTAAAGC	AAGCCTCGGCAAAAACGTACTGCCACTAAA|GCATACAATGTAACACAAGCTTTCGGCAGA
NC_045512.2_pilon	10988	11002	Deletion	1	+	10172	10736	GTGTTACTTTCCAAAGTGCAGTGAAAAGAA|CAATCAAGGGTACACACCACTGGTTGTTAC	AAGTGCAGTGAAAAGAACAATCAAGGGTAC|ACACCACTGGTTGTTACTCACAATTTTGAC
NC_045512.2_pilon	11031	11047	Deletion	1	+	12711	13294	ACACCACTGGTTGTTACTCACAATTTTGAC|TTCACTTTTAGTTTTAGTCCAGAGTACTCA	ACTCACAATTTTGACTTCACTTTTAGTTTT|AGTCCAGAGTACTCAATGGTCTTTGTTCTT
NC_045512.2_pilon	10618	10640	Deletion	1	+	5858	6604	GGTAACTTTTATGGACCTTTTGTTGACAGG|CAAACAGCACAAGCAGCTGGTACGGACACA	GTTGACAGGCAAACAGCACAAGCAGCTGGT|ACGGACACAACTATTACAGTTAATGTTTTA
NC_045512.2_pilon	10682	10707	Deletion	1	+	9334	10605	TTACAGTTAATGTTTTAGCTTGGTTGTACG|CTGCTGTTATAAATGGAGACAGGTGGTTTC	TGTACGCTGCTGTTATAAATGGAGACAGGT|GGTTTCTCAATCGATTTACCACAACTCTTA
NC_045512.2_pilon	28954	28966	Deletion	1	+	3227	3229	GCTCTTGCTTTGCTGCTGCTTGACAGATTG|AACCAGCTTGAGAGCAAAATGTCTGGTAAA	GCTGCTGCTTGACAGATTGAACCAGCTTGA|GAGCAAAATGTCTGGTAAAGGCCAACAACA
NC_045512.2_pilon	12602	12634	Deletion	1	+	10406	10388	ATGCAGATAGTAAAATTGTTCAACTTAGTG|AAATTAGTATGGACAATTCACCTAATTTAG	AATTAGTATGGACAATTCACCTAATTTAGC|ATGGCCTCTTATTGTAACAGCTTTAAGGGC
NC_045512.2_pilon	7282	7328	Deletion	1	+	9109	9315	GCATATATTCTTTTCACTAGGTTTTTCTAT|GTACTTGGATTGGCTGCAATCATGCAATTG	GCAATCATGCAATTGTTTTTCAGCTATTTT|GCAGTACATTTTATTAGTAATTCTTGGCTT
NC_045512.2_pilon	15563	15610	Deletion	1	+	2965	2781	AGCTGTCACGGCCAATGTTAATGCACTTTT|ATCTACTGATGGTAACAAAATTGCCGATAA	AAAATTGCCGATAAGTATGTCCGCAATTTA|CAACACAGACTTTATGAGTGTCTCTATAGA
NC_045512.2_pilon	15452	15499	Deletion	1	+	7290	6622	AGTATTGAGTGAAATGGTCATGTGTGGCGG|TTCACTATATGTTAAACCAGGTGGAACCTC	CCAGGTGGAACCTCATCAGGAGATGCCACA|ACTGCTTATGCTAATAGTGTTTTTAACATT
NC_045512.2_pilon	10256	10298	Deletion	1	+	7107	8494	TCATTCGTAAGTCTAATCATAATTTCTTGG|TACAGGCTGGTAATGTTCAACTCAGGGTTA	AATGTTCAACTCAGGGTTATTGGACATTCT|ATGCAAAATTGTGTACTTAAGCTTAAGGTT
NC_045512.2_pilon	10336	10340	Deletion	1	+	7632	7679	TGTGTACTTAAGCTTAAGGTTGATACAGCC|AATCCTAAGACACCTAAGTATAAGTTTGTT	GTACTTAAGCTTAAGGTTGATACAGCCAAT|CCTAAGACACCTAAGTATAAGTTTGTTCGC
NC_045512.2_pilon	19897	19914	Deletion	1	+	8223	7995	CTGTGATCTGGGACTACAAAAGAGATGCTC|CAGCACATATATCTACTATTGGTGTTTGTT	CAAAAGAGATGCTCCAGCACATATATCTAC|TATTGGTGTTTGTTCTATGACTGACATAGC
NC_045512.2_pilon	19962	19991	Deletion	1	+	5004	5135	ACTGACATAGCCAAGAAACCAACTGAAACG|ATTTGTGCACCACTCACTGTCTTTTTTGAT	CGATTTGTGCACCACTCACTGTCTTTTTTG|ATGGTAGAGTTGATGGTCAAGTAGACTTAT
NC_045512.2_pilon	15458	15504	Deletion	1	+	7263	6669	GAGTGAAATGGTCATGTGTGGCGGTTCACT|ATATGTTAAACCAGGTGGAACCTCATCAGG	TGGAACCTCATCAGGAGATGCCACAACTGC|TTATGCTAATAGTGTTTTTAACATTTGTCA
NC_045512.2_pilon	28999	29013	Deletion	1	+	4208	4395	AAAATGTCTGGTAAAGGCCAACAACAACAA|GGCCAAACTGTCACTAAGAAATCTGCTGCT	AAGGCCAACAACAACAAGGCCAAACTGTCA|CTAAGAAATCTGCTGCTGAGGCTTCTAAGA
NC_045512.2_pilon	20050	20096	Deletion	1	+	1201	1242	TTAGAAATGCCCGTAATGGTGTTCTTATTA|CAGAAGGTAGTGTTAAAGGTTTACAACCAT	AAGGTTTACAACCATCTGTAGGTCCCAAAC|AAGCTAGTCTTAATGGAGTCACATTAATTG
NC_045512.2_pilon	15462	15507	Deletion	1	+	7273	6698	GAAATGGTCATGTGTGGCGGTTCACTATAT|GTTAAACCAGGTGGAACCTCATCAGGAGAT	AACCTCATCAGGAGATGCCACAACTGCTTA|TGCTAATAGTGTTTTTAACATTTGTCAAGC
NC_045512.2_pilon	28956	28975	Deletion	1	+	3250	3216	TCTTGCTTTGCTGCTGCTTGACAGATTGAA|CCAGCTTGAGAGCAAAATGTCTGGTAAAGG	TGACAGATTGAACCAGCTTGAGAGCAAAAT|GTCTGGTAAAGGCCAACAACAACAAGGCCA
NC_045512.2_pilon	28683	28704	Deletion	1	+	7654	7427	AGACGGCATCATATGGGTTGCAACTGAGGG|AGCCTTGAATACACCAAAAGATCACATTGG	CAACTGAGGGAGCCTTGAATACACCAAAAG|ATCACATTGGCACCCGCAATCCTGCTAACA
NC_045512.2_pilon	14786	14810	Deletion	1	+	6790	7906	CTTCTTCTTTGCTCAGGATGGTAATGCTGC|TATCAGCGATTATGACTACTATCGTTATAA	ATGCTGCTATCAGCGATTATGACTACTATC|GTTATAATCTACCAACAATGTGTGATATCA
NC_045512.2_pilon	14887	14896	Deletion	1	+	9151	7929	TTGAAGTTGTTGATAAGTACTTTGATTGTT|ACGATGGTGGCTGTATTAATGCTAACCAAG	GTTGATAAGTACTTTGATTGTTACGATGGT|GGCTGTATTAATGCTAACCAAGTCATCGTC
NC_045512.2_pilon	8775	8815	Deletion	1	+	9581	11321	TGCTAACAAACATGCTGATTTTGACACATG|GTTTAGCCAGCGTGGTGGTAGTTATACTAA	GCGTGGTGGTAGTTATACTAATGACAAAGC|TTGCCCATTGATTGCTGCAGTCATAACAAG
NC_045512.2_pilon	20672	20703	Deletion	1	+	5364	5247	TTACCCAAAATTACAATCTAGTCAAGCGTG|GCAACCGGGTGTTGCTATGCCTAATCTTTA	GCAACCGGGTGTTGCTATGCCTAATCTTTA|CAAAATGCAAAGAATGCTATTAGAAAAGTG
NC_045512.2_pilon	7909	7938	Deletion	1	+	6397	6212	AATGTTATAGTTTTTGATGGTAAATCAAAA|TGTGAAGAATCATCTGCAAAATCAGCGTCT	AATGTGAAGAATCATCTGCAAAATCAGCGT|CTGTTTACTACAGTCAGCTTATGTGTCAAC
NC_045512.2_pilon	19951	19978	Deletion	1	+	5003	5208	TTTGTTCTATGACTGACATAGCCAAGAAAC|CAACTGAAACGATTTGTGCACCACTCACTG	AAACCAACTGAAACGATTTGTGCACCACTC|ACTGTCTTTTTTGATGGTAGAGTTGATGGT
NC_045512.2_pilon	20014	20035	Deletion	1	+	4818	3987	TTTTTGATGGTAGAGTTGATGGTCAAGTAG|ACTTATTTAGAAATGCCCGTAATGGTGTTC	GGTCAAGTAGACTTATTTAGAAATGCCCGT|AATGGTGTTCTTATTACAGAAGGTAGTGTT
NC_045512.2_pilon	15458	15506	Deletion	1	+	7263	6623	GAGTGAAATGGTCATGTGTGGCGGTTCACT|ATATGTTAAACCAGGTGGAACCTCATCAGG	GAACCTCATCAGGAGATGCCACAACTGCTT|ATGCTAATAGTGTTTTTAACATTTGTCAAG
NC_045512.2_pilon	1785	1833	Deletion	1	+	6367	6663	AGCATTCAAACAAATTGTTGAATCCTGTGG|TAATTTTAAAGTTACAAAAGGAAAAGCTAA	AAGGAAAAGCTAAAAAAGGTGCCTGGAATA|TTGGTGAACAGAAATCAATACTGAGTCCTC
NC_045512.2_pilon	15461	15509	Deletion	1	+	7144	5253	TGAAATGGTCATGTGTGGCGGTTCACTATA|TGTTAAACCAGGTGGAACCTCATCAGGAGA	CCTCATCAGGAGATGCCACAACTGCTTATG|CTAATAGTGTTTTTAACATTTGTCAAGCTG
NC_045512.2_pilon	29027	29036	Deletion	1	+	5360	5833	AAGGCCAAACTGTCACTAAGAAATCTGCTG|CTGAGGCTTCTAAGAAGCCTCGGCAAAAAC	ACTGTCACTAAGAAATCTGCTGCTGAGGCT|TCTAAGAAGCCTCGGCAAAAACGTACTGCC
NC_045512.2_pilon	15495	15540	Deletion	1	+	6699	4856	AAACCAGGTGGAACCTCATCAGGAGATGCC|ACAACTGCTTATGCTAATAGTGTTTTTAAC	TAATAGTGTTTTTAACATTTGTCAAGCTGT|CACGGCCAATGTTAATGCACTTTTATCTAC
NC_045512.2_pilon	26857	26874	Deletion	1	+	8372	8143	GTTTGCGCGTACGCGTTCCATGTGGTCATT|CAATCCAGAAACTAACATTCTTCTCAACGT	TCCATGTGGTCATTCAATCCAGAAACTAAC|ATTCTTCTCAACGTGCCACTCCATGGCACT
NC_045512.2_pilon	2730	2762	Deletion	1	+	4047	5591	CTTCACACTCAAAGGCGGTGCACCAACAAA|GGTTACTTTTGGTGATGACACTGTGATAGA	GTTACTTTTGGTGATGACACTGTGATAGAA|GTGCAAGGTTACAAGAGTGTGAATATCACT
NC_045512.2_pilon	2799	2814	Deletion	1	+	6594	7538	TTACAAGAGTGTGAATATCACTTTTGAACT|TGATGAAAGGATTGATAAAGTACTTAATGA	ATATCACTTTTGAACTTGATGAAAGGATTG|ATAAAGTACTTAATGAGAAGTGCTCTGCCT
NC_045512.2_pilon	19470	19501	Deletion	1	+	4413	6086	CTAAAGTCTGCTACGTGTATAACACGTTGC|AATTTAGGTGGTGCTGTCTGTAGACATCAT	AATTTAGGTGGTGCTGTCTGTAGACATCAT|GCTAATGAGTACAGATTGTATCTCGATGCT
NC_045512.2_pilon	19533	19549	Deletion	1	+	7777	9135	AATGAGTACAGATTGTATCTCGATGCTTAT|AACATGATGATCTCAGCTGGCTTTAGCTTG	TATCTCGATGCTTATAACATGATGATCTCA|GCTGGCTTTAGCTTGTGGGTTTACAAACAA
NC_045512.2_pilon	8426	8473	Deletion	1	+	4973	4911	TGATATGGAACGTTAAAGATTTCATGTCAT|TGTCTGAACAACTACGAAAACAAATACGTA	AAAACAAATACGTAGTGCTGCTAAAAAGAA|TAACTTACCTTTTAAGTTGACATGTGCAAC
NC_045512.2_pilon	17807	17854	Deletion	1	+	3609	3792	TTATAATTCACAGAATGCTGTAGCCTCAAA|GATTTTGGGACTACCAACTCAAACTGTTGA	ACTCAAACTGTTGATTCATCACAGGGCTCA|GAATATGACTATGTCATATTCACTCAAACC
NC_045512.2_pilon	26858	26901	Deletion	1	+	8334	8007	TTTGCGCGTACGCGTTCCATGTGGTCATTC|AATCCAGAAACTAACATTCTTCTCAACGTG	AACATTCTTCTCAACGTGCCACTCCATGGC|ACTATTCTGACCAGACCGCTTCTAGAAAGT
NC_045512.2_pilon	18773	18818	Deletion	1	+	1962	2784	CGTCTATAATCCGTTTATGATTGATGTTCA|ACAATGGGGTTTTACAGGTAACCTACAAAG	CAGGTAACCTACAAAGCAACCATGATCTGT|ATTGTCAAGTCCATGGTAATGCACATGTAG
NC_045512.2_pilon	12496	12504	Deletion	1	+	6986	7648	GCCAAACTAATGGTTGTCATACCAGACTAT|AACACATATAAAAATACGTGTGATGGTACA	TAATGGTTGTCATACCAGACTATAACACAT|ATAAAAATACGTGTGATGGTACAACATTTA
NC_045512.2_pilon	12554	12565	Deletion	1	+	8343	8875	CAACATTTACTTATGCATCAGCATTGTGGG|AAATCCAACAGGTTGTAGATGCAGATAGTA	TTATGCATCAGCATTGTGGGAAATCCAACA|GGTTGTAGATGCAGATAGTAAAATTGTTCA
NC_045512.2_pilon	12607	12633	Deletion	1	+	10609	10395	GATAGTAAAATTGTTCAACTTAGTGAAATT|AGTATGGACAATTCACCTAATTTAGCATGG	AAATTAGTATGGACAATTCACCTAATTTAG|CATGGCCTCTTATTGTAACAGCTTTAAGGG
NC_045512.2_pilon	28937	28978	Deletion	1	+	2953	3216	GCAATGGCGGTGATGCTGCTCTTGCTTTGC|TGCTGCTTGACAGATTGAACCAGCTTGAGA	CAGATTGAACCAGCTTGAGAGCAAAATGTC|TGGTAAAGGCCAACAACAACAAGGCCAAAC
NC_045512.2_pilon	12992	13004	Deletion	1	+	10242	8025	GATTAAACAACCTAAATAGAGGTATGGTAC|TTGGTAGTTTAGCTGCCACAGTACGTCTAC	CTAAATAGAGGTATGGTACTTGGTAGTTTA|GCTGCCACAGTACGTCTACAAGCTGGTAAT
NC_045512.2_pilon	13568	13601	Deletion	1	+	4935	5175	GGCTTTTGACATCTACAATGATAAAGTAGC|TGGTTTTGCTAAATTCCTAAAAACTAATTG	GTTTTGCTAAATTCCTAAAAACTAATTGTT|GTCGCTTCCAAGAAAAGGACGAAGATGACA
NC_045512.2_pilon	18512	18530	Deletion	1	+	7629	8002	CCTCATACCACTTATGTACAAAGGACTTCC|TTGGAATGTAGTGCGTATAAAGATTGTACA	ACAAAGGACTTCCTTGGAATGTAGTGCGTA|TAAAGATTGTACAAATGTTAAGTGACACAC
NC_045512.2_pilon	29073	29100	Deletion	1	+	5156	6336	GCCTCGGCAAAAACGTACTGCCACTAAAGC|ATACAATGTAACACAAGCTTTCGGCAGACG	AAGCATACAATGTAACACAAGCTTTCGGCA|GACGTGGTCCAGAACAAACCCAAGGAAATT
NC_045512.2_pilon	15608	15632	Deletion	1	+	2829	1614	CAAAATTGCCGATAAGTATGTCCGCAATTT|ACAACACAGACTTTATGAGTGTCTCTATAG	GCAATTTACAACACAGACTTTATGAGTGTC|TCTATAGAAATAGAGATGTTGACACAGACT
NC_045512.2_pilon	4268	4290	Deletion	1	+	5807	6632	ATATAACCACTTACCCGGGTCAGGGTTTAA|ATGGTTACACTGTAGAGGAGGCAAAGACAG	AGGGTTTAAATGGTTACACTGTAGAGGAGG|CAAAGACAGTGCTTAAAAAGTGTAAAAGTG
NC_045512.2_pilon	4341	4368	Deletion	1	+	7773	6945	TAAAAGTGCCTTTTACATTCTACCATCTAT|TATCTCTAATGAGAAGCAAGAAATTCTTGG	CTATTATCTCTAATGAGAAGCAAGAAATTC|TTGGAACTGTTTCTTGGAATTTGCGAGAAA
NC_045512.2_pilon	20472	20502	Deletion	1	+	6842	9148	GTTAAAAACTATTTCATAACAGATGCGCAA|ACAGGTTCATCTAAGTGTGTGTGTTCTGTT	AACAGGTTCATCTAAGTGTGTGTGTTCTGT|TATTGATTTATTACTTGATGATTTTGTTGA
NC_045512.2_pilon	15469	15475	Deletion	1	+	7039	7027	TCATGTGTGGCGGTTCACTATATGTTAAAC|CAGGTGGAACCTCATCAGGAGATGCCACAA	TGTGGCGGTTCACTATATGTTAAACCAGGT|GGAACCTCATCAGGAGATGCCACAACTGCT
NC_045512.2_pilon	7126	7169	Deletion	1	+	5043	6170	ATTGCAACCTACTGTACTGGTTCTATACCT|TGTAGTGTTTGTCTTAGTGGTTTAGATTCT	CTTAGTGGTTTAGATTCTTTAGACACCTAT|CCTTCTTTAGAAACTATACAAATTACCATT
NC_045512.2_pilon	28996	29045	Deletion	1	+	3870	6069	AGCAAAATGTCTGGTAAAGGCCAACAACAA|CAAGGCCAAACTGTCACTAAGAAATCTGCT	AAGAAATCTGCTGCTGAGGCTTCTAAGAAG|CCTCGGCAAAAACGTACTGCCACTAAAGCA
NC_045512.2_pilon	18816	29210	Deletion	1	+	2908	7315	ACAGGTAACCTACAAAGCAACCATGATCTG|TATTGTCAAGTCCATGGTAATGCACATGTA	CAAATTGCACAATTTGCCCCCAGCGCTTCA|GCGTTCTTCGGAATGTCGCGCATTGGCATG
NC_045512.2_pilon	15468	15517	Deletion	1	+	7122	5193	GTCATGTGTGGCGGTTCACTATATGTTAAA|CCAGGTGGAACCTCATCAGGAGATGCCACA	GGAGATGCCACAACTGCTTATGCTAATAGT|GTTTTTAACATTTGTCAAGCTGTCACGGCC
NC_045512.2_pilon	4892	4931	Deletion	1	+	2017	2940	AAAGTGTATATTACACTAGTAATCCTACCA|CATTCCACCTAGATGGTGAAGTTATCACCT	CTAGATGGTGAAGTTATCACCTTTGACAAT|CTTAAGACACTTCTTTCTTTGAGAGAAGTG
NC_045512.2_pilon	18257	18300	Deletion	1	+	2741	3126	TTATCAAGTTAATGGTTACCCTAACATGTT|TATCACCCGCGAAGAAGCTATAAGACATGT	AGAAGCTATAAGACATGTACGTGCATGGAT|TGGCTTCGATGTCGAGGGGTGTCATGCTAC
NC_045512.2_pilon	28993	29030	Deletion	1	+	3824	5528	GAGAGCAAAATGTCTGGTAAAGGCCAACAA|CAACAAGGCCAAACTGTCACTAAGAAATCT	GGCCAAACTGTCACTAAGAAATCTGCTGCT|GAGGCTTCTAAGAAGCCTCGGCAAAAACGT
NC_045512.2_pilon	15478	15514	Deletion	1	+	6907	5190	GCGGTTCACTATATGTTAAACCAGGTGGAA|CCTCATCAGGAGATGCCACAACTGCTTATG	TCAGGAGATGCCACAACTGCTTATGCTAAT|AGTGTTTTTAACATTTGTCAAGCTGTCACG
NC_045512.2_pilon	28919	28948	Deletion	1	+	2817	3199	CTCCTGCTAGAATGGCTGGCAATGGCGGTG|ATGCTGCTCTTGCTTTGCTGCTGCTTGACA	TGATGCTGCTCTTGCTTTGCTGCTGCTTGA|CAGATTGAACCAGCTTGAGAGCAAAATGTC
NC_045512.2_pilon	26458	26490	Deletion	1	+	646	628	TTAAAAATCTGAATTCTTCTAGAGTTCCTG|ATCTTCTGGTCTAAACGAACTAAATATTAT	TCTTCTGGTCTAAACGAACTAAATATTATA|TTAGTTTTTCTGTTTGGAACTTTAATTTTA
NC_045512.2_pilon	774	793	Deletion	1	+	4301	3425	CTGGAACACTAAACATAGCAGTGGTGTTAC|CCGTGAACTCATGCGTGAGCTTAACGGAGG	CAGTGGTGTTACCCGTGAACTCATGCGTGA|GCTTAACGGAGGGGCATACACTCGCTATGT
NC_045512.2_pilon	12265	12290	Deletion	1	+	7308	7027	TTTGACCGTGATGCAGCCATGCAACGTAAG|TTGGAAAAGATGGCTGATCAAGCTATGACC	CGTAAGTTGGAAAAGATGGCTGATCAAGCT|ATGACCCAAATGTATAAACAGGCTAGATCT
NC_045512.2_pilon	28984	29012	Deletion	1	+	3539	4404	AACCAGCTTGAGAGCAAAATGTCTGGTAAA|GGCCAACAACAACAAGGCCAAACTGTCACT	AAAGGCCAACAACAACAAGGCCAAACTGTC|ACTAAGAAATCTGCTGCTGAGGCTTCTAAG
NC_045512.2_pilon	12292	12323	Deletion	1	+	7061	2022	AAGTTGGAAAAGATGGCTGATCAAGCTATG|ACCCAAATGTATAAACAGGCTAGATCTGAG	ACCCAAATGTATAAACAGGCTAGATCTGAG|GACAAGAGGGCAAAAGTTACTAGTGCTATG
NC_045512.2_pilon	27361	27400	Deletion	1	+	3063	2212	TAACTGAGAATAAATATTCTCAATTAGATG|AAGAGCAACCAATGGAGATTGATTAAACGA	CCAATGGAGATTGATTAAACGAACATGAAA|ATTATTCTTTTCTTGGCACTGATAACACTC
NC_045512.2_pilon	2730	2780	Deletion	1	+	4047	5893	CTTCACACTCAAAGGCGGTGCACCAACAAA|GGTTACTTTTGGTGATGACACTGTGATAGA	ACTGTGATAGAAGTGCAAGGTTACAAGAGT|GTGAATATCACTTTTGAACTTGATGAAAGG
NC_045512.2_pilon	28974	29024	Deletion	1	+	3231	5146	TGACAGATTGAACCAGCTTGAGAGCAAAAT|GTCTGGTAAAGGCCAACAACAACAAGGCCA	CAACAAGGCCAAACTGTCACTAAGAAATCT|GCTGCTGAGGCTTCTAAGAAGCCTCGGCAA
NC_045512.2_pilon	15455	15505	Deletion	1	+	7324	6674	ATTGAGTGAAATGGTCATGTGTGGCGGTTC|ACTATATGTTAAACCAGGTGGAACCTCATC	GGAACCTCATCAGGAGATGCCACAACTGCT|TATGCTAATAGTGTTTTTAACATTTGTCAA
NC_045512.2_pilon	28996	29027	Deletion	1	+	3870	5360	AGCAAAATGTCTGGTAAAGGCCAACAACAA|CAAGGCCAAACTGTCACTAAGAAATCTGCT	CAAGGCCAAACTGTCACTAAGAAATCTGCT|GCTGAGGCTTCTAAGAAGCCTCGGCAAAAA
NC_045512.2_pilon	2736	2782	Deletion	1	+	4090	6005	ACTCAAAGGCGGTGCACCAACAAAGGTTAC|TTTTGGTGATGACACTGTGATAGAAGTGCA	TGTGATAGAAGTGCAAGGTTACAAGAGTGT|GAATATCACTTTTGAACTTGATGAAAGGAT
NC_045512.2_pilon	28935	28975	Deletion	1	+	2959	3216	TGGCAATGGCGGTGATGCTGCTCTTGCTTT|GCTGCTGCTTGACAGATTGAACCAGCTTGA	TGACAGATTGAACCAGCTTGAGAGCAAAAT|GTCTGGTAAAGGCCAACAACAACAAGGCCA
NC_045512.2_pilon	15431	15470	Deletion	1	+	6886	7143	ATTAGCTAATGAGTGTGCTCAAGTATTGAG|TGAAATGGTCATGTGTGGCGGTTCACTATA	TCATGTGTGGCGGTTCACTATATGTTAAAC|CAGGTGGAACCTCATCAGGAGATGCCACAA
NC_045512.2_pilon	28956	28990	Deletion	1	+	3250	3634	TCTTGCTTTGCTGCTGCTTGACAGATTGAA|CCAGCTTGAGAGCAAAATGTCTGGTAAAGG	GCTTGAGAGCAAAATGTCTGGTAAAGGCCA|ACAACAACAAGGCCAAACTGTCACTAAGAA
NC_045512.2_pilon	19054	19080	Deletion	1	+	7485	6876	TTCACGACATTGGTAACCCTAAAGCTATTA|AGTGTGTACCTCAAGCTGATGTAGAATGGA	TATTAAGTGTGTACCTCAAGCTGATGTAGA|ATGGAAGTTCTATGATGCACAGCCTTGTAG
NC_045512.2_pilon	21844	21856	Deletion	1	+	3388	3658	CCATTTAATGATGGTGTTTATTTTGCTTCC|ACTGAGAAGTCTAACATAATAAGAGGCTGG	TGGTGTTTATTTTGCTTCCACTGAGAAGTC|TAACATAATAAGAGGCTGGATTTTTGGTAC
NC_045512.2_pilon	21917	21954	Deletion	1	+	4964	5650	CTTTAGATTCGAAGACCCAGTCCCTACTTA|TTGTTAATAACGCTACTAATGTTGTTATTA	ATAACGCTACTAATGTTGTTATTAAAGTCT|GTGAATTTCAATTTTGTAATGATCCATTTT
NC_045512.2_pilon	7218	7235	Deletion	1	+	6190	6727	AATTACCATTTCATCTTTTAAATGGGATTT|AACTGCTTTTGGCTTAGTTGCAGAGTGGTT	TTTAAATGGGATTTAACTGCTTTTGGCTTA|GTTGCAGAGTGGTTTTTGGCATATATTCTT
NC_045512.2_pilon	11230	11279	Deletion	1	+	5106	9084	ACTGTAGCTTATTTTAATATGGTCTATATG|CCTGCTAGTTGGGTGATGCGTATTATGACA	CGTATTATGACATGGTTGGATATGGTTGAT|ACTAGTTTGTCTGGTTTTAAGCTAAAAGAC
NC_045512.2_pilon	8313	8364	Deletion	1	+	5524	4500	TATGCTCACCTATAACAAAGTTGAAAACAT|GACACCCCGTGACCTTGGTGCTTGTATTGA	CTTGTATTGACTGTAGTGCGCGTCATATTA|ATGCGCAGGTAGCAAAAAGTCACAACATTG
NC_045512.2_pilon	15460	15511	Deletion	1	+	7193	5205	GTGAAATGGTCATGTGTGGCGGTTCACTAT|ATGTTAAACCAGGTGGAACCTCATCAGGAG	TCATCAGGAGATGCCACAACTGCTTATGCT|AATAGTGTTTTTAACATTTGTCAAGCTGTC
NC_045512.2_pilon	2140	2187	Deletion	1	+	4527	7065	ATCTTTGGCACTGTTTATGAAAAACTCAAA|CCCGTCCTTGATTGGCTTGAAGAGAAGTTT	TTGAAGAGAAGTTTAAGGAAGGTGTAGAGT|TTCTTAGAGACGGTTGGGAAATTGTTAAAT
NC_045512.2_pilon	4058	4082	Deletion	1	+	4999	5294	TTTATATTGACATTAATGGCAATCTTCATC|CAGATTCTGCCACTCTTGTTAGTGACATTG	CTTCATCCAGATTCTGCCACTCTTGTTAGT|GACATTGACATCACTTTCTTAAAGAAAGAT
NC_045512.2_pilon	4122	4148	Deletion	1	+	5641	4805	CACTTTCTTAAAGAAAGATGCTCCATATAT|AGTGGGTGATGTTGTTCAAGAGGGTGTTTT	TATATAGTGGGTGATGTTGTTCAAGAGGGT|GTTTTAACTGCTGTGGTTATACCTACTAAA
NC_045512.2_pilon	15454	15505	Deletion	1	+	7317	6674	TATTGAGTGAAATGGTCATGTGTGGCGGTT|CACTATATGTTAAACCAGGTGGAACCTCAT	GGAACCTCATCAGGAGATGCCACAACTGCT|TATGCTAATAGTGTTTTTAACATTTGTCAA
NC_045512.2_pilon	10927	10978	Deletion	1	+	7095	9597	TTGGGTAGTGCTTTATTAGAAGATGAATTT|ACACCTTTTGATGTTGTTAGACAATGCTCA	ACAATGCTCAGGTGTTACTTTCCAAAGTGC|AGTGAAAAGAACAATCAAGGGTACACACCA
NC_045512.2_pilon	10304	10319	Deletion	1	+	8336	8905	AACTCAGGGTTATTGGACATTCTATGCAAA|ATTGTGTACTTAAGCTTAAGGTTGATACAG	GGACATTCTATGCAAAATTGTGTACTTAAG|CTTAAGGTTGATACAGCCAATCCTAAGACA
NC_045512.2_pilon	10355	10386	Deletion	1	+	8234	9502	TTGATACAGCCAATCCTAAGACACCTAAGT|ATAAGTTTGTTCGCATTCAACCAGGACAGA	ATAAGTTTGTTCGCATTCAACCAGGACAGA|CTTTTTCAGTGTTAGCTTGTTACAATGGTT
NC_045512.2_pilon	7590	7610	Deletion	1	+	5893	6141	GTCCTTTTATGTCTATGCTAATGGAGGTAA|AGGCTTTTGCAAACTACACAATTGGAATTG	AATGGAGGTAAAGGCTTTTGCAAACTACAC|AATTGGAATTGTGTTAATTGTGATACATTC
NC_045512.2_pilon	7640	7668	Deletion	1	+	7004	5736	ATTGGAATTGTGTTAATTGTGATACATTCT|GTGCTGGTAGTACATTTATTAGTGATGAAG	TCTGTGCTGGTAGTACATTTATTAGTGATG|AAGTTGCGAGAGACTTGTCACTACAGTTTA
NC_045512.2_pilon	7705	7710	Deletion	1	+	5911	6198	AGAGACTTGTCACTACAGTTTAAAAGACCA|ATAAATCCTACTGACCAGTCTTCTTACATC	ACTTGTCACTACAGTTTAAAAGACCAATAA|ATCCTACTGACCAGTCTTCTTACATCGTTG
NC_045512.2_pilon	15468	15514	Deletion	1	+	7122	5190	GTCATGTGTGGCGGTTCACTATATGTTAAA|CCAGGTGGAACCTCATCAGGAGATGCCACA	TCAGGAGATGCCACAACTGCTTATGCTAAT|AGTGTTTTTAACATTTGTCAAGCTGTCACG
NC_045512.2_pilon	15546	15552	Deletion	1	+	4852	4722	GTTTTTAACATTTGTCAAGCTGTCACGGCC|AATGTTAATGCACTTTTATCTACTGATGGT	TAACATTTGTCAAGCTGTCACGGCCAATGT|TAATGCACTTTTATCTACTGATGGTAACAA
NC_045512.2_pilon	29025	29053	Deletion	1	+	5290	6278	ACAAGGCCAAACTGTCACTAAGAAATCTGC|TGCTGAGGCTTCTAAGAAGCCTCGGCAAAA	TGCTGCTGAGGCTTCTAAGAAGCCTCGGCA|AAAACGTACTGCCACTAAAGCATACAATGT
NC_045512.2_pilon	28951	28958	Deletion	1	+	3202	3248	GCTGCTCTTGCTTTGCTGCTGCTTGACAGA|TTGAACCAGCTTGAGAGCAAAATGTCTGGT	CTTGCTTTGCTGCTGCTTGACAGATTGAAC|CAGCTTGAGAGCAAAATGTCTGGTAAAGGC
NC_045512.2_pilon	29020	29063	Deletion	1	+	4729	6316	CAACAACAAGGCCAAACTGTCACTAAGAAA|TCTGCTGCTGAGGCTTCTAAGAAGCCTCGG	GCTTCTAAGAAGCCTCGGCAAAAACGTACT|GCCACTAAAGCATACAATGTAACACAAGCT
NC_045512.2_pilon	14171	14223	Deletion	1	+	7519	5715	AGATTCTTATTATTCATTGTTAATGCCTAT|ATTAACCTTGACCAGGGCTTTAACTGCAGA	AACTGCAGAGTCACATGTTGACACTGACTT|AACAAAGCCTTACATTAAGTGGGATTTGTT
NC_045512.2_pilon	15453	15505	Deletion	1	+	7254	6674	GTATTGAGTGAAATGGTCATGTGTGGCGGT|TCACTATATGTTAAACCAGGTGGAACCTCA	GGAACCTCATCAGGAGATGCCACAACTGCT|TATGCTAATAGTGTTTTTAACATTTGTCAA
NC_045512.2_pilon	15480	15532	Deletion	1	+	6929	5140	GGTTCACTATATGTTAAACCAGGTGGAACC|TCATCAGGAGATGCCACAACTGCTTATGCT	GCTTATGCTAATAGTGTTTTTAACATTTGT|CAAGCTGTCACGGCCAATGTTAATGCACTT
NC_045512.2_pilon	12930	12957	Deletion	1	+	10095	10170	TTGTAGGTTTGTTACAGACACACCTAAAGG|TCCTAAAGTGAAGTATTTATACTTTATTAA	AAGGTCCTAAAGTGAAGTATTTATACTTTA|TTAAAGGATTAAACAACCTAAATAGAGGTA
NC_045512.2_pilon	13017	13027	Deletion	1	+	8581	8676	GGTACTTGGTAGTTTAGCTGCCACAGTACG|TCTACAAGCTGGTAATGCAACAGAAGTGCC	TAGTTTAGCTGCCACAGTACGTCTACAAGC|TGGTAATGCAACAGAAGTGCCTGCCAATTC
NC_045512.2_pilon	15454	15492	Deletion	1	+	7317	6845	TATTGAGTGAAATGGTCATGTGTGGCGGTT|CACTATATGTTAAACCAGGTGGAACCTCAT	TGTTAAACCAGGTGGAACCTCATCAGGAGA|TGCCACAACTGCTTATGCTAATAGTGTTTT
NC_045512.2_pilon	15454	15483	Deletion	1	+	7317	6943	TATTGAGTGAAATGGTCATGTGTGGCGGTT|CACTATATGTTAAACCAGGTGGAACCTCAT	TTCACTATATGTTAAACCAGGTGGAACCTC|ATCAGGAGATGCCACAACTGCTTATGCTAA
NC_045512.2_pilon	15439	15467	Deletion	1	+	7277	7220	ATGAGTGTGCTCAAGTATTGAGTGAAATGG|TCATGTGTGGCGGTTCACTATATGTTAAAC	TGGTCATGTGTGGCGGTTCACTATATGTTA|AACCAGGTGGAACCTCATCAGGAGATGCCA
NC_045512.2_pilon	17310	17323	Deletion	1	+	6960	7450	AATTCAACATTAGAACAGTATGTCTTTTGT|ACTGTAAATGCATTGCCTGAGACGACAGCA	GAACAGTATGTCTTTTGTACTGTAAATGCA|TTGCCTGAGACGACAGCAGATATAGTTGTC
NC_045512.2_pilon	3044	3055	Deletion	1	+	6857	7000	CTTCACATATGTATTGTTCTTTTTACCCTC|CAGATGAGGATGAAGAAGAAGGTGATTGTG	GTATTGTTCTTTTTACCCTCCAGATGAGGA|TGAAGAAGAAGGTGATTGTGAAGAAGAAGA
NC_045512.2_pilon	3130	3170	Deletion	1	+	7400	7448	CAATATGAGTATGGTACTGAAGATGATTAC|CAAGGTAAACCTTTGGAATTTGGTGCCACT	CCTTTGGAATTTGGTGCCACTTCTGCTGCT|CTTCAACCTGAAGAAGAGCAAGAAGAAGAT
NC_045512.2_pilon	19982	20033	Deletion	1	+	5262	4009	AACTGAAACGATTTGTGCACCACTCACTGT|CTTTTTTGATGGTAGAGTTGATGGTCAAGT	ATGGTCAAGTAGACTTATTTAGAAATGCCC|GTAATGGTGTTCTTATTACAGAAGGTAGTG
NC_045512.2_pilon	28980	29033	Deletion	1	+	3320	5791	ATTGAACCAGCTTGAGAGCAAAATGTCTGG|TAAAGGCCAACAACAACAAGGCCAAACTGT	CAAACTGTCACTAAGAAATCTGCTGCTGAG|GCTTCTAAGAAGCCTCGGCAAAAACGTACT
NC_045512.2_pilon	28917	28926	Deletion	1	+	2818	2775	TTCTCCTGCTAGAATGGCTGGCAATGGCGG|TGATGCTGCTCTTGCTTTGCTGCTGCTTGA	CTAGAATGGCTGGCAATGGCGGTGATGCTG|CTCTTGCTTTGCTGCTGCTTGACAGATTGA
NC_045512.2_pilon	28956	28998	Deletion	1	+	3250	4063	TCTTGCTTTGCTGCTGCTTGACAGATTGAA|CCAGCTTGAGAGCAAAATGTCTGGTAAAGG	GCAAAATGTCTGGTAAAGGCCAACAACAAC|AAGGCCAAACTGTCACTAAGAAATCTGCTG
NC_045512.2_pilon	15470	15517	Deletion	1	+	7143	5193	CATGTGTGGCGGTTCACTATATGTTAAACC|AGGTGGAACCTCATCAGGAGATGCCACAAC	GGAGATGCCACAACTGCTTATGCTAATAGT|GTTTTTAACATTTGTCAAGCTGTCACGGCC
NC_045512.2_pilon	15565	15572	Deletion	1	+	2948	2925	CTGTCACGGCCAATGTTAATGCACTTTTAT|CTACTGATGGTAACAAAATTGCCGATAAGT	CGGCCAATGTTAATGCACTTTTATCTACTG|ATGGTAACAAAATTGCCGATAAGTATGTCC
NC_045512.2_pilon	15471	15517	Deletion	1	+	7102	5193	ATGTGTGGCGGTTCACTATATGTTAAACCA|GGTGGAACCTCATCAGGAGATGCCACAACT	GGAGATGCCACAACTGCTTATGCTAATAGT|GTTTTTAACATTTGTCAAGCTGTCACGGCC
NC_045512.2_pilon	9263	9302	Deletion	1	+	4597	3204	AAAGATCAGAAGCTGGTGTTTGTGTATCTA|CTAGTGGTAGATGGGTACTTAACAATGATT	AGATGGGTACTTAACAATGATTATTACAGA|TCTTTACCAGGAGTTTTCTGTGGTGTAGAT
NC_045512.2_pilon	9839	9867	Deletion	1	+	2793	3090	CCTTTTTGTTAAATAAAGAAATGTATCTAA|AGTTGCGTAGTGATGTGCTATTACCTCTTA	TAAAGTTGCGTAGTGATGTGCTATTACCTC|TTACGCAATATAATAGATACTTAGCTCTTT
NC_045512.2_pilon	18991	19020	Deletion	1	+	8739	6831	CTTGTAGAAAGGTTCAACACATGGTTGTTA|AAGCTGCATTATTAGCAGACAAATTCCCAG	TAAAGCTGCATTATTAGCAGACAAATTCCC|AGTTCTTCACGACATTGGTAACCCTAAAGC
NC_045512.2_pilon	17548	17569	Deletion	1	+	6401	7010	TTATGAAAACTATAGGTCCAGACATGTTCC|TCGGAACTTGTCGGCGTTGTCCTGCTGAAA	GACATGTTCCTCGGAACTTGTCGGCGTTGT|CCTGCTGAAATTGTTGACACTGTGAGTGCT
NC_045512.2_pilon	15501	15512	Deletion	1	+	6527	5209	GGTGGAACCTCATCAGGAGATGCCACAACT|GCTTATGCTAATAGTGTTTTTAACATTTGT	CATCAGGAGATGCCACAACTGCTTATGCTA|ATAGTGTTTTTAACATTTGTCAAGCTGTCA
NC_045512.2_pilon	15549	15588	Deletion	1	+	4724	2825	TTTAACATTTGTCAAGCTGTCACGGCCAAT|GTTAATGCACTTTTATCTACTGATGGTAAC	ACTTTTATCTACTGATGGTAACAAAATTGC|CGATAAGTATGTCCGCAATTTACAACACAG
NC_045512.2_pilon	22179	22191	Deletion	1	+	5638	5655	TATTGATGGTTATTTTAAAATATATTCTAA|GCACACGCCTATTAATTTAGTGCGTGATCT	ATTTTAAAATATATTCTAAGCACACGCCTA|TTAATTTAGTGCGTGATCTCCCTCAGGGTT
NC_045512.2_pilon	28949	28955	Deletion	1	+	3186	3236	ATGCTGCTCTTGCTTTGCTGCTGCTTGACA|GATTGAACCAGCTTGAGAGCAAAATGTCTG	GCTCTTGCTTTGCTGCTGCTTGACAGATTG|AACCAGCTTGAGAGCAAAATGTCTGGTAAA
NC_045512.2_pilon	29011	29059	Deletion	1	+	4373	6119	AAAGGCCAACAACAACAAGGCCAAACTGTC|ACTAAGAAATCTGCTGCTGAGGCTTCTAAG	TGAGGCTTCTAAGAAGCCTCGGCAAAAACG|TACTGCCACTAAAGCATACAATGTAACACA
NC_045512.2_pilon	3953	4005	Deletion	1	+	6933	7363	CTTCAGTTGAACAGAGAAAACAAGATGATA|AGAAAATCAAAGCTTGTGTTGAAGAAGTTA	AAGAAGTTACAACAACTCTGGAAGAAACTA|AGTTCCTCACAGAAAACTTGTTACTTTATA
NC_045512.2_pilon	11102	11156	Deletion	1	+	6844	8335	TCTTTTTTTTGTATGAAAATGCCTTTTTAC|CTTTTGCTATGGGTATTATTGCTATGTCTG	ATGTCTGCTTTTGCAATGATGTTTGTCAAA|CATAAGCATGCATTTCTCTGTTTGTTTTTG
NC_045512.2_pilon	15460	15514	Deletion	1	+	7193	5190	GTGAAATGGTCATGTGTGGCGGTTCACTAT|ATGTTAAACCAGGTGGAACCTCATCAGGAG	TCAGGAGATGCCACAACTGCTTATGCTAAT|AGTGTTTTTAACATTTGTCAAGCTGTCACG
NC_045512.2_pilon	23175	23214	Deletion	1	+	871	1231	AAAGTCTACTAATTTGGTTAAAAACAAATG|TGTCAATTTCAACTTCAATGGTTTAACAGG	TCAACTTCAATGGTTTAACAGGCACAGGTG|TTCTTACTGAGTCTAACAAAAAGTTTCTGC
NC_045512.2_pilon	23245	23259	Deletion	1	+	1785	1914	CTTACTGAGTCTAACAAAAAGTTTCTGCCT|TTCCAACAATTTGGCAGAGACATTGCTGAC	ACAAAAAGTTTCTGCCTTTCCAACAATTTG|GCAGAGACATTGCTGACACTACTGATGCTG
NC_045512.2_pilon	19084	19137	Deletion	1	+	6723	3522	AGTGTGTACCTCAAGCTGATGTAGAATGGA|AGTTCTATGATGCACAGCCTTGTAGTGACA	TAGTGACAAAGCTTATAAAATAGAAGAATT|ATTCTATTCTTATGCCACACATTCTGACAA
NC_045512.2_pilon	1657	1669	Deletion	1	+	4739	5333	CAAAAAGAGAAAGTCAACATCAATATTGTT|GGTGACTTTAAACTTAATGAAGAGATCGCC	AGTCAACATCAATATTGTTGGTGACTTTAA|ACTTAATGAAGAGATCGCCATTATTTTGGC
NC_045512.2_pilon	28924	28964	Deletion	1	+	2758	3195	GCTAGAATGGCTGGCAATGGCGGTGATGCT|GCTCTTGCTTTGCTGCTGCTTGACAGATTG	TTGCTGCTGCTTGACAGATTGAACCAGCTT|GAGAGCAAAATGTCTGGTAAAGGCCAACAA
NC_045512.2_pilon	29029	29042	Deletion	1	+	5437	5972	GGCCAAACTGTCACTAAGAAATCTGCTGCT|GAGGCTTCTAAGAAGCCTCGGCAAAAACGT	ACTAAGAAATCTGCTGCTGAGGCTTCTAAG|AAGCCTCGGCAAAAACGTACTGCCACTAAA
NC_045512.2_pilon	15507	15539	Deletion	1	+	6698	5015	ACCTCATCAGGAGATGCCACAACTGCTTAT|GCTAATAGTGTTTTTAACATTTGTCAAGCT	CTAATAGTGTTTTTAACATTTGTCAAGCTG|TCACGGCCAATGTTAATGCACTTTTATCTA
NC_045512.2_pilon	15524	15551	Deletion	1	+	5247	4706	CACAACTGCTTATGCTAATAGTGTTTTTAA|CATTTGTCAAGCTGTCACGGCCAATGTTAA	TTAACATTTGTCAAGCTGTCACGGCCAATG|TTAATGCACTTTTATCTACTGATGGTAACA
NC_045512.2_pilon	15466	15486	Deletion	1	+	7185	6938	TGGTCATGTGTGGCGGTTCACTATATGTTA|AACCAGGTGGAACCTCATCAGGAGATGCCA	ACTATATGTTAAACCAGGTGGAACCTCATC|AGGAGATGCCACAACTGCTTATGCTAATAG
NC_045512.2_pilon	15527	15562	Deletion	1	+	5156	2973	AACTGCTTATGCTAATAGTGTTTTTAACAT|TTGTCAAGCTGTCACGGCCAATGTTAATGC	CAAGCTGTCACGGCCAATGTTAATGCACTT|TTATCTACTGATGGTAACAAAATTGCCGAT
NC_045512.2_pilon	28990	29008	Deletion	1	+	3634	4257	CTTGAGAGCAAAATGTCTGGTAAAGGCCAA|CAACAACAAGGCCAAACTGTCACTAAGAAA	TGGTAAAGGCCAACAACAACAAGGCCAAAC|TGTCACTAAGAAATCTGCTGCTGAGGCTTC
NC_045512.2_pilon	29046	29081	Deletion	1	+	6029	5645	GAAATCTGCTGCTGAGGCTTCTAAGAAGCC|TCGGCAAAAACGTACTGCCACTAAAGCATA	CAAAAACGTACTGCCACTAAAGCATACAAT|GTAACACAAGCTTTCGGCAGACGTGGTCCA
NC_045512.2_pilon	28948	28966	Deletion	1	+	3199	3229	GATGCTGCTCTTGCTTTGCTGCTGCTTGAC|AGATTGAACCAGCTTGAGAGCAAAATGTCT	GCTGCTGCTTGACAGATTGAACCAGCTTGA|GAGCAAAATGTCTGGTAAAGGCCAACAACA
NC_045512.2_pilon	29034	29069	Deletion	1	+	5783	6290	AACTGTCACTAAGAAATCTGCTGCTGAGGC|TTCTAAGAAGCCTCGGCAAAAACGTACTGC	AAGAAGCCTCGGCAAAAACGTACTGCCACT|AAAGCATACAATGTAACACAAGCTTTCGGC
NC_045512.2_pilon	15503	15556	Deletion	1	+	6636	2935	TGGAACCTCATCAGGAGATGCCACAACTGC|TTATGCTAATAGTGTTTTTAACATTTGTCA	ATTTGTCAAGCTGTCACGGCCAATGTTAAT|GCACTTTTATCTACTGATGGTAACAAAATT
NC_045512.2_pilon	15463	15518	Deletion	1	+	7250	5235	AAATGGTCATGTGTGGCGGTTCACTATATG|TTAAACCAGGTGGAACCTCATCAGGAGATG	GAGATGCCACAACTGCTTATGCTAATAGTG|TTTTTAACATTTGTCAAGCTGTCACGGCCA
NC_045512.2_pilon	28926	28937	Deletion	1	+	2775	2953	TAGAATGGCTGGCAATGGCGGTGATGCTGC|TCTTGCTTTGCTGCTGCTTGACAGATTGAA	GGCAATGGCGGTGATGCTGCTCTTGCTTTG|CTGCTGCTTGACAGATTGAACCAGCTTGAG
NC_045512.2_pilon	28988	29031	Deletion	1	+	3668	5666	AGCTTGAGAGCAAAATGTCTGGTAAAGGCC|AACAACAACAAGGCCAAACTGTCACTAAGA	GCCAAACTGTCACTAAGAAATCTGCTGCTG|AGGCTTCTAAGAAGCCTCGGCAAAAACGTA
NC_045512.2_pilon	15473	15527	Deletion	1	+	7015	5156	GTGTGGCGGTTCACTATATGTTAAACCAGG|TGGAACCTCATCAGGAGATGCCACAACTGC	CAACTGCTTATGCTAATAGTGTTTTTAACA|TTTGTCAAGCTGTCACGGCCAATGTTAATG
NC_045512.2_pilon	19684	19718	Deletion	1	+	7109	8601	AGGGACACTTTGATGGACAACAGGGTGAAG|TACCAGTTTCTATCATTAATAACACTGTTT	CAGTTTCTATCATTAATAACACTGTTTACA|CAAAAGTTGATGGTGTTGATGTAGAATTGT
NC_045512.2_pilon	26235	26254	Deletion	1	+	5811	5818	AGCGTGCCTTTGTAAGCACAAGCTGATGAG|TACGAACTTATGTACTCATTCGTTTCGGAA	CAAGCTGATGAGTACGAACTTATGTACTCA|TTCGTTTCGGAAGAGACAGGTACGTTAATA
NC_045512.2_pilon	28921	28975	Deletion	1	+	2800	3216	CCTGCTAGAATGGCTGGCAATGGCGGTGAT|GCTGCTCTTGCTTTGCTGCTGCTTGACAGA	TGACAGATTGAACCAGCTTGAGAGCAAAAT|GTCTGGTAAAGGCCAACAACAACAAGGCCA
NC_045512.2_pilon	28597	28646	Deletion	1	+	8457	8017	GGTAAAATGAAAGATCTCAGTCCAAGATGG|TATTTCTACTACCTAGGAACTGGGCCAGAA	ACTGGGCCAGAAGCTGGACTTCCCTATGGT|GCTAACAAAGACGGCATCATATGGGTTGCA
NC_045512.2_pilon	228	267	Deletion	1	+	4187	4626	GTTTCGTCCGTGTTGCAGCCGATCATCAGC|ACATCTAGGTTTTGTCCGGGTGTGACCGAA	GTTTTGTCCGGGTGTGACCGAAAGGTAAGA|TGGAGAGCCTTGTCCCTGGTTTCAACGAGA
NC_045512.2_pilon	329	346	Deletion	1	+	3455	3791	CACACGTCCAACTCAGTTTGCCTGTTTTAC|AGGTTCGCGACGTGCTCGTACGTGGCTTTG	TTTGCCTGTTTTACAGGTTCGCGACGTGCT|CGTACGTGGCTTTGGAGACTCCGTGGAGGA
NC_045512.2_pilon	28536	28566	Deletion	1	+	4642	7004	CAGTCCAGATGACCAAATTGGCTACTACCG|AAGAGCTACCAGACGAATTCGTGGTGGTGA	GAAGAGCTACCAGACGAATTCGTGGTGGTG|ACGGTAAAATGAAAGATCTCAGTCCAAGAT
NC_045512.2_pilon	28633	28659	Deletion	1	+	8902	8001	TACTACCTAGGAACTGGGCCAGAAGCTGGA|CTTCCCTATGGTGCTAACAAAGACGGCATC	CTGGACTTCCCTATGGTGCTAACAAAGACG|GCATCATATGGGTTGCAACTGAGGGAGCCT
NC_045512.2_pilon	28923	28942	Deletion	1	+	2777	3070	TGCTAGAATGGCTGGCAATGGCGGTGATGC|TGCTCTTGCTTTGCTGCTGCTTGACAGATT	TGGCGGTGATGCTGCTCTTGCTTTGCTGCT|GCTTGACAGATTGAACCAGCTTGAGAGCAA
NC_045512.2_pilon	21988	22019	Deletion	1	+	5944	5407	TTTCAATTTTGTAATGATCCATTTTTGGGT|GTTTATTACCACAAAAACAACAAAAGTTGG	GTTTATTACCACAAAAACAACAAAAGTTGG|ATGGAAAGTGAGTTCAGAGTTTATTCTAGT
NC_045512.2_pilon	3794	3850	Deletion	1	+	4781	3136	ATACTGTTCGCACAAATGTCTACTTAGCTG|TCTTTGATAAAAATCTCTATGACAAACTTG	ACTTGTTTCAAGCTTTTTGGAAATGAAGAG|TGAAAAGCAAGTTGAACAAAAGATCGCTGA
NC_045512.2_pilon	15439	15495	Deletion	1	+	7277	6699	ATGAGTGTGCTCAAGTATTGAGTGAAATGG|TCATGTGTGGCGGTTCACTATATGTTAAAC	TAAACCAGGTGGAACCTCATCAGGAGATGC|CACAACTGCTTATGCTAATAGTGTTTTTAA
NC_045512.2_pilon	15454	15510	Deletion	1	+	7317	5258	TATTGAGTGAAATGGTCATGTGTGGCGGTT|CACTATATGTTAAACCAGGTGGAACCTCAT	CTCATCAGGAGATGCCACAACTGCTTATGC|TAATAGTGTTTTTAACATTTGTCAAGCTGT
NC_045512.2_pilon	2073	2123	Deletion	1	+	1454	3797	CAATCTAGTTGTAATGGCCTACATTACAGG|TGGTGTTGTTCAGTTGACTTCGCAGTGGCT	TCGCAGTGGCTAACTAACATCTTTGGCACT|GTTTATGAAAAACTCAAACCCGTCCTTGAT
NC_045512.2_pilon	15476	15512	Deletion	1	+	6930	5209	TGGCGGTTCACTATATGTTAAACCAGGTGG|AACCTCATCAGGAGATGCCACAACTGCTTA	CATCAGGAGATGCCACAACTGCTTATGCTA|ATAGTGTTTTTAACATTTGTCAAGCTGTCA
NC_045512.2_pilon	10263	10297	Deletion	1	+	7328	8480	TAAGTCTAATCATAATTTCTTGGTACAGGC|TGGTAATGTTCAACTCAGGGTTATTGGACA	TAATGTTCAACTCAGGGTTATTGGACATTC|TATGCAAAATTGTGTACTTAAGCTTAAGGT
NC_045512.2_pilon	28984	29008	Deletion	1	+	3539	4257	AACCAGCTTGAGAGCAAAATGTCTGGTAAA|GGCCAACAACAACAAGGCCAAACTGTCACT	TGGTAAAGGCCAACAACAACAAGGCCAAAC|TGTCACTAAGAAATCTGCTGCTGAGGCTTC
NC_045512.2_pilon	23340	23345	Deletion	1	+	2818	2942	GATTCTTGACATTACACCATGTTCTTTTGG|TGGTGTCAGTGTTATAACACCAGGAACAAA	CTTGACATTACACCATGTTCTTTTGGTGGT|GTCAGTGTTATAACACCAGGAACAAATACT
NC_045512.2_pilon	23420	23464	Deletion	1	+	4240	5226	TTCTTTATCAGGGTGTTAACTGCACAGAAG|TCCCTGTTGCTATTCATGCAGATCAACTTA	TCATGCAGATCAACTTACTCCTACTTGGCG|TGTTTATTCTACAGGTTCTAATGTTTTTCA
NC_045512.2_pilon	5052	5091	Deletion	1	+	4140	3782	GTCAATGACATATGGACAACAGTTTGGTCC|AACTTATTTGGATGGAGCTGATGTTACTAA	TGGATGGAGCTGATGTTACTAAAATAAAAC|CTCATAATTCACATGAAGGTAAAACATTTT
NC_045512.2_pilon	5191	5206	Deletion	1	+	1783	2037	GAGTACTACCACACAACTGATCCTAGTTTT|CTGGGTAGGTACATGTCAGCATTAAATCAC	AACTGATCCTAGTTTTCTGGGTAGGTACAT|GTCAGCATTAAATCACACTAAAAAGTGGAA
NC_045512.2_pilon	29026	29060	Deletion	1	+	5274	6177	CAAGGCCAAACTGTCACTAAGAAATCTGCT|GCTGAGGCTTCTAAGAAGCCTCGGCAAAAA	GAGGCTTCTAAGAAGCCTCGGCAAAAACGT|ACTGCCACTAAAGCATACAATGTAACACAA
NC_045512.2_pilon	14720	14747	Deletion	1	+	3989	4320	AGACTTCTATGACTTTGCTGTGTCTAAGGG|TTTCTTTAAGGAAGGAAGTTCTGTTGAATT	AGGGTTTCTTTAAGGAAGGAAGTTCTGTTG|AATTAAAACACTTCTTCTTTGCTCAGGATG
NC_045512.2_pilon	14829	14858	Deletion	1	+	8312	8864	GACTACTATCGTTATAATCTACCAACAATG|TGTGATATCAGACAACTACTATTTGTAGTT	TGTGTGATATCAGACAACTACTATTTGTAG|TTGAAGTTGTTGATAAGTACTTTGATTGTT
NC_045512.2_pilon	27056	27100	Deletion	1	+	4516	5424	ACTGTTGCTACATCACGAACGCTTTCTTAT|TACAAATTGGGAGCTTCGCAGCGTGTAGCA	CTTCGCAGCGTGTAGCAGGTGACTCAGGTT|TTGCTGCATACAGTCGCTACAGGATTGGCA
NC_045512.2_pilon	15535	15587	Deletion	1	+	5032	2835	ATGCTAATAGTGTTTTTAACATTTGTCAAG|CTGTCACGGCCAATGTTAATGCACTTTTAT	CACTTTTATCTACTGATGGTAACAAAATTG|CCGATAAGTATGTCCGCAATTTACAACACA
NC_045512.2_pilon	28028	28033	Deletion	1	+	3593	3665	CCGTGTCCTATTCACTTCTATTCTAAATGG|TATATTAGAGTAGGAGCTAGAAAATCAGCA	GTCCTATTCACTTCTATTCTAAATGGTATA|TTAGAGTAGGAGCTAGAAAATCAGCACCTT
NC_045512.2_pilon	28069	28122	Deletion	1	+	3542	4644	AGGAGCTAGAAAATCAGCACCTTTAATTGA|ATTGTGCGTGGATGAGGCTGGTTCTAAATC	TCTAAATCACCCATTCAGTACATCGATATC|GGTAATTATACAGTTTCCTGTTTACCTTTT
NC_045512.2_pilon	3737	3793	Deletion	1	+	7236	4788	TATTATCAGCTGGTATTTTTGGTGCTGACC|CTATACATTCTTTAAGAGTTTGTGTAGATA	AGATACTGTTCGCACAAATGTCTACTTAGC|TGTCTTTGATAAAAATCTCTATGACAAACT
NC_045512.2_pilon	5960	6018	Deletion	1	+	4002	5316	GTACAGAAATTGACCCTAAGTTGGACAATT|ATTATAAGAAAGACAATTCTTATTTCACAG	CAGAGCAACCAATTGATCTTGTACCAAACC|AACCATATCCAAACGCAAGCTTCGATAATT
NC_045512.2_pilon	15456	15514	Deletion	1	+	7270	5190	TTGAGTGAAATGGTCATGTGTGGCGGTTCA|CTATATGTTAAACCAGGTGGAACCTCATCA	TCAGGAGATGCCACAACTGCTTATGCTAAT|AGTGTTTTTAACATTTGTCAAGCTGTCACG
NC_045512.2_pilon	5420	5435	Deletion	1	+	4465	4603	ACTTTTGTGCACTTATCTTAGCCTACTGTA|ATAAGACAGTAGGTGAGTTAGGTGATGTTA	ATCTTAGCCTACTGTAATAAGACAGTAGGT|GAGTTAGGTGATGTTAGAGAAACAATGAGT
NC_045512.2_pilon	5478	5520	Deletion	1	+	6681	6976	TAGAGAAACAATGAGTTACTTGTTTCAACA|TGCCAATTTAGATTCTTGCAAAAGAGTCTT	ATTCTTGCAAAAGAGTCTTGAACGTGGTGT|GTAAAACTTGTGGACAACAGCAGACAACCC
NC_045512.2_pilon	3462	3499	Deletion	1	+	8860	9752	GGTTGTTAATGCAGCCAATGTTTACCTTAA|ACATGGAGGAGGTGTTGCAGGAGCCTTAAA	AGGAGGTGTTGCAGGAGCCTTAAATAAGGC|TACTAACAATGCCATGCAAGTTGAATCTGA
NC_045512.2_pilon	8437	8442	Deletion	1	+	5244	5310	GTTAAAGATTTCATGTCATTGTCTGAACAA|CTACGAAAACAAATACGTAGTGCTGCTAAA	AAGATTTCATGTCATTGTCTGAACAACTAC|GAAAACAAATACGTAGTGCTGCTAAAAAGA
NC_045512.2_pilon	8487	8538	Deletion	1	+	5492	6254	TGCTGCTAAAAAGAATAACTTACCTTTTAA|GTTGACATGTGCAACTACTAGACAAGTTGT	GACAAGTTGTTAATGTTGTAACAACAAAGA|TAGCACTTAAGGGTGGTAAAATTGTTAATA
NC_045512.2_pilon	20359	20416	Deletion	1	+	5236	6825	ATGGAGATTTTAGTCATAGTCAGTTAGGTG|GTTTACATCTACTGATTGGACTAGCTAAAC	AAACGTTTTAAGGAATCACCTTTTGAATTA|GAAGATTTTATTCCTATGGACAGTACAGTT
NC_045512.2_pilon	15465	15512	Deletion	1	+	7265	5209	ATGGTCATGTGTGGCGGTTCACTATATGTT|AAACCAGGTGGAACCTCATCAGGAGATGCC	CATCAGGAGATGCCACAACTGCTTATGCTA|ATAGTGTTTTTAACATTTGTCAAGCTGTCA
NC_045512.2_pilon	15555	15570	Deletion	1	+	2908	2973	ATTTGTCAAGCTGTCACGGCCAATGTTAAT|GCACTTTTATCTACTGATGGTAACAAAATT	CACGGCCAATGTTAATGCACTTTTATCTAC|TGATGGTAACAAAATTGCCGATAAGTATGT
NC_045512.2_pilon	28917	28937	Deletion	1	+	2818	2953	TTCTCCTGCTAGAATGGCTGGCAATGGCGG|TGATGCTGCTCTTGCTTTGCTGCTGCTTGA	GGCAATGGCGGTGATGCTGCTCTTGCTTTG|CTGCTGCTTGACAGATTGAACCAGCTTGAG
NC_045512.2_pilon	28969	29008	Deletion	1	+	3269	4257	CTGCTTGACAGATTGAACCAGCTTGAGAGC|AAAATGTCTGGTAAAGGCCAACAACAACAA	TGGTAAAGGCCAACAACAACAAGGCCAAAC|TGTCACTAAGAAATCTGCTGCTGAGGCTTC
NC_045512.2_pilon	7962	8021	Deletion	1	+	6458	5616	AGCGTCTGTTTACTACAGTCAGCTTATGTG|TCAACCTATACTGTTACTAGATCAGGCATT	TTAGTGTCTGATGTTGGTGATAGTGCGGAA|GTTGCAGTTAAAATGTTTGATGCTTACGTT
NC_045512.2_pilon	28931	28987	Deletion	1	+	2836	3574	TGGCTGGCAATGGCGGTGATGCTGCTCTTG|CTTTGCTGCTGCTTGACAGATTGAACCAGC	CCAGCTTGAGAGCAAAATGTCTGGTAAAGG|CCAACAACAACAAGGCCAAACTGTCACTAA
NC_045512.2_pilon	16253	16303	Deletion	1	+	5162	3701	TACAGTCTTACAGGCTGTTGGGGCTTGTGT|TCTTTGCAATTCACAGACTTCATTAAGATG	TCATTAAGATGTGGTGCTTGCATACGTAGA|CCATTCTTATGTTGTAAATGCTGTTACGAC
NC_045512.2_pilon	22885	22932	Deletion	1	+	5590	6554	TGCGTTATAGCTTGGAATTCTAACAATCTT|GATTCTAAGGTTGGTGGTAATTATAATTAC	GTAATTATAATTACCTGTATAGATTGTTTA|GGAAGTCTAATCTCAAACCTTTTGAGAGAG
NC_045512.2_pilon	22961	22974	Deletion	1	+	6193	6396	GGAAGTCTAATCTCAAACCTTTTGAGAGAG|ATATTTCAACTGAAATCTATCAGGCCGGTA	TCAAACCTTTTGAGAGAGATATTTCAACTG|AAATCTATCAGGCCGGTAGCACACCTTGTA
NC_045512.2_pilon	28348	28394	Deletion	1	+	2044	1553	ACGTTTGGTGGACCCTCAGATTCAACTGGC|AGTAACCAGAATGGAGAACGCAGTGGGGCG	GAACGCAGTGGGGCGCGATCAAAACAACGT|CGGCCCCAAGGTTTACCCAATAATACTGCG
NC_045512.2_pilon	25482	25490	Deletion	1	+	4309	4398	AAGGATGCTACTCCTTCAGATTTTGTTCGC|GCTACTGCAACGATACCGATACAAGCCTCA	CTACTCCTTCAGATTTTGTTCGCGCTACTG|CAACGATACCGATACAAGCCTCACTCCCTT
NC_045512.2_pilon	25519	25544	Deletion	1	+	4332	3598	CAACGATACCGATACAAGCCTCACTCCCTT|TCGGATGGCTTATTGTTGGCGTTGCACTTC	TCCCTTTCGGATGGCTTATTGTTGGCGTTG|CACTTCTTGCTGTTTTTCATAGCGCTTCCA
NC_045512.2_pilon	7038	7062	Deletion	1	+	3899	4014	TGCTTTAGGTGTTTTAATGTCTAATTTAGG|CATGCCTTCTTACTGTACTGGTTACAGAGA	ATTTAGGCATGCCTTCTTACTGTACTGGTT|ACAGAGAAGGCTATTTGAACTCTACTAATG
NC_045512.2_pilon	8883	8903	Deletion	1	+	11282	6912	TTTTGTCGTGCCTGGTTTGCCTGGCACGAT|ATTACGCACAACTAATGGTGACTTTTTGCA	CCTGGCACGATATTACGCACAACTAATGGT|GACTTTTTGCATTTCTTACCTAGAGTTTTT
NC_045512.2_pilon	15539	15550	Deletion	1	+	5015	4723	TAATAGTGTTTTTAACATTTGTCAAGCTGT|CACGGCCAATGTTAATGCACTTTTATCTAC	TTTAACATTTGTCAAGCTGTCACGGCCAAT|GTTAATGCACTTTTATCTACTGATGGTAAC
NC_045512.2_pilon	13075	13085	Deletion	1	+	8091	7889	CCTGCCAATTCAACTGTATTATCTTTCTGT|GCTTTTGCTGTAGATGCTGCTAAAGCTTAC	TCAACTGTATTATCTTTCTGTGCTTTTGCT|GTAGATGCTGCTAAAGCTTACAAAGATTAT
NC_045512.2_pilon	13137	13187	Deletion	1	+	3181	3848	AGATTATCTAGCTAGTGGGGGACAACCAAT|CACTAATTGTGTTAAGATGTTGTGTACACA	TTGTGTACACACACTGGTACTGGTCAGGCA|ATAACAGTTACACCGGAAGCCAATATGGAT
NC_045512.2_pilon	19058	19118	Deletion	1	+	7334	3588	CGACATTGGTAACCCTAAAGCTATTAAGTG|TGTACCTCAAGCTGATGTAGAATGGAAGTT	TCTATGATGCACAGCCTTGTAGTGACAAAG|CTTATAAAATAGAAGAATTATTCTATTCTT
NC_045512.2_pilon	11115	11175	Deletion	1	+	6796	8561	TGAAAATGCCTTTTTACCTTTTGCTATGGG|TATTATTGCTATGTCTGCTTTTGCAATGAT	TGTTTGTCAAACATAAGCATGCATTTCTCT|GTTTGTTTTTGTTACCTTCTCTTGCCACTG
NC_045512.2_pilon	19437	19471	Deletion	1	+	2779	4410	AAACAAGTAGTGTCAGATATAGATTATGTA|CCACTAAAGTCTGCTACGTGTATAACACGT	CTAAAGTCTGCTACGTGTATAACACGTTGC|AATTTAGGTGGTGCTGTCTGTAGACATCAT
NC_045512.2_pilon	15452	15493	Deletion	1	+	7290	6837	AGTATTGAGTGAAATGGTCATGTGTGGCGG|TTCACTATATGTTAAACCAGGTGGAACCTC	GTTAAACCAGGTGGAACCTCATCAGGAGAT|GCCACAACTGCTTATGCTAATAGTGTTTTT
NC_045512.2_pilon	15446	15480	Deletion	1	+	7413	6929	TGCTCAAGTATTGAGTGAAATGGTCATGTG|TGGCGGTTCACTATATGTTAAACCAGGTGG	CGGTTCACTATATGTTAAACCAGGTGGAAC|CTCATCAGGAGATGCCACAACTGCTTATGC
NC_045512.2_pilon	29015	29060	Deletion	1	+	4445	6177	GCCAACAACAACAAGGCCAAACTGTCACTA|AGAAATCTGCTGCTGAGGCTTCTAAGAAGC	GAGGCTTCTAAGAAGCCTCGGCAAAAACGT|ACTGCCACTAAAGCATACAATGTAACACAA
NC_045512.2_pilon	17943	17972	Deletion	1	+	7161	7472	AGATTTAATGTTGCTATTACCAGAGCAAAA|GTAGGCATACTTTGCATAATGTCTGATAGA	AAGTAGGCATACTTTGCATAATGTCTGATA|GAGACCTTTATGACAAGTTGCAATTTACAA
NC_045512.2_pilon	18019	18051	Deletion	1	+	8984	9197	TGCAATTTACAAGTCTTGAAATTCCACGTA|GGAATGTGGCAACTTTACAAGCTGAAAATG	GAATGTGGCAACTTTACAAGCTGAAAATGT|AACAGGACTCTTTAAAGATTGTAGTAAGGT
NC_045512.2_pilon	29165	29169	Deletion	1	+	8723	8701	ACCAGGAACTAATCAGACAAGGAACTGATT|ACAAACATTGGCCGCAAATTGCACAATTTG	AGGAACTAATCAGACAAGGAACTGATTACA|AACATTGGCCGCAAATTGCACAATTTGCCC
NC_045512.2_pilon	29365	29370	Deletion	1	+	4129	4389	AAGCATATTGACGCATACAAAACATTCCCA|CCAACAGAGCCTAAAAAGGACAAAAAGAAG	ATATTGACGCATACAAAACATTCCCACCAA|CAGAGCCTAAAAAGGACAAAAAGAAGAAGG
NC_045512.2_pilon	6735	6797	Deletion	1	+	2244	3634	CAAAGTTGTTAGTACAACTACTAACATAGT|TACACGGTGTTTAAACCGTGTTTGTACTAA	TATATGCCTTATTTCTTTACTTTATTGCTA|CAATTGTGTACTTTTACTAGAAGTACAAAT
NC_045512.2_pilon	8536	8559	Deletion	1	+	6238	6908	AGACAAGTTGTTAATGTTGTAACAACAAAG|ATAGCACTTAAGGGTGGTAAAATTGTTAAT	CAACAAAGATAGCACTTAAGGGTGGTAAAA|TTGTTAATAATTGGTTGAAGCAGTTAATTA
NC_045512.2_pilon	28582	28642	Deletion	1	+	8191	7864	ATTCGTGGTGGTGACGGTAAAATGAAAGAT|CTCAGTCCAAGATGGTATTTCTACTACCTA	AGGAACTGGGCCAGAAGCTGGACTTCCCTA|TGGTGCTAACAAAGACGGCATCATATGGGT
NC_045512.2_pilon	28936	28987	Deletion	1	+	2913	3574	GGCAATGGCGGTGATGCTGCTCTTGCTTTG|CTGCTGCTTGACAGATTGAACCAGCTTGAG	CCAGCTTGAGAGCAAAATGTCTGGTAAAGG|CCAACAACAACAAGGCCAAACTGTCACTAA
NC_045512.2_pilon	28942	29001	Deletion	1	+	3070	4236	GGCGGTGATGCTGCTCTTGCTTTGCTGCTG|CTTGACAGATTGAACCAGCTTGAGAGCAAA	AAATGTCTGGTAAAGGCCAACAACAACAAG|GCCAAACTGTCACTAAGAAATCTGCTGCTG
NC_045512.2_pilon	15444	15482	Deletion	1	+	7268	6907	TGTGCTCAAGTATTGAGTGAAATGGTCATG|TGTGGCGGTTCACTATATGTTAAACCAGGT	GTTCACTATATGTTAAACCAGGTGGAACCT|CATCAGGAGATGCCACAACTGCTTATGCTA
NC_045512.2_pilon	15546	15558	Deletion	1	+	4852	2949	GTTTTTAACATTTGTCAAGCTGTCACGGCC|AATGTTAATGCACTTTTATCTACTGATGGT	TTGTCAAGCTGTCACGGCCAATGTTAATGC|ACTTTTATCTACTGATGGTAACAAAATTGC
NC_045512.2_pilon	15478	15526	Deletion	1	+	6907	5184	GCGGTTCACTATATGTTAAACCAGGTGGAA|CCTCATCAGGAGATGCCACAACTGCTTATG	ACAACTGCTTATGCTAATAGTGTTTTTAAC|ATTTGTCAAGCTGTCACGGCCAATGTTAAT
NC_045512.2_pilon	15563	15577	Deletion	1	+	2965	2922	AGCTGTCACGGCCAATGTTAATGCACTTTT|ATCTACTGATGGTAACAAAATTGCCGATAA	AATGTTAATGCACTTTTATCTACTGATGGT|AACAAAATTGCCGATAAGTATGTCCGCAAT
NC_045512.2_pilon	12289	12310	Deletion	1	+	6978	7104	CGTAAGTTGGAAAAGATGGCTGATCAAGCT|ATGACCCAAATGTATAAACAGGCTAGATCT	TGATCAAGCTATGACCCAAATGTATAAACA|GGCTAGATCTGAGGACAAGAGGGCAAAAGT
NC_045512.2_pilon	15517	15537	Deletion	1	+	5193	5009	GAGATGCCACAACTGCTTATGCTAATAGTG|TTTTTAACATTTGTCAAGCTGTCACGGCCA	TGCTAATAGTGTTTTTAACATTTGTCAAGC|TGTCACGGCCAATGTTAATGCACTTTTATC
NC_045512.2_pilon	23617	23635	Deletion	1	+	6279	7246	ACTCAGACTAATTCTCCTCGGCGGGCACGT|AGTGTAGCTAGTCAATCCATCATTGCCTAC	TCGGCGGGCACGTAGTGTAGCTAGTCAATC|CATCATTGCCTACACTATGTCACTTGGTGC
NC_045512.2_pilon	16916	16935	Deletion	1	+	2116	2068	CAAATTAAATGTTGGTGATTATTTTGTGCT|GACATCACATACAGTAATGCCATTAAGTGC	TTATTTTGTGCTGACATCACATACAGTAAT|GCCATTAAGTGCACCTACACTAGTGCCACA
NC_045512.2_pilon	16973	17017	Deletion	1	+	1920	1816	TGCACCTACACTAGTGCCACAAGAGCACTA|TGTTAGAATTACTGGCTTATACCCAACACT	GGCTTATACCCAACACTCAATATCTCAGAT|GAGTTTTCTAGCAATGTTGCAAATTATCAA
NC_045512.2_pilon	1130	1142	Deletion	1	+	4490	4983	CCATAATCAAGACTATTCAACCAAGGGTTG|AAAAGAAAAAGCTTGATGGCTTTATGGGTA	ACTATTCAACCAAGGGTTGAAAAGAAAAAG|CTTGATGGCTTTATGGGTAGAATTCGATCT
NC_045512.2_pilon	2172	2183	Deletion	1	+	6264	6688	CGTCCTTGATTGGCTTGAAGAGAAGTTTAA|GGAAGGTGTAGAGTTTCTTAGAGACGGTTG	TGGCTTGAAGAGAAGTTTAAGGAAGGTGTA|GAGTTTCTTAGAGACGGTTGGGAAATTGTT
NC_045512.2_pilon	28986	29045	Deletion	1	+	3553	6069	CCAGCTTGAGAGCAAAATGTCTGGTAAAGG|CCAACAACAACAAGGCCAAACTGTCACTAA	AAGAAATCTGCTGCTGAGGCTTCTAAGAAG|CCTCGGCAAAAACGTACTGCCACTAAAGCA
NC_045512.2_pilon	250	254	Deletion	1	+	4015	4100	TCATCAGCACATCTAGGTTTTGTCCGGGTG|TGACCGAAAGGTAAGATGGAGAGCCTTGTC	TCAGCACATCTAGGTTTTGTCCGGGTGTGA|CCGAAAGGTAAGATGGAGAGCCTTGTCCCT
NC_045512.2_pilon	285	343	Deletion	1	+	3592	3718	GAAAGGTAAGATGGAGAGCCTTGTCCCTGG|TTTCAACGAGAAAACACACGTCCAACTCAG	CAGTTTGCCTGTTTTACAGGTTCGCGACGT|GCTCGTACGTGGCTTTGGAGACTCCGTGGA
NC_045512.2_pilon	15454	15516	Deletion	1	+	7317	5142	TATTGAGTGAAATGGTCATGTGTGGCGGTT|CACTATATGTTAAACCAGGTGGAACCTCAT	AGGAGATGCCACAACTGCTTATGCTAATAG|TGTTTTTAACATTTGTCAAGCTGTCACGGC
NC_045512.2_pilon	2775	2836	Deletion	1	+	5717	7551	TGACACTGTGATAGAAGTGCAAGGTTACAA|GAGTGTGAATATCACTTTTGAACTTGATGA	AAGGATTGATAAAGTACTTAATGAGAAGTG|CTCTGCCTATACAGTTGAACTCGGTACAGA
NC_045512.2_pilon	15510	15569	Deletion	1	+	5258	2990	TCATCAGGAGATGCCACAACTGCTTATGCT|AATAGTGTTTTTAACATTTGTCAAGCTGTC	TCACGGCCAATGTTAATGCACTTTTATCTA|CTGATGGTAACAAAATTGCCGATAAGTATG
NC_045512.2_pilon	1366	1408	Deletion	1	+	5478	4575	GGTTACTTACCCCAAAATGCTGTTGTTAAA|ATTTATTGTCCAGCATGTCACAATTCAGAA	AGCATGTCACAATTCAGAAGTAGGACCTGA|GCATAGTCTTGCCGAATACCATAATGAATC
NC_045512.2_pilon	15455	15495	Deletion	1	+	7324	6699	ATTGAGTGAAATGGTCATGTGTGGCGGTTC|ACTATATGTTAAACCAGGTGGAACCTCATC	TAAACCAGGTGGAACCTCATCAGGAGATGC|CACAACTGCTTATGCTAATAGTGTTTTTAA
NC_045512.2_pilon	8790	8841	Deletion	1	+	10313	12714	TGATTTTGACACATGGTTTAGCCAGCGTGG|TGGTAGTTATACTAATGACAAAGCTTGCCC	AAGCTTGCCCATTGATTGCTGCAGTCATAA|CAAGAGAAGTGGGTTTTGTCGTGCCTGGTT
NC_045512.2_pilon	28999	29062	Deletion	1	+	4208	6200	AAAATGTCTGGTAAAGGCCAACAACAACAA|GGCCAAACTGTCACTAAGAAATCTGCTGCT	GGCTTCTAAGAAGCCTCGGCAAAAACGTAC|TGCCACTAAAGCATACAATGTAACACAAGC
NC_045512.2_pilon	3377	3420	Deletion	1	+	4871	6097	TTAGTGGTTATTTAAAACTTACTGACAATG|TATACATTAAAAATGCAGACATTGTGGAAG	ATGCAGACATTGTGGAAGAAGCTAAAAAGG|TAAAACCAACAGTGGTTGTTAATGCAGCCA
NC_045512.2_pilon	3480	3485	Deletion	1	+	9180	9211	TGTTTACCTTAAACATGGAGGAGGTGTTGC|AGGAGCCTTAAATAAGGCTACTAACAATGC	TACCTTAAACATGGAGGAGGTGTTGCAGGA|GCCTTAAATAAGGCTACTAACAATGCCATG
NC_045512.2_pilon	15540	15550	Deletion	1	+	4856	4723	AATAGTGTTTTTAACATTTGTCAAGCTGTC|ACGGCCAATGTTAATGCACTTTTATCTACT	TTTAACATTTGTCAAGCTGTCACGGCCAAT|GTTAATGCACTTTTATCTACTGATGGTAAC
NC_045512.2_pilon	28953	29005	Deletion	1	+	3237	4328	TGCTCTTGCTTTGCTGCTGCTTGACAGATT|GAACCAGCTTGAGAGCAAAATGTCTGGTAA	GTCTGGTAAAGGCCAACAACAACAAGGCCA|AACTGTCACTAAGAAATCTGCTGCTGAGGC
NC_045512.2_pilon	29038	29050	Deletion	1	+	5960	6206	GTCACTAAGAAATCTGCTGCTGAGGCTTCT|AAGAAGCCTCGGCAAAAACGTACTGCCACT	ATCTGCTGCTGAGGCTTCTAAGAAGCCTCG|GCAAAAACGTACTGCCACTAAAGCATACAA
NC_045512.2_pilon	28951	29001	Deletion	1	+	3202	4236	GCTGCTCTTGCTTTGCTGCTGCTTGACAGA|TTGAACCAGCTTGAGAGCAAAATGTCTGGT	AAATGTCTGGTAAAGGCCAACAACAACAAG|GCCAAACTGTCACTAAGAAATCTGCTGCTG
NC_045512.2_pilon	15534	15551	Deletion	1	+	5075	4706	TATGCTAATAGTGTTTTTAACATTTGTCAA|GCTGTCACGGCCAATGTTAATGCACTTTTA	TTAACATTTGTCAAGCTGTCACGGCCAATG|TTAATGCACTTTTATCTACTGATGGTAACA
NC_045512.2_pilon	11336	11381	Deletion	1	+	10775	9520	ACTGTGTTATGTATGCATCAGCTGTAGTGT|TACTAATCCTTATGACAGCAAGAACTGTGT	ACAGCAAGAACTGTGTATGATGATGGTGCT|AGGAGAGTGTGGACACTTATGAATGTCTTG
NC_045512.2_pilon	11552	11579	Deletion	1	+	8215	8741	TTTTGGCCAGAGGTATTGTTTTTATGTGTG|TTGAGTATTGCCCTATTTTCTTCATAACTG	TGTGTTGAGTATTGCCCTATTTTCTTCATA|ACTGGTAATACACTTCAGTGTATAATGCTA
NC_045512.2_pilon	2912	2939	Deletion	1	+	2877	3431	GTGTTGTGGCAGATGCTGTCATAAAAACTT|TGCAACCAGTATCTGAATTACTTACACCAC	ACTTTGCAACCAGTATCTGAATTACTTACA|CCACTGGGCATTGATTTAGATGAGTGGAGT
NC_045512.2_pilon	2982	3020	Deletion	1	+	5261	6383	TTTAGATGAGTGGAGTATGGCTACATACTA|CTTATTTGATGAGTCTGGTGAGTTTAAATT	GATGAGTCTGGTGAGTTTAAATTGGCTTCA|CATATGTATTGTTCTTTTTACCCTCCAGAT
NC_045512.2_pilon	15431	15495	Deletion	1	+	6886	6699	ATTAGCTAATGAGTGTGCTCAAGTATTGAG|TGAAATGGTCATGTGTGGCGGTTCACTATA	TAAACCAGGTGGAACCTCATCAGGAGATGC|CACAACTGCTTATGCTAATAGTGTTTTTAA
NC_045512.2_pilon	8414	8464	Deletion	1	+	4660	4524	ACAACATTGCTTTGATATGGAACGTTAAAG|ATTTCATGTCATTGTCTGAACAACTACGAA	ACAACTACGAAAACAAATACGTAGTGCTGC|TAAAAAGAATAACTTACCTTTTAAGTTGAC
NC_045512.2_pilon	8494	8507	Deletion	1	+	5651	5859	AAAAAGAATAACTTACCTTTTAAGTTGACA|TGTGCAACTACTAGACAAGTTGTTAATGTT	TTACCTTTTAAGTTGACATGTGCAACTACT|AGACAAGTTGTTAATGTTGTAACAACAAAG
NC_045512.2_pilon	29076	29112	Deletion	1	+	5463	7010	TCGGCAAAAACGTACTGCCACTAAAGCATA|CAATGTAACACAAGCTTTCGGCAGACGTGG	TAACACAAGCTTTCGGCAGACGTGGTCCAG|AACAAACCCAAGGAAATTTTGGGGACCAGG
NC_045512.2_pilon	29142	29171	Deletion	1	+	8157	8883	ACAAACCCAAGGAAATTTTGGGGACCAGGA|ACTAATCAGACAAGGAACTGATTACAAACA	GAACTAATCAGACAAGGAACTGATTACAAA|CATTGGCCGCAAATTGCACAATTTGCCCCC
NC_045512.2_pilon	8928	8989	Deletion	1	+	6879	3637	TGGTGACTTTTTGCATTTCTTACCTAGAGT|TTTTAGTGCAGTTGGTAACATCTGTTACAC	ACCATCAAAACTTATAGAGTACACTGACTT|TGCAACATCAGCTTGTGTTTTGGCTGCTGA
NC_045512.2_pilon	10431	10496	Deletion	1	+	10711	10176	TTGTTACAATGGTTCACCATCTGGTGTTTA|CCAATGTGCTATGAGGCCCAATTTCACTAT	GGTTCATTCCTTAATGGTTCATGTGGTAGT|GTTGGTTTTAACATAGATTATGACTGTGTC
NC_045512.2_pilon	10789	10855	Deletion	1	+	9768	4065	AAGTACAATTATGAACCTCTAACACAAGAC|CATGTTGACATACTAGGACCTCTTTCTGCT	TGGAATTGCCGTTTTAGATATGTGTGCTTC|ATTAAAAGAATTACTGCAAAATGGTATGAA
NC_045512.2_pilon	15485	15550	Deletion	1	+	6946	4723	ACTATATGTTAAACCAGGTGGAACCTCATC|AGGAGATGCCACAACTGCTTATGCTAATAG	TTTAACATTTGTCAAGCTGTCACGGCCAAT|GTTAATGCACTTTTATCTACTGATGGTAAC
NC_045512.2_pilon	29199	29265	Deletion	1	+	7583	6390	ACATTGGCCGCAAATTGCACAATTTGCCCC|CAGCGCTTCAGCGTTCTTCGGAATGTCGCG	GCATGGAAGTCACACCTTCGGGAACGTGGT|TGACCTACACAGGTGCCATCAAATTGGATG
NC_045512.2_pilon	29017	29036	Deletion	1	+	4677	5833	CAACAACAACAAGGCCAAACTGTCACTAAG|AAATCTGCTGCTGAGGCTTCTAAGAAGCCT	ACTGTCACTAAGAAATCTGCTGCTGAGGCT|TCTAAGAAGCCTCGGCAAAAACGTACTGCC
NC_045512.2_pilon	29017	29024	Deletion	1	+	4677	5146	CAACAACAACAAGGCCAAACTGTCACTAAG|AAATCTGCTGCTGAGGCTTCTAAGAAGCCT	CAACAAGGCCAAACTGTCACTAAGAAATCT|GCTGCTGAGGCTTCTAAGAAGCCTCGGCAA
NC_045512.2_pilon	23619	23650	Deletion	1	+	6453	8512	TCAGACTAATTCTCCTCGGCGGGCACGTAG|TGTAGCTAGTCAATCCATCATTGCCTACAC	TGTAGCTAGTCAATCCATCATTGCCTACAC|TATGTCACTTGGTGCAGAAAATTCAGTTGC
NC_045512.2_pilon	23681	23709	Deletion	1	+	10826	12239	TGTCACTTGGTGCAGAAAATTCAGTTGCTT|ACTCTAATAACTCTATTGCCATACCCACAA	CTTACTCTAATAACTCTATTGCCATACCCA|CAAATTTTACTATTAGTGTTACCACAGAAA
NC_045512.2_pilon	2274	2290	Deletion	1	+	11474	11281	CGGTGGACAAATTGTCACCTGTGCAAAGGA|AATTAAGGAGAGTGTTCAGACATTCTTTAA	CACCTGTGCAAAGGAAATTAAGGAGAGTGT|TCAGACATTCTTTAAGCTTGTAAATAAATT
NC_045512.2_pilon	2328	2350	Deletion	1	+	10649	9476	CTTTAAGCTTGTAAATAAATTTTTGGCTTT|GTGTGCTGACTCTATCATTATTGGTGGAGC	TTTGGCTTTGTGTGCTGACTCTATCATTAT|TGGTGGAGCTAAACTTAAAGCCTTGAATTT
NC_045512.2_pilon	3053	3074	Deletion	1	+	7016	6840	TGTATTGTTCTTTTTACCCTCCAGATGAGG|ATGAAGAAGAAGGTGATTGTGAAGAAGAAG	CCAGATGAGGATGAAGAAGAAGGTGATTGT|GAAGAAGAAGAGTTTGAGCCATCAACTCAA
NC_045512.2_pilon	15360	15365	Deletion	1	+	8970	9234	AGAATTATGGCCTCACTTGTTCTTGCTCGC|AAACATACAACGTGTTGTAGCTTGTCACAC	TTATGGCCTCACTTGTTCTTGCTCGCAAAC|ATACAACGTGTTGTAGCTTGTCACACCGTT
NC_045512.2_pilon	15465	15531	Deletion	1	+	7265	5227	ATGGTCATGTGTGGCGGTTCACTATATGTT|AAACCAGGTGGAACCTCATCAGGAGATGCC	TGCTTATGCTAATAGTGTTTTTAACATTTG|TCAAGCTGTCACGGCCAATGTTAATGCACT
NC_045512.2_pilon	5199	5225	Deletion	1	+	1834	2113	CCACACAACTGATCCTAGTTTTCTGGGTAG|GTACATGTCAGCATTAAATCACACTAAAAA	GGTAGGTACATGTCAGCATTAAATCACACT|AAAAAGTGGAAATACCCACAAGTTAATGGT
NC_045512.2_pilon	12665	12724	Deletion	1	+	10764	8577	GGCCTCTTATTGTAACAGCTTTAAGGGCCA|ATTCTGCTGTCAAATTACAGAATAATGAGC	GCTTAGTCCTGTTGCACTACGACAGATGTC|TTGTGCTGCCGGTACTACACAAACTGCTTG
NC_045512.2_pilon	12816	12821	Deletion	1	+	6324	6933	AACAAAGGGAGGTAGGTTTGTACTTGCACT|GTTATCCGATTTACAGGATTTGAAATGGGC	AAGGGAGGTAGGTTTGTACTTGCACTGTTA|TCCGATTTACAGGATTTGAAATGGGCTAGA
NC_045512.2_pilon	28171	28186	Deletion	1	+	2932	3121	TTTACCTTTTACAATTAATTGCCAGGAACC|TAAATTGGGTAGTCTTGTAGTGCGTTGTTC	TTAATTGCCAGGAACCTAAATTGGGTAGTC|TTGTAGTGCGTTGTTCGTTCTATGAAGACT
NC_045512.2_pilon	19697	19758	Deletion	1	+	7755	9006	TGGACAACAGGGTGAAGTACCAGTTTCTAT|CATTAATAACACTGTTTACACAAAAGTTGA	TGGTGTTGATGTAGAATTGTTTGAAAATAA|AACAACATTACCTGTTAATGTAGCATTTGA
NC_045512.2_pilon	12578	12616	Deletion	1	+	9880	10831	TGTGGGAAATCCAACAGGTTGTAGATGCAG|ATAGTAAAATTGTTCAACTTAGTGAAATTA	AATTGTTCAACTTAGTGAAATTAGTATGGA|CAATTCACCTAATTTAGCATGGCCTCTTAT
NC_045512.2_pilon	11005	11073	Deletion	1	+	11251	13219	GCAGTGAAAAGAACAATCAAGGGTACACAC|CACTGGTTGTTACTCACAATTTTGACTTCA	TTTTAGTCCAGAGTACTCAATGGTCTTTGT|TCTTTTTTTTGTATGAAAATGCCTTTTTAC
NC_045512.2_pilon	15453	15520	Deletion	1	+	7254	5230	GTATTGAGTGAAATGGTCATGTGTGGCGGT|TCACTATATGTTAAACCAGGTGGAACCTCA	GATGCCACAACTGCTTATGCTAATAGTGTT|TTTAACATTTGTCAAGCTGTCACGGCCAAT
NC_045512.2_pilon	25950	25997	Deletion	1	+	1554	2689	AGTCCTATTTCTGAACATGACTACCAGATT|GGTGGTTATACTGAAAAATGGGAATCTGGA	AATGGGAATCTGGAGTAAAAGACTGTGTTG|TATTACACAGTTACTTCACTTCAGACTATT
NC_045512.2_pilon	26033	26052	Deletion	1	+	3398	3874	CAGTTACTTCACTTCAGACTATTACCAGCT|GTACTCAACTCAATTGAGTACAGACACTGG	CTATTACCAGCTGTACTCAACTCAATTGAG|TACAGACACTGGTGTTGAACATGTTACCTT
NC_045512.2_pilon	10140	10153	Deletion	1	+	4283	4884	AGTAACTTGTGGTACAACTACACTTAACGG|TCTTTGGCTTGATGACGTAGTTTACTGTCC	TACAACTACACTTAACGGTCTTTGGCTTGA|TGACGTAGTTTACTGTCCAAGACATGTGAT
NC_045512.2_pilon	10230	10264	Deletion	1	+	7339	7243	GCTTAACCCTAATTATGAAGATTTACTCAT|TCGTAAGTCTAATCATAATTTCTTGGTACA	TAAGTCTAATCATAATTTCTTGGTACAGGC|TGGTAATGTTCAACTCAGGGTTATTGGACA
NC_045512.2_pilon	4572	4613	Deletion	1	+	5411	7247	CAGTAAAACAACTGTAGCGTCACTTATCAA|CACACTTAACGATCTAAATGAAACTCTTGT	GATCTAAATGAAACTCTTGTTACAATGCCA|CTTGGCTATGTAACACATGGCTTAAATTTG
NC_045512.2_pilon	7327	7367	Deletion	1	+	9307	4330	GCAATCATGCAATTGTTTTTCAGCTATTTT|GCAGTACATTTTATTAGTAATTCTTGGCTT	TTTATTAGTAATTCTTGGCTTATGTGGTTA|ATAATTAATCTTGTACAAATGGCCCCGATT
NC_045512.2_pilon	7397	7424	Deletion	1	+	5071	5241	TAATTAATCTTGTACAAATGGCCCCGATTT|CAGCTATGGTTAGAATGTACATCTTCTTTG	ATTTCAGCTATGGTTAGAATGTACATCTTC|TTTGCATCATTTTATTATGTATGGAAAAGT
NC_045512.2_pilon	1186	1202	Deletion	1	+	6191	6719	GGTAGAATTCGATCTGTCTATCCAGTTGCG|TCACCAAATGAATGCAACCAAATGTGCCTT	GTCTATCCAGTTGCGTCACCAAATGAATGC|AACCAAATGTGCCTTTCAACTCTCATGAAG
NC_045512.2_pilon	1279	1315	Deletion	1	+	6799	5585	ACTTCATGGCAGACGGGCGATTTTGTTAAA|GCCACTTGCGAATTTTGTGGCACTGAGAAT	TTGCGAATTTTGTGGCACTGAGAATTTGAC|TAAAGAAGGTGCCACTACTTGTGGTTACTT
NC_045512.2_pilon	15571	15578	Deletion	1	+	2970	2904	CGGCCAATGTTAATGCACTTTTATCTACTG|ATGGTAACAAAATTGCCGATAAGTATGTCC	ATGTTAATGCACTTTTATCTACTGATGGTA|ACAAAATTGCCGATAAGTATGTCCGCAATT
NC_045512.2_pilon	11083	11117	Deletion	1	+	5450	6936	AGTACTCAATGGTCTTTGTTCTTTTTTTTG|TATGAAAATGCCTTTTTACCTTTTGCTATG	GAAAATGCCTTTTTACCTTTTGCTATGGGT|ATTATTGCTATGTCTGCTTTTGCAATGATG
NC_045512.2_pilon	11147	11182	Deletion	1	+	8208	8578	TTATTGCTATGTCTGCTTTTGCAATGATGT|TTGTCAAACATAAGCATGCATTTCTCTGTT	CAAACATAAGCATGCATTTCTCTGTTTGTT|TTTGTTACCTTCTCTTGCCACTGTAGCTTA
NC_045512.2_pilon	22313	22349	Deletion	1	+	3501	1795	TACTTGCTTTACATAGAAGTTATTTGACTC|CTGGTGATTCTTCTTCAGGTTGGACAGCTG	GATTCTTCTTCAGGTTGGACAGCTGGTGCT|GCAGCTTATTATGTGGGTTATCTTCAACCT
NC_045512.2_pilon	23666	23731	Deletion	1	+	9631	11583	TCATTGCCTACACTATGTCACTTGGTGCAG|AAAATTCAGTTGCTTACTCTAATAACTCTA	CATACCCACAAATTTTACTATTAGTGTTAC|CACAGAAATTCTACCAGTGTCTATGACCAA
NC_045512.2_pilon	15473	15536	Deletion	1	+	7015	5023	GTGTGGCGGTTCACTATATGTTAAACCAGG|TGGAACCTCATCAGGAGATGCCACAACTGC	ATGCTAATAGTGTTTTTAACATTTGTCAAG|CTGTCACGGCCAATGTTAATGCACTTTTAT
NC_045512.2_pilon	15612	15618	Deletion	1	+	2789	2684	ATTGCCGATAAGTATGTCCGCAATTTACAA|CACAGACTTTATGAGTGTCTCTATAGAAAT	CGATAAGTATGTCCGCAATTTACAACACAG|ACTTTATGAGTGTCTCTATAGAAATAGAGA
NC_045512.2_pilon	28986	29042	Deletion	1	+	3553	5972	CCAGCTTGAGAGCAAAATGTCTGGTAAAGG|CCAACAACAACAAGGCCAAACTGTCACTAA	ACTAAGAAATCTGCTGCTGAGGCTTCTAAG|AAGCCTCGGCAAAAACGTACTGCCACTAAA
NC_045512.2_pilon	18282	18332	Deletion	1	+	2635	5070	ATGTTTATCACCCGCGAAGAAGCTATAAGA|CATGTACGTGCATGGATTGGCTTCGATGTC	GCTTCGATGTCGAGGGGTGTCATGCTACTA|GAGAAGCTGTTGGTACCAATTTACCTTTAC
NC_045512.2_pilon	26012	26065	Deletion	1	+	3132	4303	AAAAGACTGTGTTGTATTACACAGTTACTT|CACTTCAGACTATTACCAGCTGTACTCAAC	TACTCAACTCAATTGAGTACAGACACTGGT|GTTGAACATGTTACCTTCTTCATCTACAAT
NC_045512.2_pilon	26097	26113	Deletion	1	+	5395	5739	GAACATGTTACCTTCTTCATCTACAATAAA|ATTGTTGATGAGCCTGAAGAACATGTCCAA	TTCATCTACAATAAAATTGTTGATGAGCCT|GAAGAACATGTCCAAATTCACACAATCGAC
NC_045512.2_pilon	28922	28969	Deletion	1	+	2785	3269	CTGCTAGAATGGCTGGCAATGGCGGTGATG|CTGCTCTTGCTTTGCTGCTGCTTGACAGAT	GCTGCTTGACAGATTGAACCAGCTTGAGAG|CAAAATGTCTGGTAAAGGCCAACAACAACA
NC_045512.2_pilon	3518	3552	Deletion	1	+	10226	10453	TAAATAAGGCTACTAACAATGCCATGCAAG|TTGAATCTGATGATTACATAGCTACTAATG	AATCTGATGATTACATAGCTACTAATGGAC|CACTTAAAGTGGGTGGTAGTTGTGTTTTAA
NC_045512.2_pilon	3586	3621	Deletion	1	+	5528	6896	AAAGTGGGTGGTAGTTGTGTTTTAAGCGGA|CACAATCTTGCTAAACACTGTCTTCATGTT	ATCTTGCTAAACACTGTCTTCATGTTGTCG|GCCCAAATGTTAACAAAGGTGAAGACATTC
NC_045512.2_pilon	15478	15486	Deletion	1	+	6907	6938	GCGGTTCACTATATGTTAAACCAGGTGGAA|CCTCATCAGGAGATGCCACAACTGCTTATG	ACTATATGTTAAACCAGGTGGAACCTCATC|AGGAGATGCCACAACTGCTTATGCTAATAG
NC_045512.2_pilon	15819	15843	Deletion	1	+	6582	7130	TCAGTTCTTTATTATCAAAACAATGTTTTT|ATGTCTGAAGCAAAATGTTGGACTGAGACT	TGTTTTTATGTCTGAAGCAAAATGTTGGAC|TGAGACTGACCTTACTAAAGGACCTCATGA
NC_045512.2_pilon	15897	15942	Deletion	1	+	7102	7647	CATGAATTTTGCTCTCAACATACAATGCTA|GTTAAACAGGGTGATGATTATGTGTACCTT	TGATTATGTGTACCTTCCTTACCCAGATCC|ATCAAGAATCCTAGGGGCCGGCTGTTTTGT
NC_045512.2_pilon	15524	15580	Deletion	1	+	5247	2929	CACAACTGCTTATGCTAATAGTGTTTTTAA|CATTTGTCAAGCTGTCACGGCCAATGTTAA	GTTAATGCACTTTTATCTACTGATGGTAAC|AAAATTGCCGATAAGTATGTCCGCAATTTA
NC_045512.2_pilon	15503	15512	Deletion	1	+	6636	5209	TGGAACCTCATCAGGAGATGCCACAACTGC|TTATGCTAATAGTGTTTTTAACATTTGTCA	CATCAGGAGATGCCACAACTGCTTATGCTA|ATAGTGTTTTTAACATTTGTCAAGCTGTCA
NC_045512.2_pilon	15552	15610	Deletion	1	+	4722	2781	AACATTTGTCAAGCTGTCACGGCCAATGTT|AATGCACTTTTATCTACTGATGGTAACAAA	AAAATTGCCGATAAGTATGTCCGCAATTTA|CAACACAGACTTTATGAGTGTCTCTATAGA
NC_045512.2_pilon	29006	29013	Deletion	1	+	4326	4395	CTGGTAAAGGCCAACAACAACAAGGCCAAA|CTGTCACTAAGAAATCTGCTGCTGAGGCTT	AAGGCCAACAACAACAAGGCCAAACTGTCA|CTAAGAAATCTGCTGCTGAGGCTTCTAAGA
NC_045512.2_pilon	28993	29060	Deletion	1	+	3824	6177	GAGAGCAAAATGTCTGGTAAAGGCCAACAA|CAACAAGGCCAAACTGTCACTAAGAAATCT	GAGGCTTCTAAGAAGCCTCGGCAAAAACGT|ACTGCCACTAAAGCATACAATGTAACACAA
NC_045512.2_pilon	20795	20865	Deletion	1	+	3007	4474	ACCTAAAGGCATAATGATGAATGTCGCAAA|ATATACTCAACTGTGTCAATATTTAAACAC	AGCTGTACCCTATAATATGAGAGTTATACA|TTTTGGTGCTGGTTCTGATAAAGGAGTTGC
NC_045512.2_pilon	15524	15548	Deletion	1	+	5247	4770	CACAACTGCTTATGCTAATAGTGTTTTTAA|CATTTGTCAAGCTGTCACGGCCAATGTTAA	TTTTTAACATTTGTCAAGCTGTCACGGCCA|ATGTTAATGCACTTTTATCTACTGATGGTA
NC_045512.2_pilon	28919	28986	Deletion	1	+	2817	3553	CTCCTGCTAGAATGGCTGGCAATGGCGGTG|ATGCTGCTCTTGCTTTGCTGCTGCTTGACA	ACCAGCTTGAGAGCAAAATGTCTGGTAAAG|GCCAACAACAACAAGGCCAAACTGTCACTA
NC_045512.2_pilon	10500	10550	Deletion	1	+	10054	4759	ATTCCTTAATGGTTCATGTGGTAGTGTTGG|TTTTAACATAGATTATGACTGTGTCTCTTT	TGTGTCTCTTTTTGTTACATGCACCATATG|GAATTACCAACTGGAGTTCATGCTGGCACA
NC_045512.2_pilon	10587	10603	Deletion	1	+	5444	5816	AACTGGAGTTCATGCTGGCACAGACTTAGA|AGGTAACTTTTATGGACCTTTTGTTGACAG	TGGCACAGACTTAGAAGGTAACTTTTATGG|ACCTTTTGTTGACAGGCAAACAGCACAAGC
NC_045512.2_pilon	14615	14680	Deletion	1	+	1292	3010	TGCTTCTGGTAATCTATTACTAGATAAACG|CACTACGTGCTTTTCAGTAGCTGCACTTAC	AATGTTGCTTTTCAAACTGTCAAACCCGGT|AATTTTAACAAAGACTTCTATGACTTTGCT
NC_045512.2_pilon	14741	14746	Deletion	1	+	4834	4862	GTCTAAGGGTTTCTTTAAGGAAGGAAGTTC|TGTTGAATTAAAACACTTCTTCTTTGCTCA	AAGGGTTTCTTTAAGGAAGGAAGTTCTGTT|GAATTAAAACACTTCTTCTTTGCTCAGGAT
NC_045512.2_pilon	29034	29058	Deletion	1	+	5783	6226	AACTGTCACTAAGAAATCTGCTGCTGAGGC|TTCTAAGAAGCCTCGGCAAAAACGTACTGC	CTGAGGCTTCTAAGAAGCCTCGGCAAAAAC|GTACTGCCACTAAAGCATACAATGTAACAC
NC_045512.2_pilon	15462	15513	Deletion	1	+	7273	5187	GAAATGGTCATGTGTGGCGGTTCACTATAT|GTTAAACCAGGTGGAACCTCATCAGGAGAT	ATCAGGAGATGCCACAACTGCTTATGCTAA|TAGTGTTTTTAACATTTGTCAAGCTGTCAC
NC_045512.2_pilon	15550	15570	Deletion	1	+	4723	2973	TTAACATTTGTCAAGCTGTCACGGCCAATG|TTAATGCACTTTTATCTACTGATGGTAACA	CACGGCCAATGTTAATGCACTTTTATCTAC|TGATGGTAACAAAATTGCCGATAAGTATGT
NC_045512.2_pilon	22222	22282	Deletion	1	+	2753	3533	AATTTAGTGCGTGATCTCCCTCAGGGTTTT|TCGGCTTTAGAACCATTGGTAGATTTGCCA	AATAGGTATTAACATCACTAGGTTTCAAAC|TTTACTTGCTTTACATAGAAGTTATTTGAC
NC_045512.2_pilon	22317	22327	Deletion	1	+	3346	3145	TGCTTTACATAGAAGTTATTTGACTCCTGG|TGATTCTTCTTCAGGTTGGACAGCTGGTGC	TAGAAGTTATTTGACTCCTGGTGATTCTTC|TTCAGGTTGGACAGCTGGTGCTGCAGCTTA
NC_045512.2_pilon	20896	20946	Deletion	1	+	5070	5558	TTGGTGCTGGTTCTGATAAAGGAGTTGCAC|CAGGTACAGCTGTTTTAAGACAGTGGTTGC	ACAGTGGTTGCCTACGGGTACGCTGCTTGT|CGATTCAGATCTTAATGACTTTGTCTCTGA
NC_045512.2_pilon	8881	8893	Deletion	1	+	11337	10618	GGTTTTGTCGTGCCTGGTTTGCCTGGCACG|ATATTACGCACAACTAATGGTGACTTTTTG	GCCTGGTTTGCCTGGCACGATATTACGCAC|AACTAATGGTGACTTTTTGCATTTCTTACC
NC_045512.2_pilon	15432	15438	Deletion	1	+	7086	7278	TTAGCTAATGAGTGTGCTCAAGTATTGAGT|GAAATGGTCATGTGTGGCGGTTCACTATAT	TAATGAGTGTGCTCAAGTATTGAGTGAAAT|GGTCATGTGTGGCGGTTCACTATATGTTAA
NC_045512.2_pilon	15471	15535	Deletion	1	+	7102	5032	ATGTGTGGCGGTTCACTATATGTTAAACCA|GGTGGAACCTCATCAGGAGATGCCACAACT	TATGCTAATAGTGTTTTTAACATTTGTCAA|GCTGTCACGGCCAATGTTAATGCACTTTTA
NC_045512.2_pilon	28917	28965	Deletion	1	+	2818	3209	TTCTCCTGCTAGAATGGCTGGCAATGGCGG|TGATGCTGCTCTTGCTTTGCTGCTGCTTGA	TGCTGCTGCTTGACAGATTGAACCAGCTTG|AGAGCAAAATGTCTGGTAAAGGCCAACAAC
NC_045512.2_pilon	19830	19897	Deletion	1	+	6859	8223	CGCAACATTAAACCAGTACCAGAGGTGAAA|ATACTCAATAATTTGGGTGTGGACATTGCT	ACTGTGATCTGGGACTACAAAAGAGATGCT|CCAGCACATATATCTACTATTGGTGTTTGT
NC_045512.2_pilon	28808	28880	Deletion	1	+	3668	1584	AAGGCTTCTACGCAGAAGGGAGCAGAGGCG|GCAGTCAAGCCTCTTCTCGTTCCTCATCAC	AGTTCAAGAAATTCAACTCCAGGCAGCAGT|AGGGGAACTTCTCCTGCTAGAATGGCTGGC
NC_045512.2_pilon	28926	28973	Deletion	1	+	2775	3244	TAGAATGGCTGGCAATGGCGGTGATGCTGC|TCTTGCTTTGCTGCTGCTTGACAGATTGAA	CTTGACAGATTGAACCAGCTTGAGAGCAAA|ATGTCTGGTAAAGGCCAACAACAACAAGGC
NC_045512.2_pilon	29003	29025	Deletion	1	+	4321	5290	TGTCTGGTAAAGGCCAACAACAACAAGGCC|AAACTGTCACTAAGAAATCTGCTGCTGAGG	AACAAGGCCAAACTGTCACTAAGAAATCTG|CTGCTGAGGCTTCTAAGAAGCCTCGGCAAA
NC_045512.2_pilon	26775	26845	Deletion	1	+	7702	8977	GGATCACCGGTGGAATTGCTATCGCAATGG|CTTGTCTTGTAGGCTTGATGTGGCTCAGCT	CTTCTTTCAGACTGTTTGCGCGTACGCGTT|CCATGTGGTCATTCAATCCAGAAACTAACA
NC_045512.2_pilon	28948	29004	Deletion	1	+	3199	4290	GATGCTGCTCTTGCTTTGCTGCTGCTTGAC|AGATTGAACCAGCTTGAGAGCAAAATGTCT	TGTCTGGTAAAGGCCAACAACAACAAGGCC|AAACTGTCACTAAGAAATCTGCTGCTGAGG
NC_045512.2_pilon	2195	2206	Deletion	1	+	8161	9474	AGTTTAAGGAAGGTGTAGAGTTTCTTAGAG|ACGGTTGGGAAATTGTTAAATTTATCTCAA	AGGTGTAGAGTTTCTTAGAGACGGTTGGGA|AATTGTTAAATTTATCTCAACCTGTGCTTG
NC_045512.2_pilon	2250	2292	Deletion	1	+	11684	11279	CTCAACCTGTGCTTGTGAAATTGTCGGTGG|ACAAATTGTCACCTGTGCAAAGGAAATTAA	CCTGTGCAAAGGAAATTAAGGAGAGTGTTC|AGACATTCTTTAAGCTTGTAAATAAATTTT
NC_045512.2_pilon	26038	26043	Deletion	1	+	3570	3639	ACTTCACTTCAGACTATTACCAGCTGTACT|CAACTCAATTGAGTACAGACACTGGTGTTG	CACTTCAGACTATTACCAGCTGTACTCAAC|TCAATTGAGTACAGACACTGGTGTTGAACA
NC_045512.2_pilon	15473	15534	Deletion	1	+	7015	5075	GTGTGGCGGTTCACTATATGTTAAACCAGG|TGGAACCTCATCAGGAGATGCCACAACTGC	TTATGCTAATAGTGTTTTTAACATTTGTCA|AGCTGTCACGGCCAATGTTAATGCACTTTT
NC_045512.2_pilon	28152	28193	Deletion	1	+	4622	3218	GTAATTATACAGTTTCCTGTTTACCTTTTA|CAATTAATTGCCAGGAACCTAAATTGGGTA	CCAGGAACCTAAATTGGGTAGTCTTGTAGT|GCGTTGTTCGTTCTATGAAGACTTTTTAGA
NC_045512.2_pilon	13013	13059	Deletion	1	+	8393	8354	GTATGGTACTTGGTAGTTTAGCTGCCACAG|TACGTCTACAAGCTGGTAATGCAACAGAAG	GTAATGCAACAGAAGTGCCTGCCAATTCAA|CTGTATTATCTTTCTGTGCTTTTGCTGTAG
NC_045512.2_pilon	21852	21914	Deletion	1	+	3585	4890	TGATGGTGTTTATTTTGCTTCCACTGAGAA|GTCTAACATAATAAGAGGCTGGATTTTTGG	ACTACTTTAGATTCGAAGACCCAGTCCCTA|CTTATTGTTAATAACGCTACTAATGTTGTT
NC_045512.2_pilon	21978	21989	Deletion	1	+	6045	5953	AGTCTGTGAATTTCAATTTTGTAATGATCC|ATTTTTGGGTGTTTATTACCACAAAAACAA	TTTCAATTTTGTAATGATCCATTTTTGGGT|GTTTATTACCACAAAAACAACAAAAGTTGG
NC_045512.2_pilon	29013	29060	Deletion	1	+	4395	6177	AGGCCAACAACAACAAGGCCAAACTGTCAC|TAAGAAATCTGCTGCTGAGGCTTCTAAGAA	GAGGCTTCTAAGAAGCCTCGGCAAAAACGT|ACTGCCACTAAAGCATACAATGTAACACAA
NC_045512.2_pilon	19544	19579	Deletion	1	+	8610	10098	ATTGTATCTCGATGCTTATAACATGATGAT|CTCAGCTGGCTTTAGCTTGTGGGTTTACAA	GCTGGCTTTAGCTTGTGGGTTTACAAACAA|TTTGATACTTATAACCTCTGGAACACTTTT
NC_045512.2_pilon	24884	24889	Deletion	1	+	2712	2653	ATGGCACACACTGGTTTGTAACACAAAGGA|ATTTTTATGAACCACAAATCATTACTACAG	CACACACTGGTTTGTAACACAAAGGAATTT|TTATGAACCACAAATCATTACTACAGACAA
NC_045512.2_pilon	27122	27193	Deletion	1	+	6633	9072	TCAGGTTTTGCTGCATACAGTCGCTACAGG|ATTGGCAACTATAAATTAAACACAGACCAT	GTGACAATATTGCTTTGCTTGTACAGTAAG|TGACAACAGATGTTTCATCTCGTTGACTTT
NC_045512.2_pilon	26207	26280	Deletion	1	+	6714	5127	AATTTATGATGAACCGACGACGACTACTAG|CGTGCCTTTGTAAGCACAAGCTGATGAGTA	CTCATTCGTTTCGGAAGAGACAGGTACGTT|AATAGTTAATAGCGTACTTCTTTTTCTTGC
NC_045512.2_pilon	10214	10287	Deletion	1	+	6610	7841	GCACCTCTGAAGACATGCTTAACCCTAATT|ATGAAGATTTACTCATTCGTAAGTCTAATC	TACAGGCTGGTAATGTTCAACTCAGGGTTA|TTGGACATTCTATGCAAAATTGTGTACTTA
NC_045512.2_pilon	28925	28967	Deletion	1	+	2760	3224	CTAGAATGGCTGGCAATGGCGGTGATGCTG|CTCTTGCTTTGCTGCTGCTTGACAGATTGA	CTGCTGCTTGACAGATTGAACCAGCTTGAG|AGCAAAATGTCTGGTAAAGGCCAACAACAA
NC_045512.2_pilon	28999	29027	Deletion	1	+	4208	5360	AAAATGTCTGGTAAAGGCCAACAACAACAA|GGCCAAACTGTCACTAAGAAATCTGCTGCT	CAAGGCCAAACTGTCACTAAGAAATCTGCT|GCTGAGGCTTCTAAGAAGCCTCGGCAAAAA
NC_045512.2_pilon	28921	28966	Deletion	1	+	2800	3229	CCTGCTAGAATGGCTGGCAATGGCGGTGAT|GCTGCTCTTGCTTTGCTGCTGCTTGACAGA	GCTGCTGCTTGACAGATTGAACCAGCTTGA|GAGCAAAATGTCTGGTAAAGGCCAACAACA
NC_045512.2_pilon	29009	29038	Deletion	1	+	4247	5960	GTAAAGGCCAACAACAACAAGGCCAAACTG|TCACTAAGAAATCTGCTGCTGAGGCTTCTA	TGTCACTAAGAAATCTGCTGCTGAGGCTTC|TAAGAAGCCTCGGCAAAAACGTACTGCCAC
NC_045512.2_pilon	28975	29027	Deletion	1	+	3216	5360	GACAGATTGAACCAGCTTGAGAGCAAAATG|TCTGGTAAAGGCCAACAACAACAAGGCCAA	CAAGGCCAAACTGTCACTAAGAAATCTGCT|GCTGAGGCTTCTAAGAAGCCTCGGCAAAAA
NC_045512.2_pilon	18833	18876	Deletion	1	+	3633	5623	CAACCATGATCTGTATTGTCAAGTCCATGG|TAATGCACATGTAGCTAGTTGTGATGCAAT	AGCTAGTTGTGATGCAATCATGACTAGGTG|TCTAGCTGTCCACGAGTGCTTTGTTAAGCG
NC_045512.2_pilon	15473	15510	Deletion	1	+	7015	5258	GTGTGGCGGTTCACTATATGTTAAACCAGG|TGGAACCTCATCAGGAGATGCCACAACTGC	CTCATCAGGAGATGCCACAACTGCTTATGC|TAATAGTGTTTTTAACATTTGTCAAGCTGT
NC_045512.2_pilon	15473	15488	Deletion	1	+	7015	6925	GTGTGGCGGTTCACTATATGTTAAACCAGG|TGGAACCTCATCAGGAGATGCCACAACTGC	TATATGTTAAACCAGGTGGAACCTCATCAG|GAGATGCCACAACTGCTTATGCTAATAGTG
NC_045512.2_pilon	15529	15557	Deletion	1	+	5217	2933	CTGCTTATGCTAATAGTGTTTTTAACATTT|GTCAAGCTGTCACGGCCAATGTTAATGCAC	TTTGTCAAGCTGTCACGGCCAATGTTAATG|CACTTTTATCTACTGATGGTAACAAAATTG
NC_045512.2_pilon	12279	12312	Deletion	1	+	7204	6964	AGCCATGCAACGTAAGTTGGAAAAGATGGC|TGATCAAGCTATGACCCAAATGTATAAACA	ATCAAGCTATGACCCAAATGTATAAACAGG|CTAGATCTGAGGACAAGAGGGCAAAAGTTA
NC_045512.2_pilon	12386	12425	Deletion	1	+	3097	3515	CAATGCTTTTCACTATGCTTAGAAAGTTGG|ATAATGATGCACTCAACAACATTATCAACA	GCACTCAACAACATTATCAACAATGCAAGA|GATGGTTGTGTTCCCTTGAACATAATACCT
NC_045512.2_pilon	28568	28616	Deletion	1	+	7068	8746	GAGCTACCAGACGAATTCGTGGTGGTGACG|GTAAAATGAAAGATCTCAGTCCAAGATGGT	AGTCCAAGATGGTATTTCTACTACCTAGGA|ACTGGGCCAGAAGCTGGACTTCCCTATGGT
NC_045512.2_pilon	11390	11405	Deletion	1	+	11632	12617	CTGTGTATGATGATGGTGCTAGGAGAGTGT|GGACACTTATGAATGTCTTGACACTCGTTT	GGTGCTAGGAGAGTGTGGACACTTATGAAT|GTCTTGACACTCGTTTATAAAGTTTATTAT
NC_045512.2_pilon	19569	19579	Deletion	1	+	9958	10098	ATGATCTCAGCTGGCTTTAGCTTGTGGGTT|TACAAACAATTTGATACTTATAACCTCTGG	GCTGGCTTTAGCTTGTGGGTTTACAAACAA|TTTGATACTTATAACCTCTGGAACACTTTT
NC_045512.2_pilon	15468	15542	Deletion	1	+	7122	4832	GTCATGTGTGGCGGTTCACTATATGTTAAA|CCAGGTGGAACCTCATCAGGAGATGCCACA	ATAGTGTTTTTAACATTTGTCAAGCTGTCA|CGGCCAATGTTAATGCACTTTTATCTACTG
NC_045512.2_pilon	3389	3401	Deletion	1	+	5214	5085	TAAAACTTACTGACAATGTATACATTAAAA|ATGCAGACATTGTGGAAGAAGCTAAAAAGG	GACAATGTATACATTAAAAATGCAGACATT|GTGGAAGAAGCTAAAAAGGTAAAACCAACA
NC_045512.2_pilon	3468	3529	Deletion	1	+	8815	10303	TAATGCAGCCAATGTTTACCTTAAACATGG|AGGAGGTGTTGCAGGAGCCTTAAATAAGGC	TACTAACAATGCCATGCAAGTTGAATCTGA|TGATTACATAGCTACTAATGGACCACTTAA
NC_045512.2_pilon	28920	28995	Deletion	1	+	2803	3858	TCCTGCTAGAATGGCTGGCAATGGCGGTGA|TGCTGCTCTTGCTTTGCTGCTGCTTGACAG	AGAGCAAAATGTCTGGTAAAGGCCAACAAC|AACAAGGCCAAACTGTCACTAAGAAATCTG
NC_045512.2_pilon	15439	15514	Deletion	1	+	7277	5190	ATGAGTGTGCTCAAGTATTGAGTGAAATGG|TCATGTGTGGCGGTTCACTATATGTTAAAC	TCAGGAGATGCCACAACTGCTTATGCTAAT|AGTGTTTTTAACATTTGTCAAGCTGTCACG
NC_045512.2_pilon	28973	29009	Deletion	1	+	3244	4247	TTGACAGATTGAACCAGCTTGAGAGCAAAA|TGTCTGGTAAAGGCCAACAACAACAAGGCC	GGTAAAGGCCAACAACAACAAGGCCAAACT|GTCACTAAGAAATCTGCTGCTGAGGCTTCT
NC_045512.2_pilon	16229	16282	Deletion	1	+	5341	3724	TTATGAGGCTATGTACACACCGCATACAGT|CTTACAGGCTGTTGGGGCTTGTGTTCTTTG	GTTCTTTGCAATTCACAGACTTCATTAAGA|TGTGGTGCTTGCATACGTAGACCATTCTTA
NC_045512.2_pilon	15475	15544	Deletion	1	+	7027	4845	GTGGCGGTTCACTATATGTTAAACCAGGTG|GAACCTCATCAGGAGATGCCACAACTGCTT	AGTGTTTTTAACATTTGTCAAGCTGTCACG|GCCAATGTTAATGCACTTTTATCTACTGAT
NC_045512.2_pilon	24818	24842	Deletion	1	+	3000	2588	CAACTGCTCCTGCCATTTGTCATGATGGAA|AAGCACACTTTCCTCGTGAAGGTGTCTTTG	GATGGAAAAGCACACTTTCCTCGTGAAGGT|GTCTTTGTTTCAAATGGCACACACTGGTTT
NC_045512.2_pilon	28940	28986	Deletion	1	+	3060	3553	ATGGCGGTGATGCTGCTCTTGCTTTGCTGC|TGCTTGACAGATTGAACCAGCTTGAGAGCA	ACCAGCTTGAGAGCAAAATGTCTGGTAAAG|GCCAACAACAACAAGGCCAAACTGTCACTA
NC_045512.2_pilon	29034	29064	Deletion	1	+	5783	6363	AACTGTCACTAAGAAATCTGCTGCTGAGGC|TTCTAAGAAGCCTCGGCAAAAACGTACTGC	CTTCTAAGAAGCCTCGGCAAAAACGTACTG|CCACTAAAGCATACAATGTAACACAAGCTT
NC_045512.2_pilon	2247	2288	Deletion	1	+	11785	11290	TATCTCAACCTGTGCTTGTGAAATTGTCGG|TGGACAAATTGTCACCTGTGCAAAGGAAAT	GTCACCTGTGCAAAGGAAATTAAGGAGAGT|GTTCAGACATTCTTTAAGCTTGTAAATAAA
NC_045512.2_pilon	16827	16856	Deletion	1	+	3222	3490	ACTAAAAACAGTAAAGTACAAATAGGAGAG|TACACCTTTGAAAAAGGTGACTATGGTGAT	AGTACACCTTTGAAAAAGGTGACTATGGTG|ATGCTGTTGTTTACCGAGGTACAACAACTT
NC_045512.2_pilon	701	721	Deletion	1	+	4697	4884	ACGGCGCCGATCTAAAGTCATTTGACTTAG|GCGACGAGCTTGGCACTGATCCTTATGAAG	ATTTGACTTAGGCGACGAGCTTGGCACTGA|TCCTTATGAAGATTTTCAAGAAAACTGGAA
NC_045512.2_pilon	7213	7243	Deletion	1	+	5889	7103	ATACAAATTACCATTTCATCTTTTAAATGG|GATTTAACTGCTTTTGGCTTAGTTGCAGAG	GGATTTAACTGCTTTTGGCTTAGTTGCAGA|GTGGTTTTTGGCATATATTCTTTTCACTAG
NC_045512.2_pilon	19010	19032	Deletion	1	+	6489	7266	CATGGTTGTTAAAGCTGCATTATTAGCAGA|CAAATTCCCAGTTCTTCACGACATTGGTAA	ATTAGCAGACAAATTCCCAGTTCTTCACGA|CATTGGTAACCCTAAAGCTATTAAGTGTGT
NC_045512.2_pilon	19060	19114	Deletion	1	+	7205	6229	ACATTGGTAACCCTAAAGCTATTAAGTGTG|TACCTCAAGCTGATGTAGAATGGAAGTTCT	AAGTTCTATGATGCACAGCCTTGTAGTGAC|AAAGCTTATAAAATAGAAGAATTATTCTAT
NC_045512.2_pilon	18803	18879	Deletion	1	+	2280	5884	ACAATGGGGTTTTACAGGTAACCTACAAAG|CAACCATGATCTGTATTGTCAAGTCCATGG	TAGTTGTGATGCAATCATGACTAGGTGTCT|AGCTGTCCACGAGTGCTTTGTTAAGCGTGT
NC_045512.2_pilon	8792	8868	Deletion	1	+	10368	10989	ATTTTGACACATGGTTTAGCCAGCGTGGTG|GTAGTTATACTAATGACAAAGCTTGCCCAT	TAACAAGAGAAGTGGGTTTTGTCGTGCCTG|GTTTGCCTGGCACGATATTACGCACAACTA
NC_045512.2_pilon	15458	15534	Deletion	1	+	7263	5075	GAGTGAAATGGTCATGTGTGGCGGTTCACT|ATATGTTAAACCAGGTGGAACCTCATCAGG	TTATGCTAATAGTGTTTTTAACATTTGTCA|AGCTGTCACGGCCAATGTTAATGCACTTTT
NC_045512.2_pilon	8213	8288	Deletion	1	+	10862	7863	GGTTTGTTGATTCAGATGTAGAAACTAAAG|ATGTTGTTGAATGTCTTAAATTGTCACATC	GTTACTGGCGATAGTTGTAATAACTATATG|CTCACCTATAACAAAGTTGAAAACATGACA
NC_045512.2_pilon	10713	10771	Deletion	1	+	10819	10467	TGCTGTTATAAATGGAGACAGGTGGTTTCT|CAATCGATTTACCACAACTCTTAATGACTT	CTTTAACCTTGTGGCTATGAAGTACAATTA|TGAACCTCTAACACAAGACCATGTTGACAT
NC_045512.2_pilon	11419	11466	Deletion	1	+	13651	13043	TGGACACTTATGAATGTCTTGACACTCGTT|TATAAAGTTTATTATGGTAATGCTTTAGAT	GTAATGCTTTAGATCAAGCCATTTCCATGT|GGGCTCTTATAATCTCTGTTACTTCTAACT
NC_045512.2_pilon	29012	29061	Deletion	1	+	4404	6190	AAGGCCAACAACAACAAGGCCAAACTGTCA|CTAAGAAATCTGCTGCTGAGGCTTCTAAGA	AGGCTTCTAAGAAGCCTCGGCAAAAACGTA|CTGCCACTAAAGCATACAATGTAACACAAG
NC_045512.2_pilon	11314	11376	Deletion	1	+	9940	9272	TTGTCTGGTTTTAAGCTAAAAGACTGTGTT|ATGTATGCATCAGCTGTAGTGTTACTAATC	TTATGACAGCAAGAACTGTGTATGATGATG|GTGCTAGGAGAGTGTGGACACTTATGAATG
NC_045512.2_pilon	15466	15528	Deletion	1	+	7185	5228	TGGTCATGTGTGGCGGTTCACTATATGTTA|AACCAGGTGGAACCTCATCAGGAGATGCCA	AACTGCTTATGCTAATAGTGTTTTTAACAT|TTGTCAAGCTGTCACGGCCAATGTTAATGC
NC_045512.2_pilon	15191	15255	Deletion	1	+	6439	7584	ATTATTGAAATCAATAGCCGCCACTAGAGG|AGCTACTGTAGTAATTGGAACAAGCAAATT	TGGTGGTTGGCACAACATGTTAAAAACTGT|TTATAGTGATGTAGAAAACCCTCACCTTAT
NC_045512.2_pilon	28927	28982	Deletion	1	+	2772	3479	AGAATGGCTGGCAATGGCGGTGATGCTGCT|CTTGCTTTGCTGCTGCTTGACAGATTGAAC	TTGAACCAGCTTGAGAGCAAAATGTCTGGT|AAAGGCCAACAACAACAAGGCCAAACTGTC
NC_045512.2_pilon	28961	29035	Deletion	1	+	3218	5750	CTTTGCTGCTGCTTGACAGATTGAACCAGC|TTGAGAGCAAAATGTCTGGTAAAGGCCAAC	AACTGTCACTAAGAAATCTGCTGCTGAGGC|TTCTAAGAAGCCTCGGCAAAAACGTACTGC
NC_045512.2_pilon	16193	16199	Deletion	1	+	5154	5177	TAATGATAACACTTCAAGGTATTGGGAACC|TGAGTTTTATGAGGCTATGTACACACCGCA	ATAACACTTCAAGGTATTGGGAACCTGAGT|TTTATGAGGCTATGTACACACCGCATACAG
NC_045512.2_pilon	10390	10452	Deletion	1	+	9651	10826	TTTGTTCGCATTCAACCAGGACAGACTTTT|TCAGTGTTAGCTTGTTACAATGGTTCACCA	CTGGTGTTTACCAATGTGCTATGAGGCCCA|ATTTCACTATTAAGGGTTCATTCCTTAATG
NC_045512.2_pilon	15493	15546	Deletion	1	+	6837	4852	TTAAACCAGGTGGAACCTCATCAGGAGATG|CCACAACTGCTTATGCTAATAGTGTTTTTA	TGTTTTTAACATTTGTCAAGCTGTCACGGC|CAATGTTAATGCACTTTTATCTACTGATGG
NC_045512.2_pilon	28972	29020	Deletion	1	+	3242	4729	CTTGACAGATTGAACCAGCTTGAGAGCAAA|ATGTCTGGTAAAGGCCAACAACAACAAGGC	ACAACAACAAGGCCAAACTGTCACTAAGAA|ATCTGCTGCTGAGGCTTCTAAGAAGCCTCG
NC_045512.2_pilon	29056	29074	Deletion	1	+	6263	5203	GCTGAGGCTTCTAAGAAGCCTCGGCAAAAA|CGTACTGCCACTAAAGCATACAATGTAACA	GCCTCGGCAAAAACGTACTGCCACTAAAGC|ATACAATGTAACACAAGCTTTCGGCAGACG
NC_045512.2_pilon	29106	29119	Deletion	1	+	6847	7186	CAATGTAACACAAGCTTTCGGCAGACGTGG|TCCAGAACAAACCCAAGGAAATTTTGGGGA	AGCTTTCGGCAGACGTGGTCCAGAACAAAC|CCAAGGAAATTTTGGGGACCAGGAACTAAT
NC_045512.2_pilon	28923	28950	Deletion	1	+	2777	3202	TGCTAGAATGGCTGGCAATGGCGGTGATGC|TGCTCTTGCTTTGCTGCTGCTTGACAGATT	ATGCTGCTCTTGCTTTGCTGCTGCTTGACA|GATTGAACCAGCTTGAGAGCAAAATGTCTG
NC_045512.2_pilon	26205	26219	Deletion	1	+	6537	6597	CCAATTTATGATGAACCGACGACGACTACT|AGCGTGCCTTTGTAAGCACAAGCTGATGAG	AACCGACGACGACTACTAGCGTGCCTTTGT|AAGCACAAGCTGATGAGTACGAACTTATGT
NC_045512.2_pilon	15240	15319	Deletion	1	+	6707	9805	ACAAGCAAATTCTATGGTGGTTGGCACAAC|ATGTTAAAAACTGTTTATAGTGATGTAGAA	TGGGATTATCCTAAATGTGATAGAGCCATG|CCTAACATGCTTAGAATTATGGCCTCACTT
NC_045512.2_pilon	16517	16530	Deletion	1	+	2887	3270	TGCTAATGGACAAGTTTTTGGTTTATATAA|AAATACATGTGTTGGTAGCGATAATGTTAC	AGTTTTTGGTTTATATAAAAATACATGTGT|TGGTAGCGATAATGTTACTGACTTTAATGC
NC_045512.2_pilon	16585	16605	Deletion	1	+	4059	3629	ATGCAATTGCAACATGTGACTGGACAAATG|CTGGTGATTACATTTTAGCTAACACCTGTA	CTGGACAAATGCTGGTGATTACATTTTAGC|TAACACCTGTACTGAAAGACTCAAGCTTTT
NC_045512.2_pilon	28963	28976	Deletion	1	+	3225	3213	TTGCTGCTGCTTGACAGATTGAACCAGCTT|GAGAGCAAAATGTCTGGTAAAGGCCAACAA	GACAGATTGAACCAGCTTGAGAGCAAAATG|TCTGGTAAAGGCCAACAACAACAAGGCCAA
NC_045512.2_pilon	29009	29060	Deletion	1	+	4247	6177	GTAAAGGCCAACAACAACAAGGCCAAACTG|TCACTAAGAAATCTGCTGCTGAGGCTTCTA	GAGGCTTCTAAGAAGCCTCGGCAAAAACGT|ACTGCCACTAAAGCATACAATGTAACACAA
NC_045512.2_pilon	28973	28982	Deletion	1	+	3244	3479	TTGACAGATTGAACCAGCTTGAGAGCAAAA|TGTCTGGTAAAGGCCAACAACAACAAGGCC	TTGAACCAGCTTGAGAGCAAAATGTCTGGT|AAAGGCCAACAACAACAAGGCCAAACTGTC
NC_045512.2_pilon	29027	29045	Deletion	1	+	5360	6069	AAGGCCAAACTGTCACTAAGAAATCTGCTG|CTGAGGCTTCTAAGAAGCCTCGGCAAAAAC	AAGAAATCTGCTGCTGAGGCTTCTAAGAAG|CCTCGGCAAAAACGTACTGCCACTAAAGCA
NC_045512.2_pilon	16026	16050	Deletion	1	+	4682	5202	ACACTTATGATTGAACGGTTCGTGTCTTTA|GCTATAGATGCTTACCCACTTACTAAACAT	GTCTTTAGCTATAGATGCTTACCCACTTAC|TAAACATCCTAATCAGGAGTATGCTGATGT
NC_045512.2_pilon	16079	16086	Deletion	1	+	5936	6192	TAAACATCCTAATCAGGAGTATGCTGATGT|CTTTCATTTGTACTTACAATACATAAGAAA	TCCTAATCAGGAGTATGCTGATGTCTTTCA|TTTGTACTTACAATACATAAGAAAGCTACA
NC_045512.2_pilon	16130	16179	Deletion	1	+	6360	5409	CATAAGAAAGCTACATGATGAGTTAACAGG|ACACATGTTAGACATGTATTCTGTTATGCT	TTCTGTTATGCTTACTAATGATAACACTTC|AAGGTATTGGGAACCTGAGTTTTATGAGGC
NC_045512.2_pilon	8796	8859	Deletion	1	+	10440	10983	TGACACATGGTTTAGCCAGCGTGGTGGTAG|TTATACTAATGACAAAGCTTGCCCATTGAT	CTGCAGTCATAACAAGAGAAGTGGGTTTTG|TCGTGCCTGGTTTGCCTGGCACGATATTAC
NC_045512.2_pilon	8901	8918	Deletion	1	+	10059	6728	GCCTGGCACGATATTACGCACAACTAATGG|TGACTTTTTGCATTTCTTACCTAGAGTTTT	CGCACAACTAATGGTGACTTTTTGCATTTC|TTACCTAGAGTTTTTAGTGCAGTTGGTAAC
NC_045512.2_pilon	12017	12044	Deletion	1	+	2729	2079	TTGAAAAAATGGTTTCACTACTTTCTGTTT|TGCTTTCCATGCAGGGTGCTGTAGACATAA	GTTTTGCTTTCCATGCAGGGTGCTGTAGAC|ATAAACAAGCTTTGTGAAGAAATGCTGGAC
NC_045512.2_pilon	28922	28933	Deletion	1	+	2785	2881	CTGCTAGAATGGCTGGCAATGGCGGTGATG|CTGCTCTTGCTTTGCTGCTGCTTGACAGAT	GGCTGGCAATGGCGGTGATGCTGCTCTTGC|TTTGCTGCTGCTTGACAGATTGAACCAGCT
NC_045512.2_pilon	21498	21576	Deletion	1	+	8835	7394	ATTTTATCTCTTCTTAGTAAAGGTAGACTT|ATAATTAGAGAAAACAACAGAGTTGTTATT	TAACAACTAAACGAACAATGTTTGTTTTTC|TTGTTTTATTGCCACTAGTCTCTAGTCAGT
NC_045512.2_pilon	18879	18900	Deletion	1	+	5884	7135	AGTTGTGATGCAATCATGACTAGGTGTCTA|GCTGTCCACGAGTGCTTTGTTAAGCGTGTT	TAGGTGTCTAGCTGTCCACGAGTGCTTTGT|TAAGCGTGTTGACTGGACTATTGAATATCC
NC_045512.2_pilon	18954	18987	Deletion	1	+	8753	8951	TATCCTATAATTGGTGATGAACTGAAGATT|AATGCGGCTTGTAGAAAGGTTCAACACATG	TGCGGCTTGTAGAAAGGTTCAACACATGGT|TGTTAAAGCTGCATTATTAGCAGACAAATT
NC_045512.2_pilon	15452	15503	Deletion	1	+	7290	6636	AGTATTGAGTGAAATGGTCATGTGTGGCGG|TTCACTATATGTTAAACCAGGTGGAACCTC	GTGGAACCTCATCAGGAGATGCCACAACTG|CTTATGCTAATAGTGTTTTTAACATTTGTC
NC_045512.2_pilon	15534	15561	Deletion	1	+	5075	2974	TATGCTAATAGTGTTTTTAACATTTGTCAA|GCTGTCACGGCCAATGTTAATGCACTTTTA	TCAAGCTGTCACGGCCAATGTTAATGCACT|TTTATCTACTGATGGTAACAAAATTGCCGA
NC_045512.2_pilon	11544	11559	Deletion	1	+	7725	8402	TGTCATGTTTTTGGCCAGAGGTATTGTTTT|TATGTGTGTTGAGTATTGCCCTATTTTCTT	CCAGAGGTATTGTTTTTATGTGTGTTGAGT|ATTGCCCTATTTTCTTCATAACTGGTAATA
NC_045512.2_pilon	24239	24321	Deletion	1	+	6060	4449	CTTCTGGTTGGACCTTTGGTGCAGGTGCTG|CATTACAAATACCATTTGCTATGCAAATGG	GAGTTACACAGAATGTTCTCTATGAGAACC|AAAAATTGATTGCCAACCAATTTAATAGTG
NC_045512.2_pilon	16008	16036	Deletion	1	+	3760	5022	ATCGTAAAAACAGATGGTACACTTATGATT|GAACGGTTCGTGTCTTTAGCTATAGATGCT	ATTGAACGGTTCGTGTCTTTAGCTATAGAT|GCTTACCCACTTACTAAACATCCTAATCAG
NC_045512.2_pilon	2756	2827	Deletion	1	+	5085	7572	CAAAGGTTACTTTTGGTGATGACACTGTGA|TAGAAGTGCAAGGTTACAAGAGTGTGAATA	ACTTGATGAAAGGATTGATAAAGTACTTAA|TGAGAAGTGCTCTGCCTATACAGTTGAACT
NC_045512.2_pilon	2859	2869	Deletion	1	+	7532	7234	GAAGTGCTCTGCCTATACAGTTGAACTCGG|TACAGAAGTAAATGAGTTCGCCTGTGTTGT	TGCCTATACAGTTGAACTCGGTACAGAAGT|AAATGAGTTCGCCTGTGTTGTGGCAGATGC
NC_045512.2_pilon	16657	16689	Deletion	1	+	3300	3216	AGCTTTTTGCAGCAGAAACGCTCAAAGCTA|CTGAGGAGACATTTAAACTGTCTTATGGTA	TGAGGAGACATTTAAACTGTCTTATGGTAT|TGCTACTGTACGTGAAGTGCTGTCTGACAG
NC_045512.2_pilon	16735	16751	Deletion	1	+	1775	2212	TGCTGTCTGACAGAGAATTACATCTTTCAT|GGGAAGTTGGTAAACCTAGACCACCACTTA	AATTACATCTTTCATGGGAAGTTGGTAAAC|CTAGACCACCACTTAACCGAAATTATGTCT
NC_045512.2_pilon	28935	28982	Deletion	1	+	2959	3479	TGGCAATGGCGGTGATGCTGCTCTTGCTTT|GCTGCTGCTTGACAGATTGAACCAGCTTGA	TTGAACCAGCTTGAGAGCAAAATGTCTGGT|AAAGGCCAACAACAACAAGGCCAAACTGTC
NC_045512.2_pilon	28936	28943	Deletion	1	+	2913	3098	GGCAATGGCGGTGATGCTGCTCTTGCTTTG|CTGCTGCTTGACAGATTGAACCAGCTTGAG	GGCGGTGATGCTGCTCTTGCTTTGCTGCTG|CTTGACAGATTGAACCAGCTTGAGAGCAAA
NC_045512.2_pilon	28974	29050	Deletion	1	+	3231	6206	TGACAGATTGAACCAGCTTGAGAGCAAAAT|GTCTGGTAAAGGCCAACAACAACAAGGCCA	ATCTGCTGCTGAGGCTTCTAAGAAGCCTCG|GCAAAAACGTACTGCCACTAAAGCATACAA
NC_045512.2_pilon	15465	15548	Deletion	1	+	7265	4770	ATGGTCATGTGTGGCGGTTCACTATATGTT|AAACCAGGTGGAACCTCATCAGGAGATGCC	TTTTTAACATTTGTCAAGCTGTCACGGCCA|ATGTTAATGCACTTTTATCTACTGATGGTA
NC_045512.2_pilon	20778	20859	Deletion	1	+	2531	4326	GGTGATAGTGCAACATTACCTAAAGGCATA|ATGATGAATGTCGCAAAATATACTCAACTG	AACATTAGCTGTACCCTATAATATGAGAGT|TATACATTTTGGTGCTGGTTCTGATAAAGG
NC_045512.2_pilon	8695	8738	Deletion	1	+	8150	10445	GACTTTTCAAGTGAAATCATAGGATACAAG|GCTATTGATGGTGGTGTCACTCGTGACATA	GGTGTCACTCGTGACATAGCATCTACAGAT|ACTTGTTTTGCTAACAAACATGCTGATTTT
NC_045512.2_pilon	15526	15545	Deletion	1	+	5184	4837	CAACTGCTTATGCTAATAGTGTTTTTAACA|TTTGTCAAGCTGTCACGGCCAATGTTAATG	GTGTTTTTAACATTTGTCAAGCTGTCACGG|CCAATGTTAATGCACTTTTATCTACTGATG
NC_045512.2_pilon	27178	27204	Deletion	1	+	9999	9421	CCATTCCAGTAGCAGTGACAATATTGCTTT|GCTTGTACAGTAAGTGACAACAGATGTTTC	GCTTTGCTTGTACAGTAAGTGACAACAGAT|GTTTCATCTCGTTGACTTTCAGGTTACTAT
NC_045512.2_pilon	27233	27246	Deletion	1	+	9695	9602	GTTTCATCTCGTTGACTTTCAGGTTACTAT|AGCAGAGATATTACTAATTATTATGAGGAC	TGACTTTCAGGTTACTATAGCAGAGATATT|ACTAATTATTATGAGGACTTTTAAAGTTTC
NC_045512.2_pilon	2270	2354	Deletion	1	+	11461	9307	TTGTCGGTGGACAAATTGTCACCTGTGCAA|AGGAAATTAAGGAGAGTGTTCAGACATTCT	GCTTTGTGTGCTGACTCTATCATTATTGGT|GGAGCTAAACTTAAAGCCTTGAATTTAGGT
NC_045512.2_pilon	15444	15499	Deletion	1	+	7268	6622	TGTGCTCAAGTATTGAGTGAAATGGTCATG|TGTGGCGGTTCACTATATGTTAAACCAGGT	CCAGGTGGAACCTCATCAGGAGATGCCACA|ACTGCTTATGCTAATAGTGTTTTTAACATT
NC_045512.2_pilon	28984	29067	Deletion	1	+	3539	6316	AACCAGCTTGAGAGCAAAATGTCTGGTAAA|GGCCAACAACAACAAGGCCAAACTGTCACT	CTAAGAAGCCTCGGCAAAAACGTACTGCCA|CTAAAGCATACAATGTAACACAAGCTTTCG
NC_045512.2_pilon	15473	15556	Deletion	1	+	7015	2935	GTGTGGCGGTTCACTATATGTTAAACCAGG|TGGAACCTCATCAGGAGATGCCACAACTGC	ATTTGTCAAGCTGTCACGGCCAATGTTAAT|GCACTTTTATCTACTGATGGTAACAAAATT
NC_045512.2_pilon	15544	15624	Deletion	1	+	4845	2586	GTGTTTTTAACATTTGTCAAGCTGTCACGG|CCAATGTTAATGCACTTTTATCTACTGATG	GTATGTCCGCAATTTACAACACAGACTTTA|TGAGTGTCTCTATAGAAATAGAGATGTTGA
NC_045512.2_pilon	660	678	Deletion	1	+	3831	4133	TCTTCGTAAGAACGGTAATAAAGGAGCTGG|TGGCCATAGTTACGGCGCCGATCTAAAGTC	ATAAAGGAGCTGGTGGCCATAGTTACGGCG|CCGATCTAAAGTCATTTGACTTAGGCGACG
NC_045512.2_pilon	21963	21971	Deletion	1	+	6060	6235	TAATGTTGTTATTAAAGTCTGTGAATTTCA|ATTTTGTAATGATCCATTTTTGGGTGTTTA	GTTATTAAAGTCTGTGAATTTCAATTTTGT|AATGATCCATTTTTGGGTGTTTATTACCAC
NC_045512.2_pilon	8271	8279	Deletion	1	+	7859	7877	TCAATCTGACATAGAAGTTACTGGCGATAG|TTGTAATAACTATATGCTCACCTATAACAA	GACATAGAAGTTACTGGCGATAGTTGTAAT|AACTATATGCTCACCTATAACAAAGTTGAA
NC_045512.2_pilon	15416	15426	Deletion	1	+	6708	6806	ACACCGTTTCTATAGATTAGCTAATGAGTG|TGCTCAAGTATTGAGTGAAATGGTCATGTG	CTATAGATTAGCTAATGAGTGTGCTCAAGT|ATTGAGTGAAATGGTCATGTGTGGCGGTTC
NC_045512.2_pilon	15456	15532	Deletion	1	+	7270	5140	TTGAGTGAAATGGTCATGTGTGGCGGTTCA|CTATATGTTAAACCAGGTGGAACCTCATCA	GCTTATGCTAATAGTGTTTTTAACATTTGT|CAAGCTGTCACGGCCAATGTTAATGCACTT
NC_045512.2_pilon	28990	29026	Deletion	1	+	3634	5274	CTTGAGAGCAAAATGTCTGGTAAAGGCCAA|CAACAACAAGGCCAAACTGTCACTAAGAAA	ACAAGGCCAAACTGTCACTAAGAAATCTGC|TGCTGAGGCTTCTAAGAAGCCTCGGCAAAA
NC_045512.2_pilon	3427	3476	Deletion	1	+	6819	8845	ATTGTGGAAGAAGCTAAAAAGGTAAAACCA|ACAGTGGTTGTTAATGCAGCCAATGTTTAC	GCCAATGTTTACCTTAAACATGGAGGAGGT|GTTGCAGGAGCCTTAAATAAGGCTACTAAC
NC_045512.2_pilon	3522	3560	Deletion	1	+	10132	10277	TAAGGCTACTAACAATGCCATGCAAGTTGA|ATCTGATGATTACATAGCTACTAATGGACC	GATTACATAGCTACTAATGGACCACTTAAA|GTGGGTGGTAGTTGTGTTTTAAGCGGACAC
NC_045512.2_pilon	8167	8200	Deletion	1	+	10368	9971	TCCTTAGACAATGTCTTATCTACTTTTATT|TCAGCAGCTCGGCAAGGGTTTGTTGATTCA	AGCAGCTCGGCAAGGGTTTGTTGATTCAGA|TGTAGAAACTAAAGATGTTGTTGAATGTCT
NC_045512.2_pilon	2273	2288	Deletion	1	+	11455	11290	TCGGTGGACAAATTGTCACCTGTGCAAAGG|AAATTAAGGAGAGTGTTCAGACATTCTTTA	GTCACCTGTGCAAAGGAAATTAAGGAGAGT|GTTCAGACATTCTTTAAGCTTGTAAATAAA
NC_045512.2_pilon	2322	2367	Deletion	1	+	10765	1454	GACATTCTTTAAGCTTGTAAATAAATTTTT|GGCTTTGTGTGCTGACTCTATCATTATTGG	ACTCTATCATTATTGGTGGAGCTAAACTTA|AAGCCTTGAATTTAGGTGAAACATTTGTCA
NC_045512.2_pilon	15457	15517	Deletion	1	+	7258	5193	TGAGTGAAATGGTCATGTGTGGCGGTTCAC|TATATGTTAAACCAGGTGGAACCTCATCAG	GGAGATGCCACAACTGCTTATGCTAATAGT|GTTTTTAACATTTGTCAAGCTGTCACGGCC
```
