## Supplementary material for "Tiled-ClickSeq for targeted sequencing of complete coronavirus genomes with simultaneous capture of RNA recombination and minority variants": SData 5: WRCEVA_000513_VirusRecombinationResults.BED (part 2 of 2)

```
NC_045512.2_pilon	10005	10058	Deletion	1	+	1838	2643	TCTCAATGACTTCAGTAACTCAGGTTCTGA|TGTTCTTTACCAACCACCACAAACCTCTAT	ACCTCTATCACCTCAGCTGTTTTGCAGAGT|GGTTTTAGAAAAATGGCATTCCCATCTGGT
NC_045512.2_pilon	10089	10124	Deletion	1	+	3463	3603	TTTTAGAAAAATGGCATTCCCATCTGGTAA|AGTTGAGGGTTGTATGGTACAAGTAACTTG	GAGGGTTGTATGGTACAAGTAACTTGTGGT|ACAACTACACTTAACGGTCTTTGGCTTGAT
NC_045512.2_pilon	20201	20218	Deletion	1	+	2191	2455	TGTTGTCCAACAATTACCTGAAACTTACTT|TACTCAGAGTAGAAATTTACAAGAATTTAA	CCTGAAACTTACTTTACTCAGAGTAGAAAT|TTACAAGAATTTAAACCCAGGAGTCAAATG
NC_045512.2_pilon	15965	16052	Deletion	1	+	7006	5244	AGATCCATCAAGAATCCTAGGGGCCGGCTG|TTTTGTAGATGATATCGTAAAAACAGATGG	CTTTAGCTATAGATGCTTACCCACTTACTA|AACATCCTAATCAGGAGTATGCTGATGTCT
NC_045512.2_pilon	18117	18129	Deletion	1	+	7058	6778	GGGTTACATCCTACACAGGCACCTACACAC|CTCAGTGTTGACACTAAATTCAAAACTGAA	TACACAGGCACCTACACACCTCAGTGTTGA|CACTAAATTCAAAACTGAAGGTTTATGTGT
NC_045512.2_pilon	18162	18205	Deletion	1	+	3844	3791	AAATTCAAAACTGAAGGTTTATGTGTTGAC|ATACCTGGCATACCTAAGGACATGACCTAT	CCTAAGGACATGACCTATAGAAGACTCATC|TCTATGATGGGTTTTAAAATGAATTATCAA
NC_045512.2_pilon	28953	29042	Deletion	1	+	3237	5972	TGCTCTTGCTTTGCTGCTGCTTGACAGATT|GAACCAGCTTGAGAGCAAAATGTCTGGTAA	ACTAAGAAATCTGCTGCTGAGGCTTCTAAG|AAGCCTCGGCAAAAACGTACTGCCACTAAA
NC_045512.2_pilon	8484	8530	Deletion	1	+	5456	5901	TAGTGCTGCTAAAAAGAATAACTTACCTTT|TAAGTTGACATGTGCAACTACTAGACAAGT	AACTACTAGACAAGTTGTTAATGTTGTAAC|AACAAAGATAGCACTTAAGGGTGGTAAAAT
NC_045512.2_pilon	8561	8604	Deletion	1	+	7036	7016	CAAAGATAGCACTTAAGGGTGGTAAAATTG|TTAATAATTGGTTGAAGCAGTTAATTAAAG	TGAAGCAGTTAATTAAAGTTACACTTGTGT|TCCTTTTTGTTGCTGCTATTTTCTATTTAA
NC_045512.2_pilon	28941	29005	Deletion	1	+	3045	4328	TGGCGGTGATGCTGCTCTTGCTTTGCTGCT|GCTTGACAGATTGAACCAGCTTGAGAGCAA	GTCTGGTAAAGGCCAACAACAACAAGGCCA|AACTGTCACTAAGAAATCTGCTGCTGAGGC
NC_045512.2_pilon	29034	29060	Deletion	1	+	5783	6177	AACTGTCACTAAGAAATCTGCTGCTGAGGC|TTCTAAGAAGCCTCGGCAAAAACGTACTGC	GAGGCTTCTAAGAAGCCTCGGCAAAAACGT|ACTGCCACTAAAGCATACAATGTAACACAA
NC_045512.2_pilon	9338	9423	Deletion	1	+	3653	2692	CAGGAGTTTTCTGTGGTGTAGATGCTGTAA|ATTTACTTACTAATATGTTTACACCACTAA	TATCAGCATCTATAGTAGCTGGTGGTATTG|TAGCTATCGTAGTAACATGCCTTGCCTACT
NC_045512.2_pilon	17314	17347	Deletion	1	+	7095	8092	CAACATTAGAACAGTATGTCTTTTGTACTG|TAAATGCATTGCCTGAGACGACAGCAGATA	AATGCATTGCCTGAGACGACAGCAGATATA|GTTGTCTTTGATGAAATTTCAATGGCCACA
NC_045512.2_pilon	9577	9625	Deletion	1	+	6642	2346	ACACCAGTTTACTCATTCTTACCTGGTGTT|TATTCTGTTATTTACTTGTACTTGACATTT	GTACTTGACATTTTATCTTACTAATGATGT|TTCTTTTTTAGCACATATTCAGTGGATGGT
NC_045512.2_pilon	10193	10281	Deletion	1	+	6129	7752	ACTGTCCAAGACATGTGATCTGCACCTCTG|AAGACATGCTTAACCCTAATTATGAAGATT	TCTTGGTACAGGCTGGTAATGTTCAACTCA|GGGTTATTGGACATTCTATGCAAAATTGTG
NC_045512.2_pilon	15422	15512	Deletion	1	+	6918	5209	TTTCTATAGATTAGCTAATGAGTGTGCTCA|AGTATTGAGTGAAATGGTCATGTGTGGCGG	CATCAGGAGATGCCACAACTGCTTATGCTA|ATAGTGTTTTTAACATTTGTCAAGCTGTCA
NC_045512.2_pilon	28980	29042	Deletion	1	+	3320	5972	ATTGAACCAGCTTGAGAGCAAAATGTCTGG|TAAAGGCCAACAACAACAAGGCCAAACTGT	ACTAAGAAATCTGCTGCTGAGGCTTCTAAG|AAGCCTCGGCAAAAACGTACTGCCACTAAA
NC_045512.2_pilon	19415	19504	Deletion	1	+	1806	6236	CAGTCCATGTGAGTCTCATGGAAAACAAGT|AGTGTCAGATATAGATTATGTACCACTAAA	TTAGGTGGTGCTGTCTGTAGACATCATGCT|AATGAGTACAGATTGTATCTCGATGCTTAT
NC_045512.2_pilon	15529	15588	Deletion	1	+	5217	2825	CTGCTTATGCTAATAGTGTTTTTAACATTT|GTCAAGCTGTCACGGCCAATGTTAATGCAC	ACTTTTATCTACTGATGGTAACAAAATTGC|CGATAAGTATGTCCGCAATTTACAACACAG
NC_045512.2_pilon	28935	28971	Deletion	1	+	2959	3255	TGGCAATGGCGGTGATGCTGCTCTTGCTTT|GCTGCTGCTTGACAGATTGAACCAGCTTGA	TGCTTGACAGATTGAACCAGCTTGAGAGCA|AAATGTCTGGTAAAGGCCAACAACAACAAG
NC_045512.2_pilon	15454	15503	Deletion	1	+	7317	6636	TATTGAGTGAAATGGTCATGTGTGGCGGTT|CACTATATGTTAAACCAGGTGGAACCTCAT	GTGGAACCTCATCAGGAGATGCCACAACTG|CTTATGCTAATAGTGTTTTTAACATTTGTC
NC_045512.2_pilon	2204	2242	Deletion	1	+	9247	11834	AAGGTGTAGAGTTTCTTAGAGACGGTTGGG|AAATTGTTAAATTTATCTCAACCTGTGCTT	TAAATTTATCTCAACCTGTGCTTGTGAAAT|TGTCGGTGGACAAATTGTCACCTGTGCAAA
NC_045512.2_pilon	2273	2326	Deletion	1	+	11455	10722	TCGGTGGACAAATTGTCACCTGTGCAAAGG|AAATTAAGGAGAGTGTTCAGACATTCTTTA	ATTCTTTAAGCTTGTAAATAAATTTTTGGC|TTTGTGTGCTGACTCTATCATTATTGGTGG
NC_045512.2_pilon	15485	15577	Deletion	1	+	6946	2922	ACTATATGTTAAACCAGGTGGAACCTCATC|AGGAGATGCCACAACTGCTTATGCTAATAG	AATGTTAATGCACTTTTATCTACTGATGGT|AACAAAATTGCCGATAAGTATGTCCGCAAT
NC_045512.2_pilon	22191	22283	Deletion	1	+	5655	3535	TTTTAAAATATATTCTAAGCACACGCCTAT|TAATTTAGTGCGTGATCTCCCTCAGGGTTT	ATAGGTATTAACATCACTAGGTTTCAAACT|TTACTTGCTTTACATAGAAGTTATTTGACT
NC_045512.2_pilon	15461	15552	Deletion	1	+	7144	4722	TGAAATGGTCATGTGTGGCGGTTCACTATA|TGTTAAACCAGGTGGAACCTCATCAGGAGA	TAACATTTGTCAAGCTGTCACGGCCAATGT|TAATGCACTTTTATCTACTGATGGTAACAA
NC_045512.2_pilon	13926	13998	Deletion	1	+	4253	5753	GATGATGATTATTTCAATAAAAAGGACTGG|TATGATTTTGTAGAAAACCCAGATATATTA	CAACTTAGGTGAACGTGTACGCCAAGCTTT|GTTAAAAACAGTACAATTCTGTGATGCCAT
NC_045512.2_pilon	14027	14047	Deletion	1	+	6066	6594	GTTAAAAACAGTACAATTCTGTGATGCCAT|GCGAAATGCTGGTATTGTTGGTGTACTGAC	TGTGATGCCATGCGAAATGCTGGTATTGTT|GGTGTACTGACATTAGATAATCAAGATCTC
NC_045512.2_pilon	28943	28992	Deletion	1	+	3098	3824	GCGGTGATGCTGCTCTTGCTTTGCTGCTGC|TTGACAGATTGAACCAGCTTGAGAGCAAAA	TTGAGAGCAAAATGTCTGGTAAAGGCCAAC|AACAACAAGGCCAAACTGTCACTAAGAAAT
NC_045512.2_pilon	29031	29074	Deletion	1	+	5666	5203	CCAAACTGTCACTAAGAAATCTGCTGCTGA|GGCTTCTAAGAAGCCTCGGCAAAAACGTAC	GCCTCGGCAAAAACGTACTGCCACTAAAGC|ATACAATGTAACACAAGCTTTCGGCAGACG
NC_045512.2_pilon	11468	11509	Deletion	1	+	12987	5535	ATGCTTTAGATCAAGCCATTTCCATGTGGG|CTCTTATAATCTCTGTTACTTCTAACTACT	CTCTGTTACTTCTAACTACTCAGGTGTAGT|TACAACTGTCATGTTTTTGGCCAGAGGTAT
NC_045512.2_pilon	28965	28985	Deletion	1	+	3209	3489	GCTGCTGCTTGACAGATTGAACCAGCTTGA|GAGCAAAATGTCTGGTAAAGGCCAACAACA	AACCAGCTTGAGAGCAAAATGTCTGGTAAA|GGCCAACAACAACAAGGCCAAACTGTCACT
NC_045512.2_pilon	15462	15488	Deletion	1	+	7273	6925	GAAATGGTCATGTGTGGCGGTTCACTATAT|GTTAAACCAGGTGGAACCTCATCAGGAGAT	TATATGTTAAACCAGGTGGAACCTCATCAG|GAGATGCCACAACTGCTTATGCTAATAGTG
NC_045512.2_pilon	22032	22121	Deletion	1	+	5398	5015	AAACAACAAAAGTTGGATGGAAAGTGAGTT|CAGAGTTTATTCTAGTGCGAATAATTGCAC	ATGGACCTTGAAGGAAAACAGGGTAATTTC|AAAAATCTTAGGGAATTTGTGTTTAAGAAT
NC_045512.2_pilon	22180	22184	Deletion	1	+	5635	5626	ATTGATGGTTATTTTAAAATATATTCTAAG|CACACGCCTATTAATTTAGTGCGTGATCTC	GATGGTTATTTTAAAATATATTCTAAGCAC|ACGCCTATTAATTTAGTGCGTGATCTCCCT
NC_045512.2_pilon	28928	28995	Deletion	1	+	2790	3858	GAATGGCTGGCAATGGCGGTGATGCTGCTC|TTGCTTTGCTGCTGCTTGACAGATTGAACC	AGAGCAAAATGTCTGGTAAAGGCCAACAAC|AACAAGGCCAAACTGTCACTAAGAAATCTG
NC_045512.2_pilon	14123	14138	Deletion	1	+	7147	7148	TTTCGGTGATTTCATACAAACCACGCCAGG|TAGTGGAGTTCCTGTTGTAGATTCTTATTA	TACAAACCACGCCAGGTAGTGGAGTTCCTG|TTGTAGATTCTTATTATTCATTGTTAATGC
NC_045512.2_pilon	26965	27058	Deletion	1	+	2992	4542	CGTAATCGGAGCTGTGATCCTTCGTGGACA|TCTTCGTATTGCTGGACACCATCTAGGACG	CTGTTGCTACATCACGAACGCTTTCTTATT|ACAAATTGGGAGCTTCGCAGCGTGTAGCAG
NC_045512.2_pilon	15478	15511	Deletion	1	+	6907	5205	GCGGTTCACTATATGTTAAACCAGGTGGAA|CCTCATCAGGAGATGCCACAACTGCTTATG	TCATCAGGAGATGCCACAACTGCTTATGCT|AATAGTGTTTTTAACATTTGTCAAGCTGTC
NC_045512.2_pilon	15540	15591	Deletion	1	+	4856	2868	AATAGTGTTTTTAACATTTGTCAAGCTGTC|ACGGCCAATGTTAATGCACTTTTATCTACT	TTTATCTACTGATGGTAACAAAATTGCCGA|TAAGTATGTCCGCAATTTACAACACAGACT
NC_045512.2_pilon	19699	19744	Deletion	1	+	7813	8627	GACAACAGGGTGAAGTACCAGTTTCTATCA|TTAATAACACTGTTTACACAAAAGTTGATG	TACACAAAAGTTGATGGTGTTGATGTAGAA|TTGTTTGAAAATAAAACAACATTACCTGTT
NC_045512.2_pilon	15512	15599	Deletion	1	+	5209	2796	ATCAGGAGATGCCACAACTGCTTATGCTAA|TAGTGTTTTTAACATTTGTCAAGCTGTCAC	CTGATGGTAACAAAATTGCCGATAAGTATG|TCCGCAATTTACAACACAGACTTTATGAGT
NC_045512.2_pilon	19572	19617	Deletion	1	+	10033	10641	ATCTCAGCTGGCTTTAGCTTGTGGGTTTAC|AAACAATTTGATACTTATAACCTCTGGAAC	TTATAACCTCTGGAACACTTTTACAAGACT|TCAGAGTTTAGAAAATGTGGCTTTTAATGT
NC_045512.2_pilon	19660	19668	Deletion	1	+	6583	6947	ATGTGGCTTTTAATGTTGTAAATAAGGGAC|ACTTTGATGGACAACAGGGTGAAGTACCAG	TTTTAATGTTGTAAATAAGGGACACTTTGA|TGGACAACAGGGTGAAGTACCAGTTTCTAT
NC_045512.2_pilon	11316	11405	Deletion	1	+	9944	12617	GTCTGGTTTTAAGCTAAAAGACTGTGTTAT|GTATGCATCAGCTGTAGTGTTACTAATCCT	GGTGCTAGGAGAGTGTGGACACTTATGAAT|GTCTTGACACTCGTTTATAAAGTTTATTAT
NC_045512.2_pilon	11448	11454	Deletion	1	+	13664	13366	TTATAAAGTTTATTATGGTAATGCTTTAGA|TCAAGCCATTTCCATGTGGGCTCTTATAAT	AAGTTTATTATGGTAATGCTTTAGATCAAG|CCATTTCCATGTGGGCTCTTATAATCTCTG
NC_045512.2_pilon	28935	28990	Deletion	1	+	2959	3634	TGGCAATGGCGGTGATGCTGCTCTTGCTTT|GCTGCTGCTTGACAGATTGAACCAGCTTGA	GCTTGAGAGCAAAATGTCTGGTAAAGGCCA|ACAACAACAAGGCCAAACTGTCACTAAGAA
NC_045512.2_pilon	29020	29060	Deletion	1	+	4729	6177	CAACAACAAGGCCAAACTGTCACTAAGAAA|TCTGCTGCTGAGGCTTCTAAGAAGCCTCGG	GAGGCTTCTAAGAAGCCTCGGCAAAAACGT|ACTGCCACTAAAGCATACAATGTAACACAA
NC_045512.2_pilon	12038	12059	Deletion	1	+	2148	2018	TTTCTGTTTTGCTTTCCATGCAGGGTGCTG|TAGACATAAACAAGCTTTGTGAAGAAATGC	CAGGGTGCTGTAGACATAAACAAGCTTTGT|GAAGAAATGCTGGACAACAGGGCAACCTTA
NC_045512.2_pilon	20251	20277	Deletion	1	+	3307	4114	AAGAATTTAAACCCAGGAGTCAAATGGAAA|TTGATTTCTTAGAATTAGCTATGGATGAAT	GGAAATTGATTTCTTAGAATTAGCTATGGA|TGAATTCATTGAACGGTATAAATTAGAAGG
NC_045512.2_pilon	20323	20363	Deletion	1	+	4916	5314	ATAAATTAGAAGGCTATGCCTTCGAACATA|TCGTTTATGGAGATTTTAGTCATAGTCAGT	GAGATTTTAGTCATAGTCAGTTAGGTGGTT|TACATCTACTGATTGGACTAGCTAAACGTT
NC_045512.2_pilon	24539	24550	Deletion	1	+	2179	2195	GTCTTGACAAAGTTGAGGCTGAAGTGCAAA|TTGATAGGTTGATCACAGGCAGACTTCAAA	AGTTGAGGCTGAAGTGCAAATTGATAGGTT|GATCACAGGCAGACTTCAAAGTTTGCAGAC
NC_045512.2_pilon	28928	29023	Deletion	1	+	2790	5046	GAATGGCTGGCAATGGCGGTGATGCTGCTC|TTGCTTTGCTGCTGCTTGACAGATTGAACC	ACAACAAGGCCAAACTGTCACTAAGAAATC|TGCTGCTGAGGCTTCTAAGAAGCCTCGGCA
NC_045512.2_pilon	28936	29028	Deletion	1	+	2913	5462	GGCAATGGCGGTGATGCTGCTCTTGCTTTG|CTGCTGCTTGACAGATTGAACCAGCTTGAG	AAGGCCAAACTGTCACTAAGAAATCTGCTG|CTGAGGCTTCTAAGAAGCCTCGGCAAAAAC
NC_045512.2_pilon	28978	29042	Deletion	1	+	3216	5972	AGATTGAACCAGCTTGAGAGCAAAATGTCT|GGTAAAGGCCAACAACAACAAGGCCAAACT	ACTAAGAAATCTGCTGCTGAGGCTTCTAAG|AAGCCTCGGCAAAAACGTACTGCCACTAAA
NC_045512.2_pilon	29076	29081	Deletion	1	+	5463	5645	TCGGCAAAAACGTACTGCCACTAAAGCATA|CAATGTAACACAAGCTTTCGGCAGACGTGG	CAAAAACGTACTGCCACTAAAGCATACAAT|GTAACACAAGCTTTCGGCAGACGTGGTCCA
NC_045512.2_pilon	28945	28990	Deletion	1	+	3148	3634	GGTGATGCTGCTCTTGCTTTGCTGCTGCTT|GACAGATTGAACCAGCTTGAGAGCAAAATG	GCTTGAGAGCAAAATGTCTGGTAAAGGCCA|ACAACAACAAGGCCAAACTGTCACTAAGAA
NC_045512.2_pilon	8858	8870	Deletion	1	+	10974	10981	CTGCAGTCATAACAAGAGAAGTGGGTTTTG|TCGTGCCTGGTTTGCCTGGCACGATATTAC	ACAAGAGAAGTGGGTTTTGTCGTGCCTGGT|TTGCCTGGCACGATATTACGCACAACTAAT
NC_045512.2_pilon	8901	8949	Deletion	1	+	10059	3146	GCCTGGCACGATATTACGCACAACTAATGG|TGACTTTTTGCATTTCTTACCTAGAGTTTT	TACCTAGAGTTTTTAGTGCAGTTGGTAACA|TCTGTTACACACCATCAAAACTTATAGAGT
NC_045512.2_pilon	6009	6105	Deletion	1	+	5308	4058	TTATTTCACAGAGCAACCAATTGATCTTGT|ACCAAACCAACCATATCCAAACGCAAGCTT	TTGCTGATGATTTAAACCAGTTAACTGGTT|ATAAGAAACCTGCTTCAAGAGAGCTTAAAG
NC_045512.2_pilon	15456	15553	Deletion	1	+	7270	4695	TTGAGTGAAATGGTCATGTGTGGCGGTTCA|CTATATGTTAAACCAGGTGGAACCTCATCA	AACATTTGTCAAGCTGTCACGGCCAATGTT|AATGCACTTTTATCTACTGATGGTAACAAA
NC_045512.2_pilon	8646	8743	Deletion	1	+	8104	10323	TGCTATTTTCTATTTAATAACACCTGTTCA|TGTCATGTCTAAACATACTGACTTTTCAAG	CACTCGTGACATAGCATCTACAGATACTTG|TTTTGCTAACAAACATGCTGATTTTGACAC
NC_045512.2_pilon	4488	4526	Deletion	1	+	5303	3924	AGTTTCAACTATACAGCGTAAATATAAGGG|TATTAAAATACAAGAGGGTGTGGTTGATTA	ATACAAGAGGGTGTGGTTGATTATGGTGCT|AGATTTTACTTTTACACCAGTAAAACAACT
NC_045512.2_pilon	15457	15554	Deletion	1	+	7258	2912	TGAGTGAAATGGTCATGTGTGGCGGTTCAC|TATATGTTAAACCAGGTGGAACCTCATCAG	ACATTTGTCAAGCTGTCACGGCCAATGTTA|ATGCACTTTTATCTACTGATGGTAACAAAA
NC_045512.2_pilon	29260	29358	Deletion	1	+	6550	4147	ATTGGCATGGAAGTCACACCTTCGGGAACG|TGGTTGACCTACACAGGTGCCATCAAATTG	TGCTGAATAAGCATATTGACGCATACAAAA|CATTCCCACCAACAGAGCCTAAAAAGGACA
NC_045512.2_pilon	21482	21544	Deletion	1	+	8289	8648	TCAAATCAATGATATGATTTTATCTCTTCT|TAGTAAAGGTAGACTTATAATTAGAGAAAA	AACAGAGTTGTTATTTCTAGTGATGTTCTT|GTTAACAACTAAACGAACAATGTTTGTTTT
NC_045512.2_pilon	2204	2273	Deletion	1	+	9247	11455	AAGGTGTAGAGTTTCTTAGAGACGGTTGGG|AAATTGTTAAATTTATCTCAACCTGTGCTT	GTCGGTGGACAAATTGTCACCTGTGCAAAG|GAAATTAAGGAGAGTGTTCAGACATTCTTT
NC_045512.2_pilon	2322	2352	Deletion	1	+	10765	9408	GACATTCTTTAAGCTTGTAAATAAATTTTT|GGCTTTGTGTGCTGACTCTATCATTATTGG	TGGCTTTGTGTGCTGACTCTATCATTATTG|GTGGAGCTAAACTTAAAGCCTTGAATTTAG
NC_045512.2_pilon	15455	15554	Deletion	1	+	7324	2912	ATTGAGTGAAATGGTCATGTGTGGCGGTTC|ACTATATGTTAAACCAGGTGGAACCTCATC	ACATTTGTCAAGCTGTCACGGCCAATGTTA|ATGCACTTTTATCTACTGATGGTAACAAAA
NC_045512.2_pilon	2204	2288	Deletion	1	+	9247	11290	AAGGTGTAGAGTTTCTTAGAGACGGTTGGG|AAATTGTTAAATTTATCTCAACCTGTGCTT	GTCACCTGTGCAAAGGAAATTAAGGAGAGT|GTTCAGACATTCTTTAAGCTTGTAAATAAA
NC_045512.2_pilon	2322	2326	Deletion	1	+	10765	10722	GACATTCTTTAAGCTTGTAAATAAATTTTT|GGCTTTGTGTGCTGACTCTATCATTATTGG	ATTCTTTAAGCTTGTAAATAAATTTTTGGC|TTTGTGTGCTGACTCTATCATTATTGGTGG
NC_045512.2_pilon	6184	6250	Deletion	1	+	4857	4489	AATGGTGATGTGGTGGCTATTGATTATAAA|CACTACACACCCTCTTTTAAGAAAGGAGCT	GTTACATAAACCTATTGTTTGGCATGTTAA|CAATGCAACTAATAAAGCCACGTATAAACC
NC_045512.2_pilon	23616	23643	Deletion	1	+	6294	7831	GACTCAGACTAATTCTCCTCGGCGGGCACG|TAGTGTAGCTAGTCAATCCATCATTGCCTA	CACGTAGTGTAGCTAGTCAATCCATCATTG|CCTACACTATGTCACTTGGTGCAGAAAATT
NC_045512.2_pilon	20431	20458	Deletion	1	+	7023	5670	CACCTTTTGAATTAGAAGATTTTATTCCTA|TGGACAGTACAGTTAAAAACTATTTCATAA	CCTATGGACAGTACAGTTAAAAACTATTTC|ATAACAGATGCGCAAACAGGTTCATCTAAG
NC_045512.2_pilon	28932	28958	Deletion	1	+	2866	3248	GGCTGGCAATGGCGGTGATGCTGCTCTTGC|TTTGCTGCTGCTTGACAGATTGAACCAGCT	CTTGCTTTGCTGCTGCTTGACAGATTGAAC|CAGCTTGAGAGCAAAATGTCTGGTAAAGGC
NC_045512.2_pilon	19580	19681	Deletion	1	+	10323	6901	TGGCTTTAGCTTGTGGGTTTACAAACAATT|TGATACTTATAACCTCTGGAACACTTTTAC	AATAAGGGACACTTTGATGGACAACAGGGT|GAAGTACCAGTTTCTATCATTAATAACACT
NC_045512.2_pilon	15472	15559	Deletion	1	+	7017	2963	TGTGTGGCGGTTCACTATATGTTAAACCAG|GTGGAACCTCATCAGGAGATGCCACAACTG	TGTCAAGCTGTCACGGCCAATGTTAATGCA|CTTTTATCTACTGATGGTAACAAAATTGCC
NC_045512.2_pilon	14968	15045	Deletion	1	+	4306	3705	AATCAGCTGGTTTTCCATTTAATAAATGGG|GTAAGGCTAGACTTTATTATGATTCAATGA	TGCACTTTTCGCATATACAAAACGTAATGT|CATCCCTACTATAACTCAAATGAATCTTAA
NC_045512.2_pilon	28951	28985	Deletion	1	+	3202	3489	GCTGCTCTTGCTTTGCTGCTGCTTGACAGA|TTGAACCAGCTTGAGAGCAAAATGTCTGGT	AACCAGCTTGAGAGCAAAATGTCTGGTAAA|GGCCAACAACAACAAGGCCAAACTGTCACT
NC_045512.2_pilon	15460	15480	Deletion	1	+	7193	6929	GTGAAATGGTCATGTGTGGCGGTTCACTAT|ATGTTAAACCAGGTGGAACCTCATCAGGAG	CGGTTCACTATATGTTAAACCAGGTGGAAC|CTCATCAGGAGATGCCACAACTGCTTATGC
NC_045512.2_pilon	15513	15596	Deletion	1	+	5187	2857	TCAGGAGATGCCACAACTGCTTATGCTAAT|AGTGTTTTTAACATTTGTCAAGCTGTCACG	CTACTGATGGTAACAAAATTGCCGATAAGT|ATGTCCGCAATTTACAACACAGACTTTATG
NC_045512.2_pilon	15468	15520	Deletion	1	+	7122	5230	GTCATGTGTGGCGGTTCACTATATGTTAAA|CCAGGTGGAACCTCATCAGGAGATGCCACA	GATGCCACAACTGCTTATGCTAATAGTGTT|TTTAACATTTGTCAAGCTGTCACGGCCAAT
NC_045512.2_pilon	28997	29074	Deletion	1	+	4032	5203	GCAAAATGTCTGGTAAAGGCCAACAACAAC|AAGGCCAAACTGTCACTAAGAAATCTGCTG	GCCTCGGCAAAAACGTACTGCCACTAAAGC|ATACAATGTAACACAAGCTTTCGGCAGACG
NC_045512.2_pilon	28961	29050	Deletion	1	+	3218	6206	CTTTGCTGCTGCTTGACAGATTGAACCAGC|TTGAGAGCAAAATGTCTGGTAAAGGCCAAC	ATCTGCTGCTGAGGCTTCTAAGAAGCCTCG|GCAAAAACGTACTGCCACTAAAGCATACAA
NC_045512.2_pilon	14777	14865	Deletion	1	+	6304	8893	ATTAAAACACTTCTTCTTTGCTCAGGATGG|TAATGCTGCTATCAGCGATTATGACTACTA	TATCAGACAACTACTATTTGTAGTTGAAGT|TGTTGATAAGTACTTTGATTGTTACGATGG
NC_045512.2_pilon	14894	14912	Deletion	1	+	8078	7663	TGTTGATAAGTACTTTGATTGTTACGATGG|TGGCTGTATTAATGCTAACCAAGTCATCGT	ATTGTTACGATGGTGGCTGTATTAATGCTA|ACCAAGTCATCGTCAACAACCTAGACAAAT
NC_045512.2_pilon	15419	15424	Deletion	1	+	6829	6825	CCGTTTCTATAGATTAGCTAATGAGTGTGC|TCAAGTATTGAGTGAAATGGTCATGTGTGG	TTCTATAGATTAGCTAATGAGTGTGCTCAA|GTATTGAGTGAAATGGTCATGTGTGGCGGT
NC_045512.2_pilon	28959	29064	Deletion	1	+	3213	6363	TGCTTTGCTGCTGCTTGACAGATTGAACCA|GCTTGAGAGCAAAATGTCTGGTAAAGGCCA	CTTCTAAGAAGCCTCGGCAAAAACGTACTG|CCACTAAAGCATACAATGTAACACAAGCTT
NC_045512.2_pilon	15455	15560	Deletion	1	+	7324	2961	ATTGAGTGAAATGGTCATGTGTGGCGGTTC|ACTATATGTTAAACCAGGTGGAACCTCATC	GTCAAGCTGTCACGGCCAATGTTAATGCAC|TTTTATCTACTGATGGTAACAAAATTGCCG
NC_045512.2_pilon	15271	15314	Deletion	1	+	8518	9390	TGTTAAAAACTGTTTATAGTGATGTAGAAA|ACCCTCACCTTATGGGTTGGGATTATCCTA	TGGGTTGGGATTATCCTAAATGTGATAGAG|CCATGCCTAACATGCTTAGAATTATGGCCT
NC_045512.2_pilon	28928	28932	Deletion	1	+	2790	2866	GAATGGCTGGCAATGGCGGTGATGCTGCTC|TTGCTTTGCTGCTGCTTGACAGATTGAACC	TGGCTGGCAATGGCGGTGATGCTGCTCTTG|CTTTGCTGCTGCTTGACAGATTGAACCAGC
NC_045512.2_pilon	19429	19492	Deletion	1	+	2455	5452	CTCATGGAAAACAAGTAGTGTCAGATATAG|ATTATGTACCACTAAAGTCTGCTACGTGTA	ACACGTTGCAATTTAGGTGGTGCTGTCTGT|AGACATCATGCTAATGAGTACAGATTGTAT
NC_045512.2_pilon	19521	19564	Deletion	1	+	6846	9712	AGACATCATGCTAATGAGTACAGATTGTAT|CTCGATGCTTATAACATGATGATCTCAGCT	AACATGATGATCTCAGCTGGCTTTAGCTTG|TGGGTTTACAAACAATTTGATACTTATAAC
NC_045512.2_pilon	16043	16121	Deletion	1	+	5148	6135	GTTCGTGTCTTTAGCTATAGATGCTTACCC|ACTTACTAAACATCCTAATCAGGAGTATGC	ACTTACAATACATAAGAAAGCTACATGATG|AGTTAACAGGACACATGTTAGACATGTATT
NC_045512.2_pilon	15471	15492	Deletion	1	+	7102	6845	ATGTGTGGCGGTTCACTATATGTTAAACCA|GGTGGAACCTCATCAGGAGATGCCACAACT	TGTTAAACCAGGTGGAACCTCATCAGGAGA|TGCCACAACTGCTTATGCTAATAGTGTTTT
NC_045512.2_pilon	28935	28970	Deletion	1	+	2959	3270	TGGCAATGGCGGTGATGCTGCTCTTGCTTT|GCTGCTGCTTGACAGATTGAACCAGCTTGA	CTGCTTGACAGATTGAACCAGCTTGAGAGC|AAAATGTCTGGTAAAGGCCAACAACAACAA
NC_045512.2_pilon	5295	5311	Deletion	1	+	2584	2799	TAAATGGGCAGATAACAACTGTTATCTTGC|CACTGCATTGTTAACACTCCAACAAATAGA	CAACTGTTATCTTGCCACTGCATTGTTAAC|ACTCCAACAAATAGAGTTGAAGTTTAATCC
NC_045512.2_pilon	18169	18199	Deletion	1	+	3806	3705	AAACTGAAGGTTTATGTGTTGACATACCTG|GCATACCTAAGGACATGACCTATAGAAGAC	GGCATACCTAAGGACATGACCTATAGAAGA|CTCATCTCTATGATGGGTTTTAAAATGAAT
NC_045512.2_pilon	29008	29059	Deletion	1	+	4257	6119	GGTAAAGGCCAACAACAACAAGGCCAAACT|GTCACTAAGAAATCTGCTGCTGAGGCTTCT	TGAGGCTTCTAAGAAGCCTCGGCAAAAACG|TACTGCCACTAAAGCATACAATGTAACACA
NC_045512.2_pilon	3079	3142	Deletion	1	+	4770	7615	GAGGATGAAGAAGAAGGTGATTGTGAAGAA|GAAGAGTTTGAGCCATCAACTCAATATGAG	TGGTACTGAAGATGATTACCAAGGTAAACC|TTTGGAATTTGGTGCCACTTCTGCTGCTCT
NC_045512.2_pilon	15239	15289	Deletion	1	+	6617	8849	AACAAGCAAATTCTATGGTGGTTGGCACAA|CATGTTAAAAACTGTTTATAGTGATGTAGA	AGTGATGTAGAAAACCCTCACCTTATGGGT|TGGGATTATCCTAAATGTGATAGAGCCATG
NC_045512.2_pilon	20411	20432	Deletion	1	+	6727	6959	AGCTAAACGTTTTAAGGAATCACCTTTTGA|ATTAGAAGATTTTATTCCTATGGACAGTAC	CACCTTTTGAATTAGAAGATTTTATTCCTA|TGGACAGTACAGTTAAAAACTATTTCATAA
NC_045512.2_pilon	7316	7362	Deletion	1	+	9072	4145	TTGGATTGGCTGCAATCATGCAATTGTTTT|TCAGCTATTTTGCAGTACATTTTATTAGTA	TACATTTTATTAGTAATTCTTGGCTTATGT|GGTTAATAATTAATCTTGTACAAATGGCCC
NC_045512.2_pilon	7398	7449	Deletion	1	+	5099	5186	AATTAATCTTGTACAAATGGCCCCGATTTC|AGCTATGGTTAGAATGTACATCTTCTTTGC	TCTTCTTTGCATCATTTTATTATGTATGGA|AAAGTTATGTGCATGTTGTAGACGGTTGTA
NC_045512.2_pilon	2204	2310	Deletion	1	+	9247	10924	AAGGTGTAGAGTTTCTTAGAGACGGTTGGG|AAATTGTTAAATTTATCTCAACCTGTGCTT	AGGAGAGTGTTCAGACATTCTTTAAGCTTG|TAAATAAATTTTTGGCTTTGTGTGCTGACT
NC_045512.2_pilon	19508	19583	Deletion	1	+	6482	10394	TGGTGCTGTCTGTAGACATCATGCTAATGA|GTACAGATTGTATCTCGATGCTTATAACAT	GCTTTAGCTTGTGGGTTTACAAACAATTTG|ATACTTATAACCTCTGGAACACTTTTACAA
NC_045512.2_pilon	15454	15566	Deletion	1	+	7317	2986	TATTGAGTGAAATGGTCATGTGTGGCGGTT|CACTATATGTTAAACCAGGTGGAACCTCAT	CTGTCACGGCCAATGTTAATGCACTTTTAT|CTACTGATGGTAACAAAATTGCCGATAAGT
NC_045512.2_pilon	23676	23722	Deletion	1	+	10299	11844	CACTATGTCACTTGGTGCAGAAAATTCAGT|TGCTTACTCTAATAACTCTATTGCCATACC	CTCTATTGCCATACCCACAAATTTTACTAT|TAGTGTTACCACAGAAATTCTACCAGTGTC
NC_045512.2_pilon	15468	15580	Deletion	1	+	7122	2929	GTCATGTGTGGCGGTTCACTATATGTTAAA|CCAGGTGGAACCTCATCAGGAGATGCCACA	GTTAATGCACTTTTATCTACTGATGGTAAC|AAAATTGCCGATAAGTATGTCCGCAATTTA
NC_045512.2_pilon	15461	15574	Deletion	1	+	7144	2930	TGAAATGGTCATGTGTGGCGGTTCACTATA|TGTTAAACCAGGTGGAACCTCATCAGGAGA	GCCAATGTTAATGCACTTTTATCTACTGAT|GGTAACAAAATTGCCGATAAGTATGTCCGC
NC_045512.2_pilon	29445	29530	Deletion	1	+	5098	5627	CTTACCGCAGAGACAGAAGAAACAGCAAAC|TGTGACTCTTCTTCCTGCTGCAGATTTGGA	ATCCATGAGCAGTGCTGACTCAACTCAGGC|CTAAACTCATGCAGACCACACAAGGCAGAT
NC_045512.2_pilon	29563	29569	Deletion	1	+	4726	4704	ACTCATGCAGACCACACAAGGCAGATGGGC|TATATAAACGTTTTCGCTTTTCCGTTTACG	TGCAGACCACACAAGGCAGATGGGCTATAT|AAACGTTTTCGCTTTTCCGTTTACGATATA
NC_045512.2_pilon	2201	2206	Deletion	1	+	8649	9474	AGGAAGGTGTAGAGTTTCTTAGAGACGGTT|GGGAAATTGTTAAATTTATCTCAACCTGTG	AGGTGTAGAGTTTCTTAGAGACGGTTGGGA|AATTGTTAAATTTATCTCAACCTGTGCTTG
NC_045512.2_pilon	2237	2257	Deletion	1	+	11759	11702	TTGTTAAATTTATCTCAACCTGTGCTTGTG|AAATTGTCGGTGGACAAATTGTCACCTGTG	CTGTGCTTGTGAAATTGTCGGTGGACAAAT|TGTCACCTGTGCAAAGGAAATTAAGGAGAG
NC_045512.2_pilon	7723	7753	Deletion	1	+	4397	4511	TTTAAAAGACCAATAAATCCTACTGACCAG|TCTTCTTACATCGTTGATAGTGTTACAGTG	GTCTTCTTACATCGTTGATAGTGTTACAGT|GAAGAATGGTTCCATCCATCTTTACTTTGA
NC_045512.2_pilon	13070	13087	Deletion	1	+	8096	7841	AAGTGCCTGCCAATTCAACTGTATTATCTT|TCTGTGCTTTTGCTGTAGATGCTGCTAAAG	AACTGTATTATCTTTCTGTGCTTTTGCTGT|AGATGCTGCTAAAGCTTACAAAGATTATCT
NC_045512.2_pilon	13926	14041	Deletion	1	+	4253	6604	GATGATGATTATTTCAATAAAAAGGACTGG|TATGATTTTGTAGAAAACCCAGATATATTA	CAATTCTGTGATGCCATGCGAAATGCTGGT|ATTGTTGGTGTACTGACATTAGATAATCAA
NC_045512.2_pilon	15458	15574	Deletion	1	+	7263	2930	GAGTGAAATGGTCATGTGTGGCGGTTCACT|ATATGTTAAACCAGGTGGAACCTCATCAGG	GCCAATGTTAATGCACTTTTATCTACTGAT|GGTAACAAAATTGCCGATAAGTATGTCCGC
NC_045512.2_pilon	15455	15493	Deletion	1	+	7324	6837	ATTGAGTGAAATGGTCATGTGTGGCGGTTC|ACTATATGTTAAACCAGGTGGAACCTCATC	GTTAAACCAGGTGGAACCTCATCAGGAGAT|GCCACAACTGCTTATGCTAATAGTGTTTTT
NC_045512.2_pilon	15525	15604	Deletion	1	+	5151	2817	ACAACTGCTTATGCTAATAGTGTTTTTAAC|ATTTGTCAAGCTGTCACGGCCAATGTTAAT	GGTAACAAAATTGCCGATAAGTATGTCCGC|AATTTACAACACAGACTTTATGAGTGTCTC
NC_045512.2_pilon	1697	1814	Deletion	1	+	4921	6674	AACTTAATGAAGAGATCGCCATTATTTTGG|CATCTTTTTCTGCTTCCACAAGTGCTTTTG	GGTAATTTTAAAGTTACAAAAGGAAAAGCT|AAAAAAGGTGCCTGGAATATTGGTGAACAG
NC_045512.2_pilon	2286	2300	Deletion	1	+	11234	11184	TGTCACCTGTGCAAAGGAAATTAAGGAGAG|TGTTCAGACATTCTTTAAGCTTGTAAATAA	AAGGAAATTAAGGAGAGTGTTCAGACATTC|TTTAAGCTTGTAAATAAATTTTTGGCTTTG
NC_045512.2_pilon	18921	18959	Deletion	1	+	8200	8825	TGCTTTGTTAAGCGTGTTGACTGGACTATT|GAATATCCTATAATTGGTGATGAACTGAAG	CTATAATTGGTGATGAACTGAAGATTAATG|CGGCTTGTAGAAAGGTTCAACACATGGTTG
NC_045512.2_pilon	29001	29010	Deletion	1	+	4236	4259	AATGTCTGGTAAAGGCCAACAACAACAAGG|CCAAACTGTCACTAAGAAATCTGCTGCTGA	GTAAAGGCCAACAACAACAAGGCCAAACTG|TCACTAAGAAATCTGCTGCTGAGGCTTCTA
NC_045512.2_pilon	27069	27093	Deletion	1	+	4878	4807	CACGAACGCTTTCTTATTACAAATTGGGAG|CTTCGCAGCGTGTAGCAGGTGACTCAGGTT	TTGGGAGCTTCGCAGCGTGTAGCAGGTGAC|TCAGGTTTTGCTGCATACAGTCGCTACAGG
NC_045512.2_pilon	13855	13897	Deletion	1	+	2527	3562	ATGCTTTAAGGCATTTTGATGAAGGTAATT|GTGACACATTAAAAGAAATACTTGTCACAT	AAAGAAATACTTGTCACATACAATTGTTGT|GATGATGATTATTTCAATAAAAAGGACTGG
NC_045512.2_pilon	6454	6502	Deletion	1	+	3745	3084	AATCCTACCATACAGAAAGACGTTCTTGAG|TGTAATGTGAAAACTACCGAAGTTGTAGGA	CGAAGTTGTAGGAGACATTATACTTAAACC|AGCAAATAATAGTTTAAAAATTACAGAAGA
NC_045512.2_pilon	28917	28992	Deletion	1	+	2818	3824	TTCTCCTGCTAGAATGGCTGGCAATGGCGG|TGATGCTGCTCTTGCTTTGCTGCTGCTTGA	TTGAGAGCAAAATGTCTGGTAAAGGCCAAC|AACAACAAGGCCAAACTGTCACTAAGAAAT
NC_045512.2_pilon	28940	28971	Deletion	1	+	3060	3255	ATGGCGGTGATGCTGCTCTTGCTTTGCTGC|TGCTTGACAGATTGAACCAGCTTGAGAGCA	TGCTTGACAGATTGAACCAGCTTGAGAGCA|AAATGTCTGGTAAAGGCCAACAACAACAAG
NC_045512.2_pilon	23722	23727	Deletion	1	+	11844	11443	TCTATTGCCATACCCACAAATTTTACTATT|AGTGTTACCACAGAAATTCTACCAGTGTCT	TTGCCATACCCACAAATTTTACTATTAGTG|TTACCACAGAAATTCTACCAGTGTCTATGA
NC_045512.2_pilon	2204	2326	Deletion	1	+	9247	10722	AAGGTGTAGAGTTTCTTAGAGACGGTTGGG|AAATTGTTAAATTTATCTCAACCTGTGCTT	ATTCTTTAAGCTTGTAAATAAATTTTTGGC|TTTGTGTGCTGACTCTATCATTATTGGTGG
NC_045512.2_pilon	28919	28955	Deletion	1	+	2817	3236	CTCCTGCTAGAATGGCTGGCAATGGCGGTG|ATGCTGCTCTTGCTTTGCTGCTGCTTGACA	GCTCTTGCTTTGCTGCTGCTTGACAGATTG|AACCAGCTTGAGAGCAAAATGTCTGGTAAA
NC_045512.2_pilon	28921	28982	Deletion	1	+	2800	3479	CCTGCTAGAATGGCTGGCAATGGCGGTGAT|GCTGCTCTTGCTTTGCTGCTGCTTGACAGA	TTGAACCAGCTTGAGAGCAAAATGTCTGGT|AAAGGCCAACAACAACAAGGCCAAACTGTC
NC_045512.2_pilon	2200	2292	Deletion	1	+	8638	11279	AAGGAAGGTGTAGAGTTTCTTAGAGACGGT|TGGGAAATTGTTAAATTTATCTCAACCTGT	CCTGTGCAAAGGAAATTAAGGAGAGTGTTC|AGACATTCTTTAAGCTTGTAAATAAATTTT
NC_045512.2_pilon	28931	28986	Deletion	1	+	2836	3553	TGGCTGGCAATGGCGGTGATGCTGCTCTTG|CTTTGCTGCTGCTTGACAGATTGAACCAGC	ACCAGCTTGAGAGCAAAATGTCTGGTAAAG|GCCAACAACAACAAGGCCAAACTGTCACTA
NC_045512.2_pilon	27327	27412	Deletion	1	+	7839	2317	ATAAACCTCATAATTAAAAATTTATCTAAG|TCACTAACTGAGAATAAATATTCTCAATTA	GATTAAACGAACATGAAAATTATTCTTTTC|TTGGCACTGATAACACTCGCTACTTGTGAG
NC_045512.2_pilon	27441	27480	Deletion	1	+	2380	1818	TTGGCACTGATAACACTCGCTACTTGTGAG|CTTTATCACTACCAAGAGTGTGTTAGAGGT	CTACCAAGAGTGTGTTAGAGGTACAACAGT|ACTTTTAAAAGAACCTTGCTCTTCTGGAAC
NC_045512.2_pilon	13475	13493	Deletion	1	+	4508	5016	CTGATGCACAATCGTTTTTAAACGGGTTTG|CGGTGTAAGTGCAGCCCGTCTTACACCGTG	TTAAACGGGTTTGCGGTGTAAGTGCAGCCC|GTCTTACACCGTGCGGCACAGGCACTAGTA
NC_045512.2_pilon	15455	15556	Deletion	1	+	7324	2935	ATTGAGTGAAATGGTCATGTGTGGCGGTTC|ACTATATGTTAAACCAGGTGGAACCTCATC	ATTTGTCAAGCTGTCACGGCCAATGTTAAT|GCACTTTTATCTACTGATGGTAACAAAATT
NC_045512.2_pilon	15461	15513	Deletion	1	+	7144	5187	TGAAATGGTCATGTGTGGCGGTTCACTATA|TGTTAAACCAGGTGGAACCTCATCAGGAGA	ATCAGGAGATGCCACAACTGCTTATGCTAA|TAGTGTTTTTAACATTTGTCAAGCTGTCAC
NC_045512.2_pilon	28935	29060	Deletion	1	+	2959	6177	TGGCAATGGCGGTGATGCTGCTCTTGCTTT|GCTGCTGCTTGACAGATTGAACCAGCTTGA	GAGGCTTCTAAGAAGCCTCGGCAAAAACGT|ACTGCCACTAAAGCATACAATGTAACACAA
NC_045512.2_pilon	28938	29064	Deletion	1	+	2965	6363	CAATGGCGGTGATGCTGCTCTTGCTTTGCT|GCTGCTTGACAGATTGAACCAGCTTGAGAG	CTTCTAAGAAGCCTCGGCAAAAACGTACTG|CCACTAAAGCATACAATGTAACACAAGCTT
NC_045512.2_pilon	28920	28977	Deletion	1	+	2803	3231	TCCTGCTAGAATGGCTGGCAATGGCGGTGA|TGCTGCTCTTGCTTTGCTGCTGCTTGACAG	ACAGATTGAACCAGCTTGAGAGCAAAATGT|CTGGTAAAGGCCAACAACAACAAGGCCAAA
NC_045512.2_pilon	2908	2953	Deletion	1	+	2897	4026	GCCTGTGTTGTGGCAGATGCTGTCATAAAA|ACTTTGCAACCAGTATCTGAATTACTTACA	ATCTGAATTACTTACACCACTGGGCATTGA|TTTAGATGAGTGGAGTATGGCTACATACTA
NC_045512.2_pilon	5910	6023	Deletion	1	+	5574	5684	TTACACAACAACCATAAAACCAGTTACTTA|TAAATTGGATGGTGTTGTTTGTACAGAAAT	CAACCAATTGATCTTGTACCAAACCAACCA|TATCCAAACGCAAGCTTCGATAATTTTAAG
NC_045512.2_pilon	17894	17899	Deletion	1	+	5775	5965	TGTCATATTCACTCAAACCACTGAAACAGC|TCACTCTTGTAATGTAAACAGATTTAATGT	ATATTCACTCAAACCACTGAAACAGCTCAC|TCTTGTAATGTAAACAGATTTAATGTTGCT
NC_045512.2_pilon	28932	29042	Deletion	1	+	2866	5972	GGCTGGCAATGGCGGTGATGCTGCTCTTGC|TTTGCTGCTGCTTGACAGATTGAACCAGCT	ACTAAGAAATCTGCTGCTGAGGCTTCTAAG|AAGCCTCGGCAAAAACGTACTGCCACTAAA
NC_045512.2_pilon	9412	9482	Deletion	1	+	2361	5462	GCTTTGGACATATCAGCATCTATAGTAGCT|GGTGGTATTGTAGCTATCGTAGTAACATGC	TATTTTATGAGGTTTAGAAGAGCTTTTGGT|GAATACAGTCATGTAGTTGCCTTTAATACT
NC_045512.2_pilon	28999	29040	Deletion	1	+	4208	5972	AAAATGTCTGGTAAAGGCCAACAACAACAA|GGCCAAACTGTCACTAAGAAATCTGCTGCT	TCACTAAGAAATCTGCTGCTGAGGCTTCTA|AGAAGCCTCGGCAAAAACGTACTGCCACTA
NC_045512.2_pilon	3500	3506	Deletion	1	+	9726	10176	GAGGTGTTGCAGGAGCCTTAAATAAGGCTA|CTAACAATGCCATGCAAGTTGAATCTGATG	GTTGCAGGAGCCTTAAATAAGGCTACTAAC|AATGCCATGCAAGTTGAATCTGATGATTAC
NC_045512.2_pilon	15482	15614	Deletion	1	+	6907	2695	TTCACTATATGTTAAACCAGGTGGAACCTC|ATCAGGAGATGCCACAACTGCTTATGCTAA	TTGCCGATAAGTATGTCCGCAATTTACAAC|ACAGACTTTATGAGTGTCTCTATAGAAATA
NC_045512.2_pilon	28926	29027	Deletion	1	+	2775	5360	TAGAATGGCTGGCAATGGCGGTGATGCTGC|TCTTGCTTTGCTGCTGCTTGACAGATTGAA	CAAGGCCAAACTGTCACTAAGAAATCTGCT|GCTGAGGCTTCTAAGAAGCCTCGGCAAAAA
NC_045512.2_pilon	19753	19779	Deletion	1	+	8965	5496	TTGATGGTGTTGATGTAGAATTGTTTGAAA|ATAAAACAACATTACCTGTTAATGTAGCAT	TGAAAATAAAACAACATTACCTGTTAATGT|AGCATTTGAGCTTTGGGCTAAGCGCAACAT
NC_045512.2_pilon	19814	19922	Deletion	1	+	6799	4683	TGAGCTTTGGGCTAAGCGCAACATTAAACC|AGTACCAGAGGTGAAAATACTCAATAATTT	ATGCTCCAGCACATATATCTACTATTGGTG|TTTGTTCTATGACTGACATAGCCAAGAAAC
NC_045512.2_pilon	28924	28971	Deletion	1	+	2758	3255	GCTAGAATGGCTGGCAATGGCGGTGATGCT|GCTCTTGCTTTGCTGCTGCTTGACAGATTG	TGCTTGACAGATTGAACCAGCTTGAGAGCA|AAATGTCTGGTAAAGGCCAACAACAACAAG
NC_045512.2_pilon	28963	28982	Deletion	1	+	3225	3479	TTGCTGCTGCTTGACAGATTGAACCAGCTT|GAGAGCAAAATGTCTGGTAAAGGCCAACAA	TTGAACCAGCTTGAGAGCAAAATGTCTGGT|AAAGGCCAACAACAACAAGGCCAAACTGTC
NC_045512.2_pilon	28917	28961	Deletion	1	+	2818	3218	TTCTCCTGCTAGAATGGCTGGCAATGGCGG|TGATGCTGCTCTTGCTTTGCTGCTGCTTGA	GCTTTGCTGCTGCTTGACAGATTGAACCAG|CTTGAGAGCAAAATGTCTGGTAAAGGCCAA
NC_045512.2_pilon	18416	18431	Deletion	1	+	7070	5769	CCTAGTTGCTGTACCTACAGGTTATGTTGA|TACACCTAATAATACAGATTTTTCCAGAGT	CTACAGGTTATGTTGATACACCTAATAATA|CAGATTTTTCCAGAGTTAGTGCTAAACCAC
NC_045512.2_pilon	28923	28955	Deletion	1	+	2777	3236	TGCTAGAATGGCTGGCAATGGCGGTGATGC|TGCTCTTGCTTTGCTGCTGCTTGACAGATT	GCTCTTGCTTTGCTGCTGCTTGACAGATTG|AACCAGCTTGAGAGCAAAATGTCTGGTAAA
NC_045512.2_pilon	28921	28955	Deletion	1	+	2800	3236	CCTGCTAGAATGGCTGGCAATGGCGGTGAT|GCTGCTCTTGCTTTGCTGCTGCTTGACAGA	GCTCTTGCTTTGCTGCTGCTTGACAGATTG|AACCAGCTTGAGAGCAAAATGTCTGGTAAA
NC_045512.2_pilon	18681	18747	Deletion	1	+	4506	4068	CGCACCTGTTGTCTATGTGATAGACGTGCC|ACATGCTTTTCCACTGCTTCAGACACTTAT	TTGGCATCATTCTATTGGATTTGATTACGT|CTATAATCCGTTTATGATTGATGTTCAACA
NC_045512.2_pilon	1391	1437	Deletion	1	+	4541	6274	TTAAAATTTATTGTCCAGCATGTCACAATT|CAGAAGTAGGACCTGAGCATAGTCTTGCCG	AGCATAGTCTTGCCGAATACCATAATGAAT|CTGGCTTGAAAACCATTCTTCGTAAGGGTG
NC_045512.2_pilon	4557	4568	Deletion	1	+	5233	5315	ATTTTACTTTTACACCAGTAAAACAACTGT|AGCGTCACTTATCAACACACTTAACGATCT	TACACCAGTAAAACAACTGTAGCGTCACTT|ATCAACACACTTAACGATCTAAATGAAACT
NC_045512.2_pilon	11032	11087	Deletion	1	+	12820	6235	CACCACTGGTTGTTACTCACAATTTTGACT|TCACTTTTAGTTTTAGTCCAGAGTACTCAA	ACTCAATGGTCTTTGTTCTTTTTTTTGTAT|GAAAATGCCTTTTTACCTTTTGCTATGGGT
NC_045512.2_pilon	11122	11168	Deletion	1	+	7267	8211	GCCTTTTTACCTTTTGCTATGGGTATTATT|GCTATGTCTGCTTTTGCAATGATGTTTGTC	GCAATGATGTTTGTCAAACATAAGCATGCA|TTTCTCTGTTTGTTTTTGTTACCTTCTCTT
NC_045512.2_pilon	20861	20970	Deletion	1	+	4352	4066	ATTAGCTGTACCCTATAATATGAGAGTTAT|ACATTTTGGTGCTGGTTCTGATAAAGGAGT	GCTTGTCGATTCAGATCTTAATGACTTTGT|CTCTGATGCAGATTCAACTTTGATTGGTGA
NC_045512.2_pilon	15473	15539	Deletion	1	+	7015	5015	GTGTGGCGGTTCACTATATGTTAAACCAGG|TGGAACCTCATCAGGAGATGCCACAACTGC	CTAATAGTGTTTTTAACATTTGTCAAGCTG|TCACGGCCAATGTTAATGCACTTTTATCTA
NC_045512.2_pilon	6115	6124	Deletion	1	+	4109	4259	TTAAACCAGTTAACTGGTTATAAGAAACCT|GCTTCAAGAGAGCTTAAAGTTACATTTTTC	GTTAACTGGTTATAAGAAACCTGCTTCAAG|AGAGCTTAAAGTTACATTTTTCCCTGACTT
NC_045512.2_pilon	2287	2323	Deletion	1	+	11259	10757	GTCACCTGTGCAAAGGAAATTAAGGAGAGT|GTTCAGACATTCTTTAAGCTTGTAAATAAA	GACATTCTTTAAGCTTGTAAATAAATTTTT|GGCTTTGTGTGCTGACTCTATCATTATTGG
NC_045512.2_pilon	18495	18524	Deletion	1	+	7303	7990	GGAGATCAATTTAAACACCTCATACCACTT|ATGTACAAAGGACTTCCTTGGAATGTAGTG	TTATGTACAAAGGACTTCCTTGGAATGTAG|TGCGTATAAAGATTGTACAAATGTTAAGTG
NC_045512.2_pilon	17903	17949	Deletion	1	+	6130	7597	CACTCAAACCACTGAAACAGCTCACTCTTG|TAATGTAAACAGATTTAATGTTGCTATTAC	TAATGTTGCTATTACCAGAGCAAAAGTAGG|CATACTTTGCATAATGTCTGATAGAGACCT
NC_045512.2_pilon	28917	28979	Deletion	1	+	2818	3311	TTCTCCTGCTAGAATGGCTGGCAATGGCGG|TGATGCTGCTCTTGCTTTGCTGCTGCTTGA	AGATTGAACCAGCTTGAGAGCAAAATGTCT|GGTAAAGGCCAACAACAACAAGGCCAAACT
NC_045512.2_pilon	9239	9378	Deletion	1	+	4255	3804	AGTACTGTAGGCACGGCACTTGTGAAAGAT|CAGAAGCTGGTGTTTGTGTATCTACTAGTG	CTAATATGTTTACACCACTAATTCAACCTA|TTGGTGCTTTGGACATATCAGCATCTATAG
NC_045512.2_pilon	22839	22942	Deletion	1	+	3787	6011	AAAGATTGCTGATTATAATTATAAATTACC|AGATGATTTTACAGGCTGCGTTATAGCTTG	TTACCTGTATAGATTGTTTAGGAAGTCTAA|TCTCAAACCTTTTGAGAGAGATATTTCAAC
NC_045512.2_pilon	3496	3617	Deletion	1	+	9461	6648	GGAGGAGGTGTTGCAGGAGCCTTAAATAAG|GCTACTAACAATGCCATGCAAGTTGAATCT	CACAATCTTGCTAAACACTGTCTTCATGTT|GTCGGCCCAAATGTTAACAAAGGTGAAGAC
NC_045512.2_pilon	29409	29468	Deletion	1	+	3650	5509	AAAGGACAAAAAGAAGAAGGCTGATGAAAC|TCAAGCCTTACCGCAGAGACAGAAGAAACA	CAGCAAACTGTGACTCTTCTTCCTGCTGCA|GATTTGGATGATTTCTCCAAACAATTGCAA
NC_045512.2_pilon	21425	21479	Deletion	1	+	6008	7978	CATGAGTAAATTTCCCCTTAAATTAAGGGG|TACTGCTGTTATGTCTTTAAAAGAAGGTCA	AAGGTCAAATCAATGATATGATTTTATCTC|TTCTTAGTAAAGGTAGACTTATAATTAGAG
NC_045512.2_pilon	15459	15534	Deletion	1	+	7173	5075	AGTGAAATGGTCATGTGTGGCGGTTCACTA|TATGTTAAACCAGGTGGAACCTCATCAGGA	TTATGCTAATAGTGTTTTTAACATTTGTCA|AGCTGTCACGGCCAATGTTAATGCACTTTT
NC_045512.2_pilon	28917	28982	Deletion	1	+	2818	3479	TTCTCCTGCTAGAATGGCTGGCAATGGCGG|TGATGCTGCTCTTGCTTTGCTGCTGCTTGA	TTGAACCAGCTTGAGAGCAAAATGTCTGGT|AAAGGCCAACAACAACAAGGCCAAACTGTC
NC_045512.2_pilon	15507	15558	Deletion	1	+	6698	2949	ACCTCATCAGGAGATGCCACAACTGCTTAT|GCTAATAGTGTTTTTAACATTTGTCAAGCT	TTGTCAAGCTGTCACGGCCAATGTTAATGC|ACTTTTATCTACTGATGGTAACAAAATTGC
NC_045512.2_pilon	28896	28919	Deletion	1	+	1916	2817	TCCAGGCAGCAGTAGGGGAACTTCTCCTGC|TAGAATGGCTGGCAATGGCGGTGATGCTGC	TCTCCTGCTAGAATGGCTGGCAATGGCGGT|GATGCTGCTCTTGCTTTGCTGCTGCTTGAC
NC_045512.2_pilon	28340	28394	Deletion	1	+	2070	1553	CCCGCATTACGTTTGGTGGACCCTCAGATT|CAACTGGCAGTAACCAGAATGGAGAACGCA	GAACGCAGTGGGGCGCGATCAAAACAACGT|CGGCCCCAAGGTTTACCCAATAATACTGCG
NC_045512.2_pilon	1290	1345	Deletion	1	+	7043	5161	GACGGGCGATTTTGTTAAAGCCACTTGCGA|ATTTTGTGGCACTGAGAATTTGACTAAAGA	TAAAGAAGGTGCCACTACTTGTGGTTACTT|ACCCCAAAATGCTGTTGTTAAAATTTATTG
NC_045512.2_pilon	4868	5034	Deletion	1	+	1678	4093	TAGAATTTCTTAAGAGAGGTGATAAAAGTG|TATATTACACTAGTAATCCTACCACATTCC	ACACGCAAGTTGTGGACATGTCAATGACAT|ATGGACAACAGTTTGGTCCAACTTATTTGG
NC_045512.2_pilon	7823	7824	Ins:TC	5	+	4580	4588	AAAAGACTTATGAAAGACATTCTCTCTCTC|ATTTTGTTAACTTAGACAACCTGAGAGCTA	AAAAGACTTATGAAAGACATTCTCTCTCTC|ATTTTGTTAACTTAGACAACCTGAGAGCTA
NC_045512.2_pilon	11082	11083	Ins:TT	3	+	5457	5450	GAGTACTCAATGGTCTTTGTTCTTTTTTTT|GTATGAAAATGCCTTTTTACCTTTTGCTAT	GAGTACTCAATGGTCTTTGTTCTTTTTTTT|GTATGAAAATGCCTTTTTACCTTTTGCTAT
NC_045512.2_pilon	20496	20497	Ins:GT	3	+	8657	8825	GCGCAAACAGGTTCATCTAAGTGTGTGTGT|TCTGTTATTGATTTATTACTTGATGATTTT	GCGCAAACAGGTTCATCTAAGTGTGTGTGT|TCTGTTATTGATTTATTACTTGATGATTTT
NC_045512.2_pilon	11553	11554	Ins:GT	1	+	8224	8226	TTTGGCCAGAGGTATTGTTTTTATGTGTGT|TGAGTATTGCCCTATTTTCTTCATAACTGG	TTTGGCCAGAGGTATTGTTTTTATGTGTGT|TGAGTATTGCCCTATTTTCTTCATAACTGG
NC_045512.2_pilon	21107	21108	Ins:TT	1	+	5255	3994	AAAAGAAAATGACTCTAAAGAGGGTTTTTT|CACTTACATTTGTGGGTTTATACAACAAAA	AAAAGAAAATGACTCTAAAGAGGGTTTTTT|CACTTACATTTGTGGGTTTATACAACAAAA
```
