## Supplementary material for "Tiled-ClickSeq for targeted sequencing of complete coronavirus genomes with simultaneous capture of RNA recombination and minority variants": SData 5: WRCEVA_000514_VirusRecombinationResults.BED

```
track name=Virus_Recombinations description="Virus_Recombinations" graphType=junctions
NC_045512.2_pilon	70	21557	Deletion	197	+	1053	6997	TTTCGATCTCTTGTAGATCTGTTCTCTAAA|CGAACTTTAAAATCTGTGTGGCTGTCACTC	TTTCTAGTGATGTTCTTGTTAACAACTAAA|CGAACAATGTTTGTTTTTCTTGTTTTATTG
NC_045512.2_pilon	70	28261	Deletion	52	+	1053	2292	TTTCGATCTCTTGTAGATCTGTTCTCTAAA|CGAACTTTAAAATCTGTGTGGCTGTCACTC	ACGTTCGTGTTGTTTTAGATTTCATCTAAA|CGAACAAACTAAAATGTCTGATAATGGACC
NC_045512.2_pilon	72	25388	Deletion	41	+	1080	1366	TCGATCTCTTGTAGATCTGTTCTCTAAACG|AACTTTAAAATCTGTGTGGCTGTCACTCGG	AAAGGAGTCAAATTACATTACACATAAACG|AACTTATGGATTTGTTTATGAGAATCTTCA
NC_045512.2_pilon	71	27390	Deletion	36	+	1081	1463	TTCGATCTCTTGTAGATCTGTTCTCTAAAC|GAACTTTAAAATCTGTGTGGCTGTCACTCG	TGAAGAGCAACCAATGGAGATTGATTAAAC|GAACATGAAAATTATTCTTTTCTTGGCACT
NC_045512.2_pilon	72	27044	Deletion	27	+	1080	3314	TCGATCTCTTGTAGATCTGTTCTCTAAACG|AACTTTAAAATCTGTGTGGCTGTCACTCGG	GCCTAAAGAAATCACTGTTGCTACATCACG|AACGCTTTCTTATTACAAATTGGGAGCTTC
NC_045512.2_pilon	73	26241	Deletion	19	+	1081	4983	CGATCTCTTGTAGATCTGTTCTCTAAACGA|ACTTTAAAATCTGTGTGGCTGTCACTCGGC	GCCTTTGTAAGCACAAGCTGATGAGTACGA|ACTTATGTACTCATTCGTTTCGGAAGAGAC
NC_045512.2_pilon	23583	23599	Deletion	17	+	3195	4201	ACCCATTGGTGCAGGTATATGCGCTAGTTA|TCAGACTCAGACTAATTCTCCTCGGCGGGC	TATATGCGCTAGTTATCAGACTCAGACTAA|TTCTCCTCGGCGGGCACGTAGTGTAGCTAG
NC_045512.2_pilon	70	26474	Deletion	15	+	1053	523	TTTCGATCTCTTGTAGATCTGTTCTCTAAA|CGAACTTTAAAATCTGTGTGGCTGTCACTC	CTTCTAGAGTTCCTGATCTTCTGGTCTAAA|CGAACTAAATATTATATTAGTTTTTCTGTT
NC_045512.2_pilon	685	695	Deletion	14	+	3542	3724	GCTGGTGGCCATAGTTACGGCGCCGATCTA|AAGTCATTTGACTTAGGCGACGAGCTTGGC	CATAGTTACGGCGCCGATCTAAAGTCATTT|GACTTAGGCGACGAGCTTGGCACTGATCCT
NC_045512.2_pilon	28992	28996	Deletion	12	+	2910	2958	TGAGAGCAAAATGTCTGGTAAAGGCCAACA|ACAACAAGGCCAAACTGTCACTAAGAAATC	GAGCAAAATGTCTGGTAAAGGCCAACAACA|ACAAGGCCAAACTGTCACTAAGAAATCTGC
NC_045512.2_pilon	26781	26819	Deletion	11	+	4365	5592	CCGGTGGAATTGCTATCGCAATGGCTTGTC|TTGTAGGCTTGATGTGGCTCAGCTACTTCA	CTTGATGTGGCTCAGCTACTTCATTGCTTC|TTTCAGACTGTTTGCGCGTACGCGTTCCAT
NC_045512.2_pilon	26786	26821	Deletion	11	+	4761	5643	GGAATTGCTATCGCAATGGCTTGTCTTGTA|GGCTTGATGTGGCTCAGCTACTTCATTGCT	TGATGTGGCTCAGCTACTTCATTGCTTCTT|TCAGACTGTTTGCGCGTACGCGTTCCATGT
NC_045512.2_pilon	27264	27292	Deletion	10	+	7902	7163	GCAGAGATATTACTAATTATTATGAGGACT|TTTAAAGTTTCCATTTGGAATCTTGATTAC	ACTTTTAAAGTTTCCATTTGGAATCTTGAT|TACATCATAAACCTCATAATTAAAAATTTA
NC_045512.2_pilon	15472	15476	Deletion	9	+	4882	4891	TGTGTGGCGGTTCACTATATGTTAAACCAG|GTGGAACCTCATCAGGAGATGCCACAACTG	GTGGCGGTTCACTATATGTTAAACCAGGTG|GAACCTCATCAGGAGATGCCACAACTGCTT
NC_045512.2_pilon	15468	15475	Deletion	9	+	4939	4927	GTCATGTGTGGCGGTTCACTATATGTTAAA|CCAGGTGGAACCTCATCAGGAGATGCCACA	TGTGGCGGTTCACTATATGTTAAACCAGGT|GGAACCTCATCAGGAGATGCCACAACTGCT
NC_045512.2_pilon	15470	15475	Deletion	8	+	4936	4927	CATGTGTGGCGGTTCACTATATGTTAAACC|AGGTGGAACCTCATCAGGAGATGCCACAAC	TGTGGCGGTTCACTATATGTTAAACCAGGT|GGAACCTCATCAGGAGATGCCACAACTGCT
NC_045512.2_pilon	517	521	Deletion	7	+	2175	2200	GATGCTCGAACTGCACCTCATGGTCATGTT|ATGGTTGAGCTGGTAGCAGAACTCGAAGGC	GCTCGAACTGCACCTCATGGTCATGTTATG|GTTGAGCTGGTAGCAGAACTCGAAGGCATT
NC_045512.2_pilon	27265	27294	Deletion	7	+	7911	7215	CAGAGATATTACTAATTATTATGAGGACTT|TTAAAGTTTCCATTTGGAATCTTGATTACA	TTTTAAAGTTTCCATTTGGAATCTTGATTA|CATCATAAACCTCATAATTAAAAATTTATC
NC_045512.2_pilon	70	27889	Deletion	7	+	1053	586	TTTCGATCTCTTGTAGATCTGTTCTCTAAA|CGAACTTTAAAATCTGTGTGGCTGTCACTC	AAGATCATAATGAAACTTGTCACGCCTAAA|CGAACATGAAATTTCTTGTTTTCTTAGGAA
NC_045512.2_pilon	11072	11076	Deletion	7	+	8693	8688	TTTTAGTCCAGAGTACTCAATGGTCTTTGT|TCTTTTTTTTGTATGAAAATGCCTTTTTAC	TAGTCCAGAGTACTCAATGGTCTTTGTTCT|TTTTTTTGTATGAAAATGCCTTTTTACCTT
NC_045512.2_pilon	15473	15478	Deletion	7	+	4888	4883	GTGTGGCGGTTCACTATATGTTAAACCAGG|TGGAACCTCATCAGGAGATGCCACAACTGC	GGCGGTTCACTATATGTTAAACCAGGTGGA|ACCTCATCAGGAGATGCCACAACTGCTTAT
NC_045512.2_pilon	516	523	Deletion	6	+	2176	2165	GGATGCTCGAACTGCACCTCATGGTCATGT|TATGGTTGAGCTGGTAGCAGAACTCGAAGG	TCGAACTGCACCTCATGGTCATGTTATGGT|TGAGCTGGTAGCAGAACTCGAAGGCATTCA
NC_045512.2_pilon	15515	15519	Deletion	6	+	4129	4187	AGGAGATGCCACAACTGCTTATGCTAATAG|TGTTTTTAACATTTGTCAAGCTGTCACGGC	AGATGCCACAACTGCTTATGCTAATAGTGT|TTTTAACATTTGTCAAGCTGTCACGGCCAA
NC_045512.2_pilon	23553	23583	Deletion	5	+	1916	3195	ACATGTCAACAACTCATATGAGTGTGACAT|ACCCATTGGTGCAGGTATATGCGCTAGTTA	TACCCATTGGTGCAGGTATATGCGCTAGTT|ATCAGACTCAGACTAATTCTCCTCGGCGGG
NC_045512.2_pilon	4740	4744	Deletion	5	+	4272	4243	TGTTACAGCGTATAATGGTTATCTTACTTC|TTCTTCTAAAACACCTGAAGAACATTTTAT	TACAGCGTATAATGGTTATCTTACTTCTTC|TTCTAAAACACCTGAAGAACATTTTATTGA
NC_045512.2_pilon	26201	26205	Deletion	5	+	5666	5847	GGAACCAATTTATGATGAACCGACGACGAC|TACTAGCGTGCCTTTGTAAGCACAAGCTGA	ACCAATTTATGATGAACCGACGACGACTAC|TAGCGTGCCTTTGTAAGCACAAGCTGATGA
NC_045512.2_pilon	26157	26162	Deletion	5	+	5463	5450	ATTCACACAATCGACGGTTCATCCGGAGTT|GTTAATCCAGTAATGGAACCAATTTATGAT	ACACAATCGACGGTTCATCCGGAGTTGTTA|ATCCAGTAATGGAACCAATTTATGATGAAC
NC_045512.2_pilon	3077	3081	Deletion	5	+	2564	2916	ATGAGGATGAAGAAGAAGGTGATTGTGAAG|AAGAAGAGTTTGAGCCATCAACTCAATATG	AGGATGAAGAAGAAGGTGATTGTGAAGAAG|AAGAGTTTGAGCCATCAACTCAATATGAGT
NC_045512.2_pilon	27132	27140	Deletion	5	+	5541	5635	CTGCATACAGTCGCTACAGGATTGGCAACT|ATAAATTAAACACAGACCATTCCAGTAGCA	CAGTCGCTACAGGATTGGCAACTATAAATT|AAACACAGACCATTCCAGTAGCAGTGACAA
NC_045512.2_pilon	15478	15482	Deletion	5	+	4883	4849	GCGGTTCACTATATGTTAAACCAGGTGGAA|CCTCATCAGGAGATGCCACAACTGCTTATG	GTTCACTATATGTTAAACCAGGTGGAACCT|CATCAGGAGATGCCACAACTGCTTATGCTA
NC_045512.2_pilon	15512	15517	Deletion	5	+	4115	4108	ATCAGGAGATGCCACAACTGCTTATGCTAA|TAGTGTTTTTAACATTTGTCAAGCTGTCAC	GGAGATGCCACAACTGCTTATGCTAATAGT|GTTTTTAACATTTGTCAAGCTGTCACGGCC
NC_045512.2_pilon	3564	3569	Deletion	5	+	7412	7527	CATAGCTACTAATGGACCACTTAAAGTGGG|TGGTAGTTGTGTTTTAAGCGGACACAATCT	GCTACTAATGGACCACTTAAAGTGGGTGGT|AGTTGTGTTTTAAGCGGACACAATCTTGCT
NC_045512.2_pilon	29359	27397	Duplication	4	+	1946	1619	CTGAATAAGCATATTGACGCATACAAAACA|TTCCCACCAACAGAGCCTAAAAAGGACAAA	CAACCAATGGAGATTGATTAAACGAACATG|AAAATTATTCTTTTCTTGGCACTGATAACA
NC_045512.2_pilon	26785	26822	Deletion	4	+	4562	5658	TGGAATTGCTATCGCAATGGCTTGTCTTGT|AGGCTTGATGTGGCTCAGCTACTTCATTGC	GATGTGGCTCAGCTACTTCATTGCTTCTTT|CAGACTGTTTGCGCGTACGCGTTCCATGTG
NC_045512.2_pilon	26158	26162	Deletion	4	+	5513	5450	TTCACACAATCGACGGTTCATCCGGAGTTG|TTAATCCAGTAATGGAACCAATTTATGATG	ACACAATCGACGGTTCATCCGGAGTTGTTA|ATCCAGTAATGGAACCAATTTATGATGAAC
NC_045512.2_pilon	23554	23583	Deletion	4	+	1927	3195	CATGTCAACAACTCATATGAGTGTGACATA|CCCATTGGTGCAGGTATATGCGCTAGTTAT	TACCCATTGGTGCAGGTATATGCGCTAGTT|ATCAGACTCAGACTAATTCTCCTCGGCGGG
NC_045512.2_pilon	6044	6048	Deletion	4	+	4517	4506	ACCAACCATATCCAAACGCAAGCTTCGATA|ATTTTAAGTTTGTATGTGATAATATCAAAT	AACCATATCCAAACGCAAGCTTCGATAATT|TTAAGTTTGTATGTGATAATATCAAATTTG
NC_045512.2_pilon	27246	27320	Deletion	4	+	7916	6295	GACTTTCAGGTTACTATAGCAGAGATATTA|CTAATTATTATGAGGACTTTTAAAGTTTCC	ATTACATCATAAACCTCATAATTAAAAATT|TATCTAAGTCACTAACTGAGAATAAATATT
NC_045512.2_pilon	7878	7250	Duplication	4	+	3264	5092	AGCTAATAACACTAAAGGTTCATTGCCTAT|TAATGTTATAGTTTTTGATGGTAAATCAAA	ACTGCTTTTGGCTTAGTTGCAGAGTGGTTT|TTGGCATATATTCTTTTCACTAGGTTTTTC
NC_045512.2_pilon	15557	15561	Deletion	4	+	2469	2498	TTGTCAAGCTGTCACGGCCAATGTTAATGC|ACTTTTATCTACTGATGGTAACAAAATTGC	TCAAGCTGTCACGGCCAATGTTAATGCACT|TTTATCTACTGATGGTAACAAAATTGCCGA
NC_045512.2_pilon	1231	1235	Deletion	4	+	6132	6254	AACCAAATGTGCCTTTCAACTCTCATGAAG|TGTGATCATTGTGGTGAAACTTCATGGCAG	CAAATGTGCCTTTCAACTCTCATGAAGTGT|GATCATTGTGGTGAAACTTCATGGCAGACG
NC_045512.2_pilon	15455	15460	Deletion	4	+	4960	4909	ATTGAGTGAAATGGTCATGTGTGGCGGTTC|ACTATATGTTAAACCAGGTGGAACCTCATC	AGTGAAATGGTCATGTGTGGCGGTTCACTA|TATGTTAAACCAGGTGGAACCTCATCAGGA
NC_045512.2_pilon	28974	28979	Deletion	4	+	2523	2598	TGACAGATTGAACCAGCTTGAGAGCAAAAT|GTCTGGTAAAGGCCAACAACAACAAGGCCA	AGATTGAACCAGCTTGAGAGCAAAATGTCT|GGTAAAGGCCAACAACAACAAGGCCAAACT
NC_045512.2_pilon	15454	15459	Deletion	4	+	4924	4891	TATTGAGTGAAATGGTCATGTGTGGCGGTT|CACTATATGTTAAACCAGGTGGAACCTCAT	GAGTGAAATGGTCATGTGTGGCGGTTCACT|ATATGTTAAACCAGGTGGAACCTCATCAGG
NC_045512.2_pilon	15473	15480	Deletion	4	+	4888	4878	GTGTGGCGGTTCACTATATGTTAAACCAGG|TGGAACCTCATCAGGAGATGCCACAACTGC	CGGTTCACTATATGTTAAACCAGGTGGAAC|CTCATCAGGAGATGCCACAACTGCTTATGC
NC_045512.2_pilon	15473	15486	Deletion	4	+	4888	4884	GTGTGGCGGTTCACTATATGTTAAACCAGG|TGGAACCTCATCAGGAGATGCCACAACTGC	ACTATATGTTAAACCAGGTGGAACCTCATC|AGGAGATGCCACAACTGCTTATGCTAATAG
NC_045512.2_pilon	15455	15471	Deletion	4	+	4960	4920	ATTGAGTGAAATGGTCATGTGTGGCGGTTC|ACTATATGTTAAACCAGGTGGAACCTCATC	CATGTGTGGCGGTTCACTATATGTTAAACC|AGGTGGAACCTCATCAGGAGATGCCACAAC
NC_045512.2_pilon	6931	29480	Deletion	3	+	3532	3505	GCTTCATTTAATTATTTGAAGTCACCTAAT|TTTTCTAAACTGATAAATATTATAATTTGG	ACTCTTCTTCCTGCTGCAGATTTGGATGAT|TTCTCCAAACAATTGCAACAATCCATGAGC
NC_045512.2_pilon	27265	27301	Deletion	3	+	7911	6769	CAGAGATATTACTAATTATTATGAGGACTT|TTAAAGTTTCCATTTGGAATCTTGATTACA	GTTTCCATTTGGAATCTTGATTACATCATA|AACCTCATAATTAAAAATTTATCTAAGTCA
NC_045512.2_pilon	11369	11373	Deletion	3	+	5513	5676	TAATCCTTATGACAGCAAGAACTGTGTATG|ATGATGGTGCTAGGAGAGTGTGGACACTTA	TCCTTATGACAGCAAGAACTGTGTATGATG|ATGGTGCTAGGAGAGTGTGGACACTTATGA
NC_045512.2_pilon	19517	19521	Deletion	3	+	4508	4532	CTGTAGACATCATGCTAATGAGTACAGATT|GTATCTCGATGCTTATAACATGATGATCTC	TAGACATCATGCTAATGAGTACAGATTGTA|TCTCGATGCTTATAACATGATGATCTCAGC
NC_045512.2_pilon	3545	3549	Deletion	3	+	7610	7640	AAGTTGAATCTGATGATTACATAGCTACTA|ATGGACCACTTAAAGTGGGTGGTAGTTGTG	TTGAATCTGATGATTACATAGCTACTAATG|GACCACTTAAAGTGGGTGGTAGTTGTGTTT
NC_045512.2_pilon	15256	17370	Deletion	3	+	5468	6787	GTGGTTGGCACAACATGTTAAAAACTGTTT|ATAGTGATGTAGAAAACCCTCACCTTATGG	AGATATAGTTGTCTTTGATGAAATTTCAAT|GGCCACAAATTATGATTTGAGTGTTGTCAA
NC_045512.2_pilon	1821	1324	Duplication	3	+	4926	3804	TAAAGTTACAAAAGGAAAAGCTAAAAAAGG|TGCCTGGAATATTGGTGAACAGAAATCAAT	TTGTGGCACTGAGAATTTGACTAAAGAAGG|TGCCACTACTTGTGGTTACTTACCCCAAAA
NC_045512.2_pilon	7433	7439	Deletion	3	+	3224	3236	TGGTTAGAATGTACATCTTCTTTGCATCAT|TTTATTATGTATGGAAAAGTTATGTGCATG	AGAATGTACATCTTCTTTGCATCATTTTAT|TATGTATGGAAAAGTTATGTGCATGTTGTA
NC_045512.2_pilon	14850	14854	Deletion	3	+	5567	5631	CCAACAATGTGTGATATCAGACAACTACTA|TTTGTAGTTGAAGTTGTTGATAAGTACTTT	ACAATGTGTGATATCAGACAACTACTATTT|GTAGTTGAAGTTGTTGATAAGTACTTTGAT
NC_045512.2_pilon	14851	14856	Deletion	3	+	5566	5714	CAACAATGTGTGATATCAGACAACTACTAT|TTGTAGTTGAAGTTGTTGATAAGTACTTTG	AATGTGTGATATCAGACAACTACTATTTGT|AGTTGAAGTTGTTGATAAGTACTTTGATTG
NC_045512.2_pilon	509	519	Deletion	3	+	2220	2168	AACGTTCGGATGCTCGAACTGCACCTCATG|GTCATGTTATGGTTGAGCTGGTAGCAGAAC	ATGCTCGAACTGCACCTCATGGTCATGTTA|TGGTTGAGCTGGTAGCAGAACTCGAAGGCA
NC_045512.2_pilon	28880	28899	Deletion	3	+	1146	1413	GTTCAAGAAATTCAACTCCAGGCAGCAGTA|GGGGAACTTCTCCTGCTAGAATGGCTGGCA	CAGGCAGCAGTAGGGGAACTTCTCCTGCTA|GAATGGCTGGCAATGGCGGTGATGCTGCTC
NC_045512.2_pilon	29069	29084	Deletion	3	+	5357	5234	AGAAGCCTCGGCAAAAACGTACTGCCACTA|AAGCATACAATGTAACACAAGCTTTCGGCA	AAACGTACTGCCACTAAAGCATACAATGTA|ACACAAGCTTTCGGCAGACGTGGTCCAGAA
NC_045512.2_pilon	9855	9861	Deletion	3	+	2341	2440	AGAAATGTATCTAAAGTTGCGTAGTGATGT|GCTATTACCTCTTACGCAATATAATAGATA	TGTATCTAAAGTTGCGTAGTGATGTGCTAT|TACCTCTTACGCAATATAATAGATACTTAG
NC_045512.2_pilon	27136	27141	Deletion	3	+	5523	5699	ATACAGTCGCTACAGGATTGGCAACTATAA|ATTAAACACAGACCATTCCAGTAGCAGTGA	AGTCGCTACAGGATTGGCAACTATAAATTA|AACACAGACCATTCCAGTAGCAGTGACAAT
NC_045512.2_pilon	27133	27140	Deletion	3	+	5513	5635	TGCATACAGTCGCTACAGGATTGGCAACTA|TAAATTAAACACAGACCATTCCAGTAGCAG	CAGTCGCTACAGGATTGGCAACTATAAATT|AAACACAGACCATTCCAGTAGCAGTGACAA
NC_045512.2_pilon	27786	29194	Deletion	3	+	4184	8087	TGATTGAACTTTCATTAATTGACTTCTATT|TGTGCTTTTTAGCCTTTCTGCTATTCCTTG	TTACAAACATTGGCCGCAAATTGCACAATT|TGCCCCCAGCGCTTCAGCGTTCTTCGGAAT
NC_045512.2_pilon	29034	29038	Deletion	3	+	4728	4906	AACTGTCACTAAGAAATCTGCTGCTGAGGC|TTCTAAGAAGCCTCGGCAAAAACGTACTGC	TGTCACTAAGAAATCTGCTGCTGAGGCTTC|TAAGAAGCCTCGGCAAAAACGTACTGCCAC
NC_045512.2_pilon	27568	26820	Duplication	3	+	3001	5644	TAGCTGATAACAAATTTGCACTGACTTGCT|TTAGCACTCAATTTGCTTTTGCTTGTCCTG	TTGATGTGGCTCAGCTACTTCATTGCTTCT|TTCAGACTGTTTGCGCGTACGCGTTCCATG
NC_045512.2_pilon	20759	21006	Deletion	3	+	1666	2975	GTGTGACCTTCAAAATTATGGTGATAGTGC|AACATTACCTAAAGGCATAATGATGAATGT	TGCAGATTCAACTTTGATTGGTGATTGTGC|AACTGTACATACAGCTAATAAATGGGATCT
NC_045512.2_pilon	2572	2576	Deletion	3	+	1991	1991	ACTGGTGATTTACAACCATTAGAACAACCT|ACTAGTGAAGCTGTTGAAGCTCCATTGGTT	GGTGATTTACAACCATTAGAACAACCTACT|AGTGAAGCTGTTGAAGCTCCATTGGTTGGT
NC_045512.2_pilon	222	243	Deletion	3	+	2751	2547	CTTACGGTTTCGTCCGTGTTGCAGCCGATC|ATCAGCACATCTAGGTTTTGTCCGGGTGTG	GCAGCCGATCATCAGCACATCTAGGTTTTG|TCCGGGTGTGACCGAAAGGTAAGATGGAGA
NC_045512.2_pilon	6066	6508	Deletion	3	+	4512	2296	CTTCGATAATTTTAAGTTTGTATGTGATAA|TATCAAATTTGCTGATGATTTAAACCAGTT	TGTAGGAGACATTATACTTAAACCAGCAAA|TAATAGTTTAAAAATTACAGAAGAGGTTGG
NC_045512.2_pilon	21612	21618	Deletion	3	+	4403	4383	ATTGCCACTAGTCTCTAGTCAGTGTGTTAA|TCTTACAACCAGAACTCAATTACCCCCTGC	CACTAGTCTCTAGTCAGTGTGTTAATCTTA|CAACCAGAACTCAATTACCCCCTGCATACA
NC_045512.2_pilon	29242	8963	Duplication	3	+	6693	2289	TTCTTCGGAATGTCGCGCATTGGCATGGAA|GTCACACCTTCGGGAACGTGGTTGACCTAC	AGTGCAGTTGGTAACATCTGTTACACACCA|TCAAAACTTATAGAGTACACTGACTTTGCA
NC_045512.2_pilon	19552	19054	Duplication	3	+	6258	5917	TCGATGCTTATAACATGATGATCTCAGCTG|GCTTTAGCTTGTGGGTTTACAAACAATTTG	CTTCACGACATTGGTAACCCTAAAGCTATT|AAGTGTGTACCTCAAGCTGATGTAGAATGG
NC_045512.2_pilon	12112	12155	Deletion	3	+	1924	2781	ACCTTACAAGCTATAGCCTCAGAGTTTAGT|TCCCTTCCATCATATGCAGCTTTTGCTACT	TATGCAGCTTTTGCTACTGCTCAAGAAGCT|TATGAGCAGGCTGTTGCTAATGGTGATTCT
NC_045512.2_pilon	24135	24142	Deletion	3	+	1949	2073	CCTCATTTGTGCACAAAAGTTTAACGGCCT|TACTGTTTTGCCACCTTTGCTCACAGATGA	TTGTGCACAAAAGTTTAACGGCCTTACTGT|TTTGCCACCTTTGCTCACAGATGAAATGAT
NC_045512.2_pilon	516	520	Deletion	3	+	2176	2181	GGATGCTCGAACTGCACCTCATGGTCATGT|TATGGTTGAGCTGGTAGCAGAACTCGAAGG	TGCTCGAACTGCACCTCATGGTCATGTTAT|GGTTGAGCTGGTAGCAGAACTCGAAGGCAT
NC_045512.2_pilon	23483	23489	Deletion	3	+	4134	4090	CTACTTGGCGTGTTTATTCTACAGGTTCTA|ATGTTTTTCAAACACGTGCAGGCTGTTTAA	TGGCGTGTTTATTCTACAGGTTCTAATGTT|TTTCAAACACGTGCAGGCTGTTTAATAGGG
NC_045512.2_pilon	75	27766	Deletion	3	+	1077	4437	ATCTCTTGTAGATCTGTTCTCTAAACGAAC|TTTAAAATCTGTGTGGCTGTCACTCGGCTG	ACACTCAAAAGAAAGACAGAATGATTGAAC|TTTCATTAATTGACTTCTATTTGTGCTTTT
NC_045512.2_pilon	17065	13388	Duplication	3	+	817	1702	CAAATTATCAAAAGGTTGGTATGCAAAAGT|ATTCTACACTCCAGGGACCACCTGGTACTG	CTTAAAAACACAGTCTGTACCGTCTGCGGT|ATGTGGAAAGGTTATGGCTGTAGTTGTGAT
NC_045512.2_pilon	29286	29307	Deletion	3	+	5437	5343	AACGTGGTTGACCTACACAGGTGCCATCAA|ATTGGATGACAAAGATCCAAATTTCAAAGA	GTGCCATCAAATTGGATGACAAAGATCCAA|ATTTCAAAGATCAAGTCATTTTGCTGAATA
NC_045512.2_pilon	7033	6952	Duplication	3	+	2193	3319	ACCGCTGCTTTAGGTGTTTTAATGTCTAAT|TTAGGCATGCCTTCTTACTGTACTGGTTAC	GTCACCTAATTTTTCTAAACTGATAAATAT|TATAATTTGGTTTTTACTATTAAGTGTTTG
NC_045512.2_pilon	8297	8301	Deletion	3	+	3708	3742	ATAGTTGTAATAACTATATGCTCACCTATA|ACAAAGTTGAAAACATGACACCCCGTGACC	GTTGTAATAACTATATGCTCACCTATAACA|AAGTTGAAAACATGACACCCCGTGACCTTG
NC_045512.2_pilon	3784	3788	Deletion	3	+	3646	3769	GTTTGTGTAGATACTGTTCGCACAAATGTC|TACTTAGCTGTCTTTGATAAAAATCTCTAT	TGTGTAGATACTGTTCGCACAAATGTCTAC|TTAGCTGTCTTTGATAAAAATCTCTATGAC
NC_045512.2_pilon	15481	15485	Deletion	3	+	4833	4888	GTTCACTATATGTTAAACCAGGTGGAACCT|CATCAGGAGATGCCACAACTGCTTATGCTA	CACTATATGTTAAACCAGGTGGAACCTCAT|CAGGAGATGCCACAACTGCTTATGCTAATA
NC_045512.2_pilon	2178	2182	Deletion	3	+	3987	4068	TGATTGGCTTGAAGAGAAGTTTAAGGAAGG|TGTAGAGTTTCTTAGAGACGGTTGGGAAAT	TTGGCTTGAAGAGAAGTTTAAGGAAGGTGT|AGAGTTTCTTAGAGACGGTTGGGAAATTGT
NC_045512.2_pilon	28973	28977	Deletion	3	+	2539	2535	TTGACAGATTGAACCAGCTTGAGAGCAAAA|TGTCTGGTAAAGGCCAACAACAACAAGGCC	ACAGATTGAACCAGCTTGAGAGCAAAATGT|CTGGTAAAGGCCAACAACAACAAGGCCAAA
NC_045512.2_pilon	28937	28941	Deletion	3	+	2251	2333	GCAATGGCGGTGATGCTGCTCTTGCTTTGC|TGCTGCTTGACAGATTGAACCAGCTTGAGA	ATGGCGGTGATGCTGCTCTTGCTTTGCTGC|TGCTTGACAGATTGAACCAGCTTGAGAGCA
NC_045512.2_pilon	27037	27041	Deletion	3	+	3078	3263	GGACCTGCCTAAAGAAATCACTGTTGCTAC|ATCACGAACGCTTTCTTATTACAAATTGGG	CCTGCCTAAAGAAATCACTGTTGCTACATC|ACGAACGCTTTCTTATTACAAATTGGGAGC
NC_045512.2_pilon	23619	23623	Deletion	3	+	4904	5010	TCAGACTAATTCTCCTCGGCGGGCACGTAG|TGTAGCTAGTCAATCCATCATTGCCTACAC	GACTAATTCTCCTCGGCGGGCACGTAGTGT|AGCTAGTCAATCCATCATTGCCTACACTAT
NC_045512.2_pilon	11244	11248	Deletion	3	+	3610	3697	TAATATGGTCTATATGCCTGCTAGTTGGGT|GATGCGTATTATGACATGGTTGGATATGGT	TATGGTCTATATGCCTGCTAGTTGGGTGAT|GCGTATTATGACATGGTTGGATATGGTTGA
NC_045512.2_pilon	15458	15462	Deletion	3	+	4943	4982	GAGTGAAATGGTCATGTGTGGCGGTTCACT|ATATGTTAAACCAGGTGGAACCTCATCAGG	TGAAATGGTCATGTGTGGCGGTTCACTATA|TGTTAAACCAGGTGGAACCTCATCAGGAGA
NC_045512.2_pilon	15496	15500	Deletion	3	+	4698	4608	AACCAGGTGGAACCTCATCAGGAGATGCCA|CAACTGCTTATGCTAATAGTGTTTTTAACA	CAGGTGGAACCTCATCAGGAGATGCCACAA|CTGCTTATGCTAATAGTGTTTTTAACATTT
NC_045512.2_pilon	15468	15472	Deletion	3	+	4939	4882	GTCATGTGTGGCGGTTCACTATATGTTAAA|CCAGGTGGAACCTCATCAGGAGATGCCACA	ATGTGTGGCGGTTCACTATATGTTAAACCA|GGTGGAACCTCATCAGGAGATGCCACAACT
NC_045512.2_pilon	28943	28948	Deletion	3	+	2377	2429	GCGGTGATGCTGCTCTTGCTTTGCTGCTGC|TTGACAGATTGAACCAGCTTGAGAGCAAAA	TGATGCTGCTCTTGCTTTGCTGCTGCTTGA|CAGATTGAACCAGCTTGAGAGCAAAATGTC
NC_045512.2_pilon	23616	23621	Deletion	3	+	4788	5000	GACTCAGACTAATTCTCCTCGGCGGGCACG|TAGTGTAGCTAGTCAATCCATCATTGCCTA	CAGACTAATTCTCCTCGGCGGGCACGTAGT|GTAGCTAGTCAATCCATCATTGCCTACACT
NC_045512.2_pilon	10119	10124	Deletion	3	+	2306	2082	AGTTGAGGGTTGTATGGTACAAGTAACTTG|TGGTACAACTACACTTAACGGTCTTTGGCT	GAGGGTTGTATGGTACAAGTAACTTGTGGT|ACAACTACACTTAACGGTCTTTGGCTTGAT
NC_045512.2_pilon	24231	24236	Deletion	3	+	4521	4761	TACAATCACTTCTGGTTGGACCTTTGGTGC|AGGTGCTGCATTACAAATACCATTTGCTAT	ATCACTTCTGGTTGGACCTTTGGTGCAGGT|GCTGCATTACAAATACCATTTGCTATGCAA
NC_045512.2_pilon	28922	28926	Deletion	3	+	2096	2099	CTGCTAGAATGGCTGGCAATGGCGGTGATG|CTGCTCTTGCTTTGCTGCTGCTTGACAGAT	CTAGAATGGCTGGCAATGGCGGTGATGCTG|CTCTTGCTTTGCTGCTGCTTGACAGATTGA
NC_045512.2_pilon	29024	29028	Deletion	3	+	4143	4432	AACAAGGCCAAACTGTCACTAAGAAATCTG|CTGCTGAGGCTTCTAAGAAGCCTCGGCAAA	AAGGCCAAACTGTCACTAAGAAATCTGCTG|CTGAGGCTTCTAAGAAGCCTCGGCAAAAAC
NC_045512.2_pilon	15524	15528	Deletion	3	+	4212	4183	CACAACTGCTTATGCTAATAGTGTTTTTAA|CATTTGTCAAGCTGTCACGGCCAATGTTAA	AACTGCTTATGCTAATAGTGTTTTTAACAT|TTGTCAAGCTGTCACGGCCAATGTTAATGC
NC_045512.2_pilon	3560	3566	Deletion	3	+	7458	7459	ATTACATAGCTACTAATGGACCACTTAAAG|TGGGTGGTAGTTGTGTTTTAAGCGGACACA	ATAGCTACTAATGGACCACTTAAAGTGGGT|GGTAGTTGTGTTTTAAGCGGACACAATCTT
NC_045512.2_pilon	15484	15490	Deletion	3	+	4890	4893	CACTATATGTTAAACCAGGTGGAACCTCAT|CAGGAGATGCCACAACTGCTTATGCTAATA	TATGTTAAACCAGGTGGAACCTCATCAGGA|GATGCCACAACTGCTTATGCTAATAGTGTT
NC_045512.2_pilon	28975	28981	Deletion	3	+	2524	2645	GACAGATTGAACCAGCTTGAGAGCAAAATG|TCTGGTAAAGGCCAACAACAACAAGGCCAA	ATTGAACCAGCTTGAGAGCAAAATGTCTGG|TAAAGGCCAACAACAACAAGGCCAAACTGT
NC_045512.2_pilon	29058	29063	Deletion	3	+	5203	5317	TGAGGCTTCTAAGAAGCCTCGGCAAAAACG|TACTGCCACTAAAGCATACAATGTAACACA	GCTTCTAAGAAGCCTCGGCAAAAACGTACT|GCCACTAAAGCATACAATGTAACACAAGCT
NC_045512.2_pilon	15462	15470	Deletion	3	+	4982	4936	GAAATGGTCATGTGTGGCGGTTCACTATAT|GTTAAACCAGGTGGAACCTCATCAGGAGAT	TCATGTGTGGCGGTTCACTATATGTTAAAC|CAGGTGGAACCTCATCAGGAGATGCCACAA
NC_045512.2_pilon	15473	15484	Deletion	3	+	4888	4890	GTGTGGCGGTTCACTATATGTTAAACCAGG|TGGAACCTCATCAGGAGATGCCACAACTGC	TCACTATATGTTAAACCAGGTGGAACCTCA|TCAGGAGATGCCACAACTGCTTATGCTAAT
NC_045512.2_pilon	28953	28963	Deletion	3	+	2477	2515	TGCTCTTGCTTTGCTGCTGCTTGACAGATT|GAACCAGCTTGAGAGCAAAATGTCTGGTAA	TTTGCTGCTGCTTGACAGATTGAACCAGCT|TGAGAGCAAAATGTCTGGTAAAGGCCAACA
NC_045512.2_pilon	28984	28990	Deletion	3	+	2729	2788	AACCAGCTTGAGAGCAAAATGTCTGGTAAA|GGCCAACAACAACAAGGCCAAACTGTCACT	GCTTGAGAGCAAAATGTCTGGTAAAGGCCA|ACAACAACAAGGCCAAACTGTCACTAAGAA
NC_045512.2_pilon	15462	15475	Deletion	3	+	4982	4927	GAAATGGTCATGTGTGGCGGTTCACTATAT|GTTAAACCAGGTGGAACCTCATCAGGAGAT	TGTGGCGGTTCACTATATGTTAAACCAGGT|GGAACCTCATCAGGAGATGCCACAACTGCT
NC_045512.2_pilon	29021	29037	Deletion	3	+	3876	4816	AACAACAAGGCCAAACTGTCACTAAGAAAT|CTGCTGCTGAGGCTTCTAAGAAGCCTCGGC	CTGTCACTAAGAAATCTGCTGCTGAGGCTT|CTAAGAAGCCTCGGCAAAAACGTACTGCCA
NC_045512.2_pilon	2204	2209	Deletion	3	+	5826	6434	AAGGTGTAGAGTTTCTTAGAGACGGTTGGG|AAATTGTTAAATTTATCTCAACCTGTGCTT	TGTAGAGTTTCTTAGAGACGGTTGGGAAAT|TGTTAAATTTATCTCAACCTGTGCTTGTGA
NC_045512.2_pilon	15468	15490	Deletion	3	+	4939	4893	GTCATGTGTGGCGGTTCACTATATGTTAAA|CCAGGTGGAACCTCATCAGGAGATGCCACA	TATGTTAAACCAGGTGGAACCTCATCAGGA|GATGCCACAACTGCTTATGCTAATAGTGTT
NC_045512.2_pilon	15452	15475	Deletion	3	+	4907	4927	AGTATTGAGTGAAATGGTCATGTGTGGCGG|TTCACTATATGTTAAACCAGGTGGAACCTC	TGTGGCGGTTCACTATATGTTAAACCAGGT|GGAACCTCATCAGGAGATGCCACAACTGCT
NC_045512.2_pilon	15488	15517	Deletion	3	+	4890	4108	ATATGTTAAACCAGGTGGAACCTCATCAGG|AGATGCCACAACTGCTTATGCTAATAGTGT	GGAGATGCCACAACTGCTTATGCTAATAGT|GTTTTTAACATTTGTCAAGCTGTCACGGCC
NC_045512.2_pilon	3192	3196	Deletion	2	+	4601	4598	TGCTGCTCTTCAACCTGAAGAAGAGCAAGA|AGAAGATTGGTTAGATGATGATAGTCAACA	TGCTCTTCAACCTGAAGAAGAGCAAGAAGA|AGATTGGTTAGATGATGATAGTCAACAAAC
NC_045512.2_pilon	8892	8387	Duplication	2	+	8332	3156	GCCTGGTTTGCCTGGCACGATATTACGCAC|AACTAATGGTGACTTTTTGCATTTCTTACC	CATATTAATGCGCAGGTAGCAAAAAGTCAC|AACATTGCTTTGATATGGAACGTTAAAGAT
NC_045512.2_pilon	20285	15800	Duplication	2	+	1763	4248	TTTCTTAGAATTAGCTATGGATGAATTCAT|TGAACGGTATAAATTAGAAGGCTATGCCTT	CTAGCATAAAGAACTTTAAGTCAGTTCTTT|ATTATCAAAACAATGTTTTTATGTCTGAAG
NC_045512.2_pilon	6810	27369	Deletion	2	+	2718	2070	CTTTACTTTATTGCTACAATTGTGTACTTT|TACTAGAAGTACAAATTCTAGAATTAAAGC	GAATAAATATTCTCAATTAGATGAAGAGCA|ACCAATGGAGATTGATTAAACGAACATGAA
NC_045512.2_pilon	3801	3805	Deletion	2	+	3637	3637	TCGCACAAATGTCTACTTAGCTGTCTTTGA|TAAAAATCTCTATGACAAACTTGTTTCAAG	CACAAATGTCTACTTAGCTGTCTTTGATAA|AAATCTCTATGACAAACTTGTTTCAAGCTT
NC_045512.2_pilon	23105	3679	Duplication	2	+	160	5781	ACCAACCATACAGAGTAGTAGTACTTTCTT|TTGAACTTCTACATGCACCAGCAACTGTTT	TCAACTTCTTAAGAGTGCTTATGAAAATTT|TAATCAGCACGAAGTTCTACTTGCACCATT
NC_045512.2_pilon	26783	26820	Deletion	2	+	4565	5644	GGTGGAATTGCTATCGCAATGGCTTGTCTT|GTAGGCTTGATGTGGCTCAGCTACTTCATT	TTGATGTGGCTCAGCTACTTCATTGCTTCT|TTCAGACTGTTTGCGCGTACGCGTTCCATG
NC_045512.2_pilon	26777	26820	Deletion	2	+	4105	5644	ATCACCGGTGGAATTGCTATCGCAATGGCT|TGTCTTGTAGGCTTGATGTGGCTCAGCTAC	TTGATGTGGCTCAGCTACTTCATTGCTTCT|TTCAGACTGTTTGCGCGTACGCGTTCCATG
NC_045512.2_pilon	14177	14184	Deletion	2	+	5571	5286	TTATTATTCATTGTTAATGCCTATATTAAC|CTTGACCAGGGCTTTAACTGCAGAGTCACA	TTCATTGTTAATGCCTATATTAACCTTGAC|CAGGGCTTTAACTGCAGAGTCACATGTTGA
NC_045512.2_pilon	11381	11421	Deletion	2	+	5957	8633	CAGCAAGAACTGTGTATGATGATGGTGCTA|GGAGAGTGTGGACACTTATGAATGTCTTGA	GGACACTTATGAATGTCTTGACACTCGTTT|ATAAAGTTTATTATGGTAATGCTTTAGATC
NC_045512.2_pilon	11585	11616	Deletion	2	+	6114	5682	AGTATTGCCCTATTTTCTTCATAACTGGTA|ATACACTTCAGTGTATAATGCTAGTTTATT	ATACACTTCAGTGTATAATGCTAGTTTATT|GTTTCTTAGGCTATTTTTGTACTTGTTACT
NC_045512.2_pilon	16321	15246	Duplication	2	+	2637	5196	GCATACGTAGACCATTCTTATGTTGTAAAT|GCTGTTACGACCATGTCATATCAACATCAC	CAAATTCTATGGTGGTTGGCACAACATGTT|AAAAACTGTTTATAGTGATGTAGAAAACCC
NC_045512.2_pilon	24995	24377	Duplication	2	+	1852	4296	ACACAGTTTATGATCCTTTGCAACCTGAAT|TAGACTCATTCAAGGAGGAGTTAGATAAAT	AGTGCTATTGGCAAAATTCAAGACTCACTT|TCTTCCACAGCAAGTGCACTTGGAAAACTT
NC_045512.2_pilon	24137	24143	Deletion	2	+	2009	2086	TCATTTGTGCACAAAAGTTTAACGGCCTTA|CTGTTTTGCCACCTTTGCTCACAGATGAAA	TGTGCACAAAAGTTTAACGGCCTTACTGTT|TTGCCACCTTTGCTCACAGATGAAATGATT
NC_045512.2_pilon	11895	11899	Deletion	2	+	2349	2421	CACATCAGTAGTCTTACTCTCAGTTTTGCA|ACAACTCAGAGTAGAATCATCATCTAAATT	ATCAGTAGTCTTACTCTCAGTTTTGCAACA|ACTCAGAGTAGAATCATCATCTAAATTGTG
NC_045512.2_pilon	28710	735	Duplication	2	+	4672	4125	GGGAGCCTTGAATACACCAAAAGATCACAT|TGGCACCCGCAATCCTGCTAACAATGCTGC	ACGAGCTTGGCACTGATCCTTATGAAGATT|TTCAAGAAAACTGGAACACTAAACATAGCA
NC_045512.2_pilon	508	524	Deletion	2	+	2215	713	AAACGTTCGGATGCTCGAACTGCACCTCAT|GGTCATGTTATGGTTGAGCTGGTAGCAGAA	CGAACTGCACCTCATGGTCATGTTATGGTT|GAGCTGGTAGCAGAACTCGAAGGCATTCAG
NC_045512.2_pilon	17216	17221	Deletion	2	+	3221	3364	ATGTGAGAAGGCATTAAAATATTTGCCTAT|AGATAAATGTAGTAGAATTATACCTGCACG	GAGAAGGCATTAAAATATTTGCCTATAGAT|AAATGTAGTAGAATTATACCTGCACGTGCT
NC_045512.2_pilon	21093	17207	Duplication	2	+	3704	3204	ACTAAAAATGTTACAAAAGAAAATGACTCT|AAAGAGGGTTTTTTCACTTACATTTGTGGG	TTGATGCACTATGTGAGAAGGCATTAAAAT|ATTTGCCTATAGATAAATGTAGTAGAATTA
NC_045512.2_pilon	17201	17208	Deletion	2	+	3130	3204	CGCTGTTGATGCACTATGTGAGAAGGCATT|AAAATATTTGCCTATAGATAAATGTAGTAG	TGATGCACTATGTGAGAAGGCATTAAAATA|TTTGCCTATAGATAAATGTAGTAGAATTAT
NC_045512.2_pilon	17201	17207	Deletion	2	+	3130	3204	CGCTGTTGATGCACTATGTGAGAAGGCATT|AAAATATTTGCCTATAGATAAATGTAGTAG	TTGATGCACTATGTGAGAAGGCATTAAAAT|ATTTGCCTATAGATAAATGTAGTAGAATTA
NC_045512.2_pilon	26774	26831	Deletion	2	+	4008	5844	TGGATCACCGGTGGAATTGCTATCGCAATG|GCTTGTCTTGTAGGCTTGATGTGGCTCAGC	CAGCTACTTCATTGCTTCTTTCAGACTGTT|TGCGCGTACGCGTTCCATGTGGTCATTCAA
NC_045512.2_pilon	26775	26780	Deletion	2	+	4056	4334	GGATCACCGGTGGAATTGCTATCGCAATGG|CTTGTCTTGTAGGCTTGATGTGGCTCAGCT	CACCGGTGGAATTGCTATCGCAATGGCTTG|TCTTGTAGGCTTGATGTGGCTCAGCTACTT
NC_045512.2_pilon	4531	4558	Deletion	2	+	2512	3326	GAGGGTGTGGTTGATTATGGTGCTAGATTT|TACTTTTACACCAGTAAAACAACTGTAGCG	ATTTTACTTTTACACCAGTAAAACAACTGT|AGCGTCACTTATCAACACACTTAACGATCT
NC_045512.2_pilon	14901	14905	Deletion	2	+	4463	4518	AAGTACTTTGATTGTTACGATGGTGGCTGT|ATTAATGCTAACCAAGTCATCGTCAACAAC	TACTTTGATTGTTACGATGGTGGCTGTATT|AATGCTAACCAAGTCATCGTCAACAACCTA
NC_045512.2_pilon	26195	26199	Deletion	2	+	5431	5613	AGTAATGGAACCAATTTATGATGAACCGAC|GACGACTACTAGCGTGCCTTTGTAAGCACA	AATGGAACCAATTTATGATGAACCGACGAC|GACTACTAGCGTGCCTTTGTAAGCACAAGC
NC_045512.2_pilon	26283	26287	Deletion	2	+	3928	3929	TTCGTTTCGGAAGAGACAGGTACGTTAATA|GTTAATAGCGTACTTCTTTTTCTTGCTTTC	GTTTCGGAAGAGACAGGTACGTTAATAGTT|AATAGCGTACTTCTTTTTCTTGCTTTCGTG
NC_045512.2_pilon	23559	23582	Deletion	2	+	2231	3181	CAACAACTCATATGAGTGTGACATACCCAT|TGGTGCAGGTATATGCGCTAGTTATCAGAC	ATACCCATTGGTGCAGGTATATGCGCTAGT|TATCAGACTCAGACTAATTCTCCTCGGCGG
NC_045512.2_pilon	27785	29195	Deletion	2	+	4188	8049	ATGATTGAACTTTCATTAATTGACTTCTAT|TTGTGCTTTTTAGCCTTTCTGCTATTCCTT	TACAAACATTGGCCGCAAATTGCACAATTT|GCCCCCAGCGCTTCAGCGTTCTTCGGAATG
NC_045512.2_pilon	18729	17468	Duplication	2	+	3134	4957	TCAGACACTTATGCCTGTTGGCATCATTCT|ATTGGATTTGATTACGTCTATAATCCGTTT	ACCCTGCTCAATTACCTGCACCACGCACAT|TGCTAACTAAGGGCACACTAGAACCAGAAT
NC_045512.2_pilon	17747	17442	Duplication	2	+	2318	4383	CGTGGTAAGAGAATTCCTTACACGTAACCC|TGCTTGGAGAAAAGCTGTCTTTATTTCACC	TGCTAAGCACTATGTGTACATTGGCGACCC|TGCTCAATTACCTGCACCACGCACATTGCT
NC_045512.2_pilon	7892	6142	Duplication	2	+	3701	3465	AAGGTTCATTGCCTATTAATGTTATAGTTT|TTGATGGTAAATCAAAATGTGAAGAATCAT	ACCTGCTTCAAGAGAGCTTAAAGTTACATT|TTTCCCTGACTTAAATGGTGATGTGGTGGC
NC_045512.2_pilon	28406	28416	Deletion	2	+	818	925	CGCGATCAAAACAACGTCGGCCCCAAGGTT|TACCCAATAATACTGCGTCTTGGTTCACCG	AACAACGTCGGCCCCAAGGTTTACCCAATA|ATACTGCGTCTTGGTTCACCGCTCTCACTC
NC_045512.2_pilon	21886	21892	Deletion	2	+	2797	2983	AACATAATAAGAGGCTGGATTTTTGGTACT|ACTTTAGATTCGAAGACCCAGTCCCTACTT	AATAAGAGGCTGGATTTTTGGTACTACTTT|AGATTCGAAGACCCAGTCCCTACTTATTGT
NC_045512.2_pilon	14865	10051	Duplication	2	+	5705	1072	ATCAGACAACTACTATTTGTAGTTGAAGTT|GTTGATAAGTACTTTGATTGTTACGATGGT	ACCACAAACCTCTATCACCTCAGCTGTTTT|GCAGAGTGGTTTTAGAAAAATGGCATTCCC
NC_045512.2_pilon	3726	2988	Duplication	2	+	5393	3319	ACTTGCACCATTATTATCAGCTGGTATTTT|TGGTGCTGACCCTATACATTCTTTAAGAGT	ATGAGTGGAGTATGGCTACATACTACTTAT|TTGATGAGTCTGGTGAGTTTAAATTGGCTT
NC_045512.2_pilon	27190	27222	Deletion	2	+	7265	7795	CAGTGACAATATTGCTTTGCTTGTACAGTA|AGTGACAACAGATGTTTCATCTCGTTGACT	GTGACAACAGATGTTTCATCTCGTTGACTT|TCAGGTTACTATAGCAGAGATATTACTAAT
NC_045512.2_pilon	27135	27141	Deletion	2	+	5519	5699	CATACAGTCGCTACAGGATTGGCAACTATA|AATTAAACACAGACCATTCCAGTAGCAGTG	AGTCGCTACAGGATTGGCAACTATAAATTA|AACACAGACCATTCCAGTAGCAGTGACAAT
NC_045512.2_pilon	27055	27065	Deletion	2	+	3542	3691	CACTGTTGCTACATCACGAACGCTTTCTTA|TTACAAATTGGGAGCTTCGCAGCGTGTAGC	TACATCACGAACGCTTTCTTATTACAAATT|GGGAGCTTCGCAGCGTGTAGCAGGTGACTC
NC_045512.2_pilon	6978	29271	Deletion	2	+	1706	5871	TATTATAATTTGGTTTTTACTATTAAGTGT|TTGCCTAGGTTCTTTAATCTACTCAACCGC	AAGTCACACCTTCGGGAACGTGGTTGACCT|ACACAGGTGCCATCAAATTGGATGACAAAG
NC_045512.2_pilon	28166	29141	Deletion	2	+	1554	7280	TCCTGTTTACCTTTTACAATTAATTGCCAG|GAACCTAAATTGGGTAGTCTTGTAGTGCGT	GAACAAACCCAAGGAAATTTTGGGGACCAG|GAACTAATCAGACAAGGAACTGATTACAAA
NC_045512.2_pilon	27801	29174	Deletion	2	+	4105	8462	TAATTGACTTCTATTTGTGCTTTTTAGCCT|TTCTGCTATTCCTTGTTTTAATTATGCTTA	CTAATCAGACAAGGAACTGATTACAAACAT|TGGCCGCAAATTGCACAATTTGCCCCCAGC
NC_045512.2_pilon	27802	29194	Deletion	2	+	4102	8087	AATTGACTTCTATTTGTGCTTTTTAGCCTT|TCTGCTATTCCTTGTTTTAATTATGCTTAT	TTACAAACATTGGCCGCAAATTGCACAATT|TGCCCCCAGCGCTTCAGCGTTCTTCGGAAT
NC_045512.2_pilon	14344	12948	Duplication	2	+	317	7840	AGACATACCACCCAAATTGTGTTAACTGTT|TGGATGACAGATGCATTCTGCATTGTGCAA	ACACACCTAAAGGTCCTAAAGTGAAGTATT|TATACTTTATTAAAGGATTAAACAACCTAA
NC_045512.2_pilon	11032	11083	Deletion	2	+	8791	3222	CACCACTGGTTGTTACTCACAATTTTGACT|TCACTTTTAGTTTTAGTCCAGAGTACTCAA	GAGTACTCAATGGTCTTTGTTCTTTTTTTT|GTATGAAAATGCCTTTTTACCTTTTGCTAT
NC_045512.2_pilon	17012	11163	Duplication	2	+	1114	4880	TACTGGCTTATACCCAACACTCAATATCTC|AGATGAGTTTTCTAGCAATGTTGCAAATTA	CTTTTGCAATGATGTTTGTCAAACATAAGC|ATGCATTTCTCTGTTTGTTTTTGTTACCTT
NC_045512.2_pilon	11097	11107	Deletion	2	+	4035	3996	TTTGTTCTTTTTTTTGTATGAAAATGCCTT|TTTACCTTTTGCTATGGGTATTATTGCTAT	TTTTTTGTATGAAAATGCCTTTTTACCTTT|TGCTATGGGTATTATTGCTATGTCTGCTTT
NC_045512.2_pilon	11096	11105	Deletion	2	+	4005	4013	CTTTGTTCTTTTTTTTGTATGAAAATGCCT|TTTTACCTTTTGCTATGGGTATTATTGCTA	TTTTTTTTGTATGAAAATGCCTTTTTACCT|TTTGCTATGGGTATTATTGCTATGTCTGCT
NC_045512.2_pilon	2413	2427	Deletion	2	+	1062	1167	GAAACATTTGTCACGCACTCAAAGGGATTG|TACAGAAAGTGTGTTAAATCCAGAGAAGAA	CGCACTCAAAGGGATTGTACAGAAAGTGTG|TTAAATCCAGAGAAGAAACTGGCCTACTCA
NC_045512.2_pilon	13842	12690	Duplication	2	+	998	7748	GCAGACCTCGTCTATGCTTTAAGGCATTTT|GATGAAGGTAATTGTGACACATTAAAAGAA	GGGCCAATTCTGCTGTCAAATTACAGAATA|ATGAGCTTAGTCCTGTTGCACTACGACAGA
NC_045512.2_pilon	14853	14860	Deletion	2	+	5620	5701	ACAATGTGTGATATCAGACAACTACTATTT|GTAGTTGAAGTTGTTGATAAGTACTTTGAT	TGTGATATCAGACAACTACTATTTGTAGTT|GAAGTTGTTGATAAGTACTTTGATTGTTAC
NC_045512.2_pilon	12358	12765	Deletion	2	+	1313	3244	AGGGCAAAAGTTACTAGTGCTATGCAGACA|ATGCTTTTCACTATGCTTAGAAAGTTGGAT	GTACTACACAAACTGCTTGCACTGATGACA|ATGCGTTAGCTTACTACAACACAACAAAGG
NC_045512.2_pilon	3412	4004	Deletion	2	+	3677	5165	ATTAAAAATGCAGACATTGTGGAAGAAGCT|AAAAAGGTAAAACCAACAGTGGTTGTTAAT	GAAGAAGTTACAACAACTCTGGAAGAAACT|AAGTTCCTCACAGAAAACTTGTTACTTTAT
NC_045512.2_pilon	17956	17965	Deletion	2	+	6069	6160	CTATTACCAGAGCAAAAGTAGGCATACTTT|GCATAATGTCTGATAGAGACCTTTATGACA	AGAGCAAAAGTAGGCATACTTTGCATAATG|TCTGATAGAGACCTTTATGACAAGTTGCAA
NC_045512.2_pilon	15244	14411	Duplication	2	+	4901	502	GCAAATTCTATGGTGGTTGGCACAACATGT|TAAAAACTGTTTATAGTGATGTAGAAAACC	ATGTTTTATTCTCTACAGTGTTCCCACTTA|CAAGTTTTGGACCACTAGTGAGAAAAATAT
NC_045512.2_pilon	521	525	Deletion	2	+	2200	724	CTCGAACTGCACCTCATGGTCATGTTATGG|TTGAGCTGGTAGCAGAACTCGAAGGCATTC	GAACTGCACCTCATGGTCATGTTATGGTTG|AGCTGGTAGCAGAACTCGAAGGCATTCAGT
NC_045512.2_pilon	18821	11205	Duplication	2	+	1860	2841	TAACCTACAAAGCAACCATGATCTGTATTG|TCAAGTCCATGGTAATGCACATGTAGCTAG	GTTTGTTTTTGTTACCTTCTCTTGCCACTG|TAGCTTATTTTAATATGGTCTATATGCCTG
NC_045512.2_pilon	9960	11151	Deletion	2	+	2245	4781	TACAACTAGCTACAGAGAAGCTGCTTGTTG|TCATCTCGCAAAGGCTCTCAATGACTTCAG	TTGCTATGTCTGCTTTTGCAATGATGTTTG|TCAAACATAAGCATGCATTTCTCTGTTTGT
NC_045512.2_pilon	15461	12239	Duplication	2	+	4873	5452	TGAAATGGTCATGTGTGGCGGTTCACTATA|TGTTAAACCAGGTGGAACCTCATCAGGAGA	AAGTCTTTGAATGTGGCTAAATCTGAATTT|GACCGTGATGCAGCCATGCAACGTAAGTTG
NC_045512.2_pilon	10885	10609	Duplication	2	+	2685	4446	TTAAAAGAATTACTGCAAAATGGTATGAAT|GGACGTACCATATTGGGTAGTGCTTTATTA	AGACTTAGAAGGTAACTTTTATGGACCTTT|TGTTGACAGGCAAACAGCACAAGCAGCTGG
NC_045512.2_pilon	8701	8705	Deletion	2	+	5816	5797	TCAAGTGAAATCATAGGATACAAGGCTATT|GATGGTGGTGTCACTCGTGACATAGCATCT	AGTGAAATCATAGGATACAAGGCTATTGAT|GGTGGTGTCACTCGTGACATAGCATCTACA
NC_045512.2_pilon	29471	27598	Duplication	2	+	3510	2904	AAACTGTGACTCTTCTTCCTGCTGCAGATT|TGGATGATTTCTCCAAACAATTGCAACAAT	TTTAGCACTCAATTTGCTTTTGCTTGTCCT|GACGGCGTAAAACACGTCTATCAGTTACGT
NC_045512.2_pilon	686	519	Duplication	2	+	3532	2168	CTGGTGGCCATAGTTACGGCGCCGATCTAA|AGTCATTTGACTTAGGCGACGAGCTTGGCA	ATGCTCGAACTGCACCTCATGGTCATGTTA|TGGTTGAGCTGGTAGCAGAACTCGAAGGCA
NC_045512.2_pilon	25597	24994	Duplication	2	+	2871	1828	CTTCCAAAATCATAACCCTCAAAAAGAGAT|GGCAACTAGCACTCTCCAAGGGTGTTCACT	CAACACAGTTTATGATCCTTTGCAACCTGA|ATTAGACTCATTCAAGGAGGAGTTAGATAA
NC_045512.2_pilon	71	21055	Deletion	2	+	1081	3552	TTCGATCTCTTGTAGATCTGTTCTCTAAAC|GAACTTTAAAATCTGTGTGGCTGTCACTCG	AAATGGGATCTCATTATTAGTGATATGTAC|GACCCTAAGACTAAAAATGTTACAAAAGAA
NC_045512.2_pilon	10653	10673	Deletion	2	+	6513	6982	AGCACAAGCAGCTGGTACGGACACAACTAT|TACAGTTAATGTTTTAGCTTGGTTGTACGC	GACACAACTATTACAGTTAATGTTTTAGCT|TGGTTGTACGCTGCTGTTATAAATGGAGAC
NC_045512.2_pilon	10528	10533	Deletion	2	+	2752	2833	GGTTTTAACATAGATTATGACTGTGTCTCT|TTTTGTTACATGCACCATATGGAATTACCA	TTAACATAGATTATGACTGTGTCTCTTTTT|GTTACATGCACCATATGGAATTACCAACTG
NC_045512.2_pilon	29173	27802	Duplication	2	+	8520	4102	CTAATCAGACAAGGAACTGATTACAAACAT|TGGCCGCAAATTGCACAATTTGCCCCCAGC	TAATTGACTTCTATTTGTGCTTTTTAGCCT|TTCTGCTATTCCTTGTTTTAATTATGCTTA
NC_045512.2_pilon	29173	27794	Duplication	2	+	8520	4150	CTAATCAGACAAGGAACTGATTACAAACAT|TGGCCGCAAATTGCACAATTTGCCCCCAGC	ACTTTCATTAATTGACTTCTATTTGTGCTT|TTTAGCCTTTCTGCTATTCCTTGTTTTAAT
NC_045512.2_pilon	29680	27762	Duplication	2	+	1518	4455	GTAGTTAACTTTAATCTCACATAGCAATCT|TTAATCAGTGTGTAACATTAGGGAGGACTT	CTTCACACTCAAAAGAAAGACAGAATGATT|GAACTTTCATTAATTGACTTCTATTTGTGC
NC_045512.2_pilon	27695	27702	Deletion	2	+	5193	5440	GGAAGTTCAAGAACTTTACTCTCCAATTTT|TCTTATTGTTGCGGCAATAGTGTTTATAAC	TCAAGAACTTTACTCTCCAATTTTTCTTAT|TGTTGCGGCAATAGTGTTTATAACACTTTG
NC_045512.2_pilon	27646	27654	Deletion	2	+	4123	4368	ATCAGTTACGTGCCAGATCAGTTTCACCTA|AACTGTTCATCAGACAAGAGGAAGTTCAAG	ACGTGCCAGATCAGTTTCACCTAAACTGTT|CATCAGACAAGAGGAAGTTCAAGAACTTTA
NC_045512.2_pilon	27580	27623	Deletion	2	+	3235	3435	AATTTGCACTGACTTGCTTTAGCACTCAAT|TTGCTTTTGCTTGTCCTGACGGCGTAAAAC	GTCCTGACGGCGTAAAACACGTCTATCAGT|TACGTGCCAGATCAGTTTCACCTAAACTGT
NC_045512.2_pilon	27702	27706	Deletion	2	+	5440	5501	CAAGAACTTTACTCTCCAATTTTTCTTATT|GTTGCGGCAATAGTGTTTATAACACTTTGC	GAACTTTACTCTCCAATTTTTCTTATTGTT|GCGGCAATAGTGTTTATAACACTTTGCTTC
NC_045512.2_pilon	27785	27796	Deletion	2	+	4188	4164	ATGATTGAACTTTCATTAATTGACTTCTAT|TTGTGCTTTTTAGCCTTTCTGCTATTCCTT	TTTCATTAATTGACTTCTATTTGTGCTTTT|TAGCCTTTCTGCTATTCCTTGTTTTAATTA
NC_045512.2_pilon	27760	27767	Deletion	2	+	4468	4377	GCTTCACACTCAAAAGAAAGACAGAATGAT|TGAACTTTCATTAATTGACTTCTATTTGTG	CACTCAAAAGAAAGACAGAATGATTGAACT|TTCATTAATTGACTTCTATTTGTGCTTTTT
NC_045512.2_pilon	27693	27699	Deletion	2	+	5014	5335	GAGGAAGTTCAAGAACTTTACTCTCCAATT|TTTCTTATTGTTGCGGCAATAGTGTTTATA	AGTTCAAGAACTTTACTCTCCAATTTTTCT|TATTGTTGCGGCAATAGTGTTTATAACACT
NC_045512.2_pilon	29471	27682	Duplication	2	+	3510	4707	AAACTGTGACTCTTCTTCCTGCTGCAGATT|TGGATGATTTCTCCAAACAATTGCAACAAT	TTCATCAGACAAGAGGAAGTTCAAGAACTT|TACTCTCCAATTTTTCTTATTGTTGCGGCA
NC_045512.2_pilon	29512	27647	Duplication	2	+	3533	4129	TCCAAACAATTGCAACAATCCATGAGCAGT|GCTGACTCAACTCAGGCCTAAACTCATGCA	ATCAGTTACGTGCCAGATCAGTTTCACCTA|AACTGTTCATCAGACAAGAGGAAGTTCAAG
NC_045512.2_pilon	15261	27691	Deletion	2	+	5672	4905	TGGCACAACATGTTAAAAACTGTTTATAGT|GATGTAGAAAACCCTCACCTTATGGGTTGG	CAAGAGGAAGTTCAAGAACTTTACTCTCCA|ATTTTTCTTATTGTTGCGGCAATAGTGTTT
NC_045512.2_pilon	16446	15175	Duplication	2	+	784	4675	ACTCAACTTTACTTAGGAGGTATGAGCTAT|TATTGTAAATCACATAAACCACCCATTAGT	AGACAGTTTCATCAAAAATTATTGAAATCA|ATAGCCGCCACTAGAGGAGCTACTGTAGTA
NC_045512.2_pilon	1989	1332	Duplication	2	+	1955	3673	CGCTATAACAATACTAGATGGAATTTCACA|GTATTCACTGAGACTCATTGATGCTATGAT	CTGAGAATTTGACTAAAGAAGGTGCCACTA|CTTGTGGTTACTTACCCCAAAATGCTGTTG
NC_045512.2_pilon	21389	21127	Duplication	2	+	4735	2377	AAATCCAATTCAGTTGTCTTCCTATTCTTT|ATTTGACATGAGTAAATTTCCCCTTAAATT	GAGGGTTTTTTCACTTACATTTGTGGGTTT|ATACAACAAAAGCTAGCTCTTGGAGGTTCC
NC_045512.2_pilon	27287	27292	Deletion	2	+	7258	7163	GAGGACTTTTAAAGTTTCCATTTGGAATCT|TGATTACATCATAAACCTCATAATTAAAAA	ACTTTTAAAGTTTCCATTTGGAATCTTGAT|TACATCATAAACCTCATAATTAAAAATTTA
NC_045512.2_pilon	6938	3558	Duplication	2	+	3487	7589	TTAATTATTTGAAGTCACCTAATTTTTCTA|AACTGATAAATATTATAATTTGGTTTTTAC	ATGATTACATAGCTACTAATGGACCACTTA|AAGTGGGTGGTAGTTGTGTTTTAAGCGGAC
NC_045512.2_pilon	20489	20494	Deletion	2	+	5104	5484	AACAGATGCGCAAACAGGTTCATCTAAGTG|TGTGTGTTCTGTTATTGATTTATTACTTGA	GATGCGCAAACAGGTTCATCTAAGTGTGTG|TGTTCTGTTATTGATTTATTACTTGATGAT
NC_045512.2_pilon	25550	25557	Deletion	2	+	3366	3441	CGGATGGCTTATTGTTGGCGTTGCACTTCT|TGCTGTTTTTCATAGCGCTTCCAAAATCAT	GCTTATTGTTGGCGTTGCACTTCTTGCTGT|TTTTCATAGCGCTTCCAAAATCATAACCCT
NC_045512.2_pilon	21419	7150	Duplication	2	+	5033	4097	ATTTGACATGAGTAAATTTCCCCTTAAATT|AAGGGGTACTGCTGTTATGTCTTTAAAAGA	TATACCTTGTAGTGTTTGTCTTAGTGGTTT|AGATTCTTTAGACACCTATCCTTCTTTAGA
NC_045512.2_pilon	23863	22387	Duplication	2	+	501	1416	AGTTTTTGTACACAATTAAACCGTGCTTTA|ACTGGAATAGCTGTTGAACAAGACAAAAAC	TTATGTGGGTTATCTTCAACCTAGGACTTT|TCTATTAAAATATAATGAAAATGGAACCAT
NC_045512.2_pilon	10406	10438	Deletion	2	+	7505	7670	CAGGACAGACTTTTTCAGTGTTAGCTTGTT|ACAATGGTTCACCATCTGGTGTTTACCAAT	CAATGGTTCACCATCTGGTGTTTACCAATG|TGCTATGAGGCCCAATTTCACTATTAAGGG
NC_045512.2_pilon	10493	10503	Deletion	2	+	7242	7152	AGGGTTCATTCCTTAATGGTTCATGTGGTA|GTGTTGGTTTTAACATAGATTATGACTGTG	TCCTTAATGGTTCATGTGGTAGTGTTGGTT|TTAACATAGATTATGACTGTGTCTCTTTTT
NC_045512.2_pilon	18966	18991	Deletion	2	+	6197	6233	GGTGATGAACTGAAGATTAATGCGGCTTGT|AGAAAGGTTCAACACATGGTTGTTAAAGCT	GCTTGTAGAAAGGTTCAACACATGGTTGTT|AAAGCTGCATTATTAGCAGACAAATTCCCA
NC_045512.2_pilon	15838	15842	Deletion	2	+	5036	5249	ACAATGTTTTTATGTCTGAAGCAAAATGTT|GGACTGAGACTGACCTTACTAAAGGACCTC	ATGTTTTTATGTCTGAAGCAAAATGTTGGA|CTGAGACTGACCTTACTAAAGGACCTCATG
NC_045512.2_pilon	10794	10798	Deletion	2	+	7946	7700	CAATTATGAACCTCTAACACAAGACCATGT|TGACATACTAGGACCTCTTTCTGCTCAAAC	TTATGAACCTCTAACACAAGACCATGTTGA|CATACTAGGACCTCTTTCTGCTCAAACTGG
NC_045512.2_pilon	10459	10463	Deletion	2	+	7752	7776	TACCAATGTGCTATGAGGCCCAATTTCACT|ATTAAGGGTTCATTCCTTAATGGTTCATGT	CAATGTGCTATGAGGCCCAATTTCACTATT|AAGGGTTCATTCCTTAATGGTTCATGTGGT
NC_045512.2_pilon	18873	18877	Deletion	2	+	3487	3626	GTAGCTAGTTGTGATGCAATCATGACTAGG|TGTCTAGCTGTCCACGAGTGCTTTGTTAAG	GCTAGTTGTGATGCAATCATGACTAGGTGT|CTAGCTGTCCACGAGTGCTTTGTTAAGCGT
NC_045512.2_pilon	15522	15526	Deletion	2	+	4168	4169	GCCACAACTGCTTATGCTAATAGTGTTTTT|AACATTTGTCAAGCTGTCACGGCCAATGTT	ACAACTGCTTATGCTAATAGTGTTTTTAAC|ATTTGTCAAGCTGTCACGGCCAATGTTAAT
NC_045512.2_pilon	15579	15583	Deletion	2	+	2496	2507	GTTAATGCACTTTTATCTACTGATGGTAAC|AAAATTGCCGATAAGTATGTCCGCAATTTA	AATGCACTTTTATCTACTGATGGTAACAAA|ATTGCCGATAAGTATGTCCGCAATTTACAA
NC_045512.2_pilon	15518	15522	Deletion	2	+	4131	4168	AGATGCCACAACTGCTTATGCTAATAGTGT|TTTTAACATTTGTCAAGCTGTCACGGCCAA	TGCCACAACTGCTTATGCTAATAGTGTTTT|TAACATTTGTCAAGCTGTCACGGCCAATGT
NC_045512.2_pilon	15538	15542	Deletion	2	+	4041	3952	CTAATAGTGTTTTTAACATTTGTCAAGCTG|TCACGGCCAATGTTAATGCACTTTTATCTA	ATAGTGTTTTTAACATTTGTCAAGCTGTCA|CGGCCAATGTTAATGCACTTTTATCTACTG
NC_045512.2_pilon	28624	28628	Deletion	2	+	5531	5562	TGGTATTTCTACTACCTAGGAACTGGGCCA|GAAGCTGGACTTCCCTATGGTGCTAACAAA	TATTTCTACTACCTAGGAACTGGGCCAGAA|GCTGGACTTCCCTATGGTGCTAACAAAGAC
NC_045512.2_pilon	8849	8853	Deletion	2	+	9537	9599	CATTGATTGCTGCAGTCATAACAAGAGAAG|TGGGTTTTGTCGTGCCTGGTTTGCCTGGCA	TGATTGCTGCAGTCATAACAAGAGAAGTGG|GTTTTGTCGTGCCTGGTTTGCCTGGCACGA
NC_045512.2_pilon	8822	8826	Deletion	2	+	8941	8999	GTAGTTATACTAATGACAAAGCTTGCCCAT|TGATTGCTGCAGTCATAACAAGAGAAGTGG	GTTATACTAATGACAAAGCTTGCCCATTGA|TTGCTGCAGTCATAACAAGAGAAGTGGGTT
NC_045512.2_pilon	2254	2258	Deletion	2	+	7644	7769	ACCTGTGCTTGTGAAATTGTCGGTGGACAA|ATTGTCACCTGTGCAAAGGAAATTAAGGAG	TGTGCTTGTGAAATTGTCGGTGGACAAATT|GTCACCTGTGCAAAGGAAATTAAGGAGAGT
NC_045512.2_pilon	1818	1823	Deletion	2	+	4989	4927	TTTTAAAGTTACAAAAGGAAAAGCTAAAAA|AGGTGCCTGGAATATTGGTGAACAGAAATC	AAAGTTACAAAAGGAAAAGCTAAAAAAGGT|GCCTGGAATATTGGTGAACAGAAATCAATA
NC_045512.2_pilon	26851	26856	Deletion	2	+	5836	5661	CAGACTGTTTGCGCGTACGCGTTCCATGTG|GTCATTCAATCCAGAAACTAACATTCTTCT	CTGTTTGCGCGTACGCGTTCCATGTGGTCA|TTCAATCCAGAAACTAACATTCTTCTCAAC
NC_045512.2_pilon	14845	14849	Deletion	2	+	5560	5567	ATCTACCAACAATGTGTGATATCAGACAAC|TACTATTTGTAGTTGAAGTTGTTGATAAGT	TACCAACAATGTGTGATATCAGACAACTAC|TATTTGTAGTTGAAGTTGTTGATAAGTACT
NC_045512.2_pilon	8236	8240	Deletion	2	+	5099	5196	ACTAAAGATGTTGTTGAATGTCTTAAATTG|TCACATCAATCTGACATAGAAGTTACTGGC	AAAGATGTTGTTGAATGTCTTAAATTGTCA|CATCAATCTGACATAGAAGTTACTGGCGAT
NC_045512.2_pilon	21985	21989	Deletion	2	+	4525	4383	GAATTTCAATTTTGTAATGATCCATTTTTG|GGTGTTTATTACCACAAAAACAACAAAAGT	TTTCAATTTTGTAATGATCCATTTTTGGGT|GTTTATTACCACAAAAACAACAAAAGTTGG
NC_045512.2_pilon	14892	14896	Deletion	2	+	4552	4594	GTTGTTGATAAGTACTTTGATTGTTACGAT|GGTGGCTGTATTAATGCTAACCAAGTCATC	GTTGATAAGTACTTTGATTGTTACGATGGT|GGCTGTATTAATGCTAACCAAGTCATCGTC
NC_045512.2_pilon	20954	20958	Deletion	2	+	4387	4329	GCCTACGGGTACGCTGCTTGTCGATTCAGA|TCTTAATGACTTTGTCTCTGATGCAGATTC	TACGGGTACGCTGCTTGTCGATTCAGATCT|TAATGACTTTGTCTCTGATGCAGATTCAAC
NC_045512.2_pilon	12938	12942	Deletion	2	+	7668	7670	TTGTTACAGACACACCTAAAGGTCCTAAAG|TGAAGTATTTATACTTTATTAAAGGATTAA	TTACAGACACACCTAAAGGTCCTAAAGTGA|AGTATTTATACTTTATTAAAGGATTAAACA
NC_045512.2_pilon	23673	23677	Deletion	2	+	8430	8591	CTACACTATGTCACTTGGTGCAGAAAATTC|AGTTGCTTACTCTAATAACTCTATTGCCAT	CACTATGTCACTTGGTGCAGAAAATTCAGT|TGCTTACTCTAATAACTCTATTGCCATACC
NC_045512.2_pilon	23659	23663	Deletion	2	+	7507	7697	CAATCCATCATTGCCTACACTATGTCACTT|GGTGCAGAAAATTCAGTTGCTTACTCTAAT	TCCATCATTGCCTACACTATGTCACTTGGT|GCAGAAAATTCAGTTGCTTACTCTAATAAC
NC_045512.2_pilon	11387	11391	Deletion	2	+	6706	7205	GAACTGTGTATGATGATGGTGCTAGGAGAG|TGTGGACACTTATGAATGTCTTGACACTCG	CTGTGTATGATGATGGTGCTAGGAGAGTGT|GGACACTTATGAATGTCTTGACACTCGTTT
NC_045512.2_pilon	12911	12915	Deletion	2	+	7073	7102	ATACAGAACTGGAACCACCTTGTAGGTTTG|TTACAGACACACCTAAAGGTCCTAAAGTGA	CAGAACTGGAACCACCTTGTAGGTTTGTTA|CAGACACACCTAAAGGTCCTAAAGTGAAGT
NC_045512.2_pilon	1229	1233	Deletion	2	+	6068	6105	GCAACCAAATGTGCCTTTCAACTCTCATGA|AGTGTGATCATTGTGGTGAAACTTCATGGC	ACCAAATGTGCCTTTCAACTCTCATGAAGT|GTGATCATTGTGGTGAAACTTCATGGCAGA
NC_045512.2_pilon	12859	12863	Deletion	2	+	4996	5377	CAGGATTTGAAATGGGCTAGATTCCCTAAG|AGTGATGGAACTGGTACTATCTATACAGAA	GATTTGAAATGGGCTAGATTCCCTAAGAGT|GATGGAACTGGTACTATCTATACAGAACTG
NC_045512.2_pilon	5556	5560	Deletion	2	+	5583	5530	TTGTGGACAACAGCAGACAACCCTTAAGGG|TGTAGAAGCTGTTATGTACATGGGCACACT	TGGACAACAGCAGACAACCCTTAAGGGTGT|AGAAGCTGTTATGTACATGGGCACACTTTC
NC_045512.2_pilon	15534	15538	Deletion	2	+	4078	4041	TATGCTAATAGTGTTTTTAACATTTGTCAA|GCTGTCACGGCCAATGTTAATGCACTTTTA	GCTAATAGTGTTTTTAACATTTGTCAAGCT|GTCACGGCCAATGTTAATGCACTTTTATCT
NC_045512.2_pilon	10266	10270	Deletion	2	+	5065	5406	GTCTAATCATAATTTCTTGGTACAGGCTGG|TAATGTTCAACTCAGGGTTATTGGACATTC	TAATCATAATTTCTTGGTACAGGCTGGTAA|TGTTCAACTCAGGGTTATTGGACATTCTAT
NC_045512.2_pilon	8681	8685	Deletion	2	+	6072	6196	TGTCTAAACATACTGACTTTTCAAGTGAAA|TCATAGGATACAAGGCTATTGATGGTGGTG	CTAAACATACTGACTTTTCAAGTGAAATCA|TAGGATACAAGGCTATTGATGGTGGTGTCA
NC_045512.2_pilon	15422	15426	Deletion	2	+	4516	4442	TTTCTATAGATTAGCTAATGAGTGTGCTCA|AGTATTGAGTGAAATGGTCATGTGTGGCGG	CTATAGATTAGCTAATGAGTGTGCTCAAGT|ATTGAGTGAAATGGTCATGTGTGGCGGTTC
NC_045512.2_pilon	15456	15460	Deletion	2	+	4940	4909	TTGAGTGAAATGGTCATGTGTGGCGGTTCA|CTATATGTTAAACCAGGTGGAACCTCATCA	AGTGAAATGGTCATGTGTGGCGGTTCACTA|TATGTTAAACCAGGTGGAACCTCATCAGGA
NC_045512.2_pilon	7298	7302	Deletion	2	+	5919	5938	CTAGGTTTTTCTATGTACTTGGATTGGCTG|CAATCATGCAATTGTTTTTCAGCTATTTTG	GGTTTTTCTATGTACTTGGATTGGCTGCAA|TCATGCAATTGTTTTTCAGCTATTTTGCAG
NC_045512.2_pilon	7241	7245	Deletion	2	+	4626	5110	GGGATTTAACTGCTTTTGGCTTAGTTGCAG|AGTGGTTTTTGGCATATATTCTTTTCACTA	ATTTAACTGCTTTTGGCTTAGTTGCAGAGT|GGTTTTTGGCATATATTCTTTTCACTAGGT
NC_045512.2_pilon	10792	10796	Deletion	2	+	8044	7960	TACAATTATGAACCTCTAACACAAGACCAT|GTTGACATACTAGGACCTCTTTCTGCTCAA	AATTATGAACCTCTAACACAAGACCATGTT|GACATACTAGGACCTCTTTCTGCTCAAACT
NC_045512.2_pilon	4506	4510	Deletion	2	+	3056	1775	TAAATATAAGGGTATTAAAATACAAGAGGG|TGTGGTTGATTATGGTGCTAGATTTTACTT	ATATAAGGGTATTAAAATACAAGAGGGTGT|GGTTGATTATGGTGCTAGATTTTACTTTTA
NC_045512.2_pilon	27822	27826	Deletion	2	+	3564	3499	TTTTAGCCTTTCTGCTATTCCTTGTTTTAA|TTATGCTTATTATCTTTTGGTTCTCACTTG	TAGCCTTTCTGCTATTCCTTGTTTTAATTA|TGCTTATTATCTTTTGGTTCTCACTTGAAC
NC_045512.2_pilon	15452	15456	Deletion	2	+	4907	4940	AGTATTGAGTGAAATGGTCATGTGTGGCGG|TTCACTATATGTTAAACCAGGTGGAACCTC	ATTGAGTGAAATGGTCATGTGTGGCGGTTC|ACTATATGTTAAACCAGGTGGAACCTCATC
NC_045512.2_pilon	15482	15486	Deletion	2	+	4849	4884	TTCACTATATGTTAAACCAGGTGGAACCTC|ATCAGGAGATGCCACAACTGCTTATGCTAA	ACTATATGTTAAACCAGGTGGAACCTCATC|AGGAGATGCCACAACTGCTTATGCTAATAG
NC_045512.2_pilon	15505	15509	Deletion	2	+	4731	4178	GAACCTCATCAGGAGATGCCACAACTGCTT|ATGCTAATAGTGTTTTTAACATTTGTCAAG	CCTCATCAGGAGATGCCACAACTGCTTATG|CTAATAGTGTTTTTAACATTTGTCAAGCTG
NC_045512.2_pilon	20530	20534	Deletion	2	+	6555	6535	TTATTGATTTATTACTTGATGATTTTGTTG|AAATAATAAAATCCCAAGATTTATCTGTAG	TTGATTTATTACTTGATGATTTTGTTGAAA|TAATAAAATCCCAAGATTTATCTGTAGTTT
NC_045512.2_pilon	2339	2344	Deletion	2	+	6984	6769	TAAATAAATTTTTGGCTTTGTGTGCTGACT|CTATCATTATTGGTGGAGCTAAACTTAAAG	TAAATTTTTGGCTTTGTGTGCTGACTCTAT|CATTATTGGTGGAGCTAAACTTAAAGCCTT
NC_045512.2_pilon	10491	10496	Deletion	2	+	7234	7288	TAAGGGTTCATTCCTTAATGGTTCATGTGG|TAGTGTTGGTTTTAACATAGATTATGACTG	GGTTCATTCCTTAATGGTTCATGTGGTAGT|GTTGGTTTTAACATAGATTATGACTGTGTC
NC_045512.2_pilon	15452	15457	Deletion	2	+	4907	4942	AGTATTGAGTGAAATGGTCATGTGTGGCGG|TTCACTATATGTTAAACCAGGTGGAACCTC	TTGAGTGAAATGGTCATGTGTGGCGGTTCA|CTATATGTTAAACCAGGTGGAACCTCATCA
NC_045512.2_pilon	11969	11974	Deletion	2	+	2344	2292	TCCAGTTACACAATGACATTCTCTTAGCTA|AAGATACTACTGAAGCCTTTGAAAAAATGG	GTTACACAATGACATTCTCTTAGCTAAAGA|TACTACTGAAGCCTTTGAAAAAATGGTTTC
NC_045512.2_pilon	16101	16106	Deletion	2	+	5023	5044	GCTGATGTCTTTCATTTGTACTTACAATAC|ATAAGAAAGCTACATGATGAGTTAACAGGA	ATGTCTTTCATTTGTACTTACAATACATAA|GAAAGCTACATGATGAGTTAACAGGACACA
NC_045512.2_pilon	19837	19842	Deletion	2	+	5292	5414	TTAAACCAGTACCAGAGGTGAAAATACTCA|ATAATTTGGGTGTGGACATTGCTGCTAATA	ACCAGTACCAGAGGTGAAAATACTCAATAA|TTTGGGTGTGGACATTGCTGCTAATACTGT
NC_045512.2_pilon	15468	15473	Deletion	2	+	4939	4888	GTCATGTGTGGCGGTTCACTATATGTTAAA|CCAGGTGGAACCTCATCAGGAGATGCCACA	TGTGTGGCGGTTCACTATATGTTAAACCAG|GTGGAACCTCATCAGGAGATGCCACAACTG
NC_045512.2_pilon	15477	15482	Deletion	2	+	4874	4849	GGCGGTTCACTATATGTTAAACCAGGTGGA|ACCTCATCAGGAGATGCCACAACTGCTTAT	GTTCACTATATGTTAAACCAGGTGGAACCT|CATCAGGAGATGCCACAACTGCTTATGCTA
NC_045512.2_pilon	15497	15502	Deletion	2	+	4718	4602	ACCAGGTGGAACCTCATCAGGAGATGCCAC|AACTGCTTATGCTAATAGTGTTTTTAACAT	GGTGGAACCTCATCAGGAGATGCCACAACT|GCTTATGCTAATAGTGTTTTTAACATTTGT
NC_045512.2_pilon	28560	28565	Deletion	2	+	4099	4380	CTACCGAAGAGCTACCAGACGAATTCGTGG|TGGTGACGGTAAAATGAAAGATCTCAGTCC	CGAAGAGCTACCAGACGAATTCGTGGTGGT|GACGGTAAAATGAAAGATCTCAGTCCAAGA
NC_045512.2_pilon	2286	2291	Deletion	2	+	7645	7691	TGTCACCTGTGCAAAGGAAATTAAGGAGAG|TGTTCAGACATTCTTTAAGCTTGTAAATAA	ACCTGTGCAAAGGAAATTAAGGAGAGTGTT|CAGACATTCTTTAAGCTTGTAAATAAATTT
NC_045512.2_pilon	2183	2188	Deletion	2	+	4142	4422	GGCTTGAAGAGAAGTTTAAGGAAGGTGTAG|AGTTTCTTAGAGACGGTTGGGAAATTGTTA	TGAAGAGAAGTTTAAGGAAGGTGTAGAGTT|TCTTAGAGACGGTTGGGAAATTGTTAAATT
NC_045512.2_pilon	16283	16288	Deletion	2	+	2911	2891	TCTTTGCAATTCACAGACTTCATTAAGATG|TGGTGCTTGCATACGTAGACCATTCTTATG	TGCAATTCACAGACTTCATTAAGATGTGGT|GCTTGCATACGTAGACCATTCTTATGTTGT
NC_045512.2_pilon	16280	16285	Deletion	2	+	2925	2890	TGTTCTTTGCAATTCACAGACTTCATTAAG|ATGTGGTGCTTGCATACGTAGACCATTCTT	CTTTGCAATTCACAGACTTCATTAAGATGT|GGTGCTTGCATACGTAGACCATTCTTATGT
NC_045512.2_pilon	23768	23773	Deletion	2	+	10295	10052	TTCTACCAGTGTCTATGACCAAGACATCAG|TAGATTGTACAATGTACATTTGTGGTGATT	ACCAGTGTCTATGACCAAGACATCAGTAGA|TTGTACAATGTACATTTGTGGTGATTCAAC
NC_045512.2_pilon	28946	28951	Deletion	2	+	2409	2430	GTGATGCTGCTCTTGCTTTGCTGCTGCTTG|ACAGATTGAACCAGCTTGAGAGCAAAATGT	TGCTGCTCTTGCTTTGCTGCTGCTTGACAG|ATTGAACCAGCTTGAGAGCAAAATGTCTGG
NC_045512.2_pilon	29040	29045	Deletion	2	+	4939	5038	CACTAAGAAATCTGCTGCTGAGGCTTCTAA|GAAGCCTCGGCAAAAACGTACTGCCACTAA	AAGAAATCTGCTGCTGAGGCTTCTAAGAAG|CCTCGGCAAAAACGTACTGCCACTAAAGCA
NC_045512.2_pilon	13847	13852	Deletion	2	+	1114	1161	CCTCGTCTATGCTTTAAGGCATTTTGATGA|AGGTAATTGTGACACATTAAAAGAAATACT	GTCTATGCTTTAAGGCATTTTGATGAAGGT|AATTGTGACACATTAAAAGAAATACTTGTC
NC_045512.2_pilon	9468	9473	Deletion	2	+	3119	3360	ATGCCTTGCCTACTATTTTATGAGGTTTAG|AAGAGCTTTTGGTGAATACAGTCATGTAGT	CTTGCCTACTATTTTATGAGGTTTAGAAGA|GCTTTTGGTGAATACAGTCATGTAGTTGCC
NC_045512.2_pilon	6159	6164	Deletion	2	+	3983	3927	TAAAGTTACATTTTTCCCTGACTTAAATGG|TGATGTGGTGGCTATTGATTATAAACACTA	GTTACATTTTTCCCTGACTTAAATGGTGAT|GTGGTGGCTATTGATTATAAACACTACACA
NC_045512.2_pilon	29103	29108	Deletion	2	+	6061	6335	ATACAATGTAACACAAGCTTTCGGCAGACG|TGGTCCAGAACAAACCCAAGGAAATTTTGG	AATGTAACACAAGCTTTCGGCAGACGTGGT|CCAGAACAAACCCAAGGAAATTTTGGGGAC
NC_045512.2_pilon	28981	28986	Deletion	2	+	2645	2732	TTGAACCAGCTTGAGAGCAAAATGTCTGGT|AAAGGCCAACAACAACAAGGCCAAACTGTC	ACCAGCTTGAGAGCAAAATGTCTGGTAAAG|GCCAACAACAACAAGGCCAAACTGTCACTA
NC_045512.2_pilon	11081	11087	Deletion	2	+	3236	3654	AGAGTACTCAATGGTCTTTGTTCTTTTTTT|TGTATGAAAATGCCTTTTTACCTTTTGCTA	ACTCAATGGTCTTTGTTCTTTTTTTTGTAT|GAAAATGCCTTTTTACCTTTTGCTATGGGT
NC_045512.2_pilon	10582	10587	Deletion	2	+	4112	4229	TTACCAACTGGAGTTCATGCTGGCACAGAC|TTAGAAGGTAACTTTTATGGACCTTTTGTT	CAACTGGAGTTCATGCTGGCACAGACTTAG|AAGGTAACTTTTATGGACCTTTTGTTGACA
NC_045512.2_pilon	5513	5518	Deletion	2	+	5262	5296	ATTTAGATTCTTGCAAAAGAGTCTTGAACG|TGGTGTGTAAAACTTGTGGACAACAGCAGA	AGATTCTTGCAAAAGAGTCTTGAACGTGGT|GTGTAAAACTTGTGGACAACAGCAGACAAC
NC_045512.2_pilon	765	770	Deletion	2	+	3866	3747	TCAAGAAAACTGGAACACTAAACATAGCAG|TGGTGTTACCCGTGAACTCATGCGTGAGCT	GAAAACTGGAACACTAAACATAGCAGTGGT|GTTACCCGTGAACTCATGCGTGAGCTTAAC
NC_045512.2_pilon	15492	15497	Deletion	2	+	4851	4718	GTTAAACCAGGTGGAACCTCATCAGGAGAT|GCCACAACTGCTTATGCTAATAGTGTTTTT	AACCAGGTGGAACCTCATCAGGAGATGCCA|CAACTGCTTATGCTAATAGTGTTTTTAACA
NC_045512.2_pilon	12253	12258	Deletion	2	+	5347	5295	GCTAAATCTGAATTTGACCGTGATGCAGCC|ATGCAACGTAAGTTGGAAAAGATGGCTGAT	AATCTGAATTTGACCGTGATGCAGCCATGC|AACGTAAGTTGGAAAAGATGGCTGATCAAG
NC_045512.2_pilon	374	379	Deletion	2	+	1993	2012	TCGTACGTGGCTTTGGAGACTCCGTGGAGG|AGGTCTTATCAGAGGCACGTCAACATCTTA	ACGTGGCTTTGGAGACTCCGTGGAGGAGGT|CTTATCAGAGGCACGTCAACATCTTAAAGA
NC_045512.2_pilon	8822	8827	Deletion	2	+	8941	9112	GTAGTTATACTAATGACAAAGCTTGCCCAT|TGATTGCTGCAGTCATAACAAGAGAAGTGG	TTATACTAATGACAAAGCTTGCCCATTGAT|TGCTGCAGTCATAACAAGAGAAGTGGGTTT
NC_045512.2_pilon	10271	10276	Deletion	2	+	5412	5471	ATCATAATTTCTTGGTACAGGCTGGTAATG|TTCAACTCAGGGTTATTGGACATTCTATGC	TAATTTCTTGGTACAGGCTGGTAATGTTCA|ACTCAGGGTTATTGGACATTCTATGCAAAA
NC_045512.2_pilon	10705	10710	Deletion	2	+	9025	9175	TTGTACGCTGCTGTTATAAATGGAGACAGG|TGGTTTCTCAATCGATTTACCACAACTCTT	ACGCTGCTGTTATAAATGGAGACAGGTGGT|TTCTCAATCGATTTACCACAACTCTTAATG
NC_045512.2_pilon	1242	1247	Deletion	2	+	6298	6281	CCTTTCAACTCTCATGAAGTGTGATCATTG|TGGTGAAACTTCATGGCAGACGGGCGATTT	TCAACTCTCATGAAGTGTGATCATTGTGGT|GAAACTTCATGGCAGACGGGCGATTTTGTT
NC_045512.2_pilon	15507	15512	Deletion	2	+	4762	4115	ACCTCATCAGGAGATGCCACAACTGCTTAT|GCTAATAGTGTTTTTAACATTTGTCAAGCT	CATCAGGAGATGCCACAACTGCTTATGCTA|ATAGTGTTTTTAACATTTGTCAAGCTGTCA
NC_045512.2_pilon	15499	15504	Deletion	2	+	4680	4725	CAGGTGGAACCTCATCAGGAGATGCCACAA|CTGCTTATGCTAATAGTGTTTTTAACATTT	TGGAACCTCATCAGGAGATGCCACAACTGC|TTATGCTAATAGTGTTTTTAACATTTGTCA
NC_045512.2_pilon	15500	15505	Deletion	2	+	4608	4731	AGGTGGAACCTCATCAGGAGATGCCACAAC|TGCTTATGCTAATAGTGTTTTTAACATTTG	GGAACCTCATCAGGAGATGCCACAACTGCT|TATGCTAATAGTGTTTTTAACATTTGTCAA
NC_045512.2_pilon	7606	7611	Deletion	2	+	3313	3341	GCTAATGGAGGTAAAGGCTTTTGCAAACTA|CACAATTGGAATTGTGTTAATTGTGATACA	ATGGAGGTAAAGGCTTTTGCAAACTACACA|ATTGGAATTGTGTTAATTGTGATACATTCT
NC_045512.2_pilon	8762	8766	Deletion	2	+	7380	6405	CAGATACTTGTTTTGCTAACAAACATGCTG|ATTTTGACACATGGTTTAGCCAGCGTGGTG	ATACTTGTTTTGCTAACAAACATGCTGATT|TTGACACATGGTTTAGCCAGCGTGGTGGTA
NC_045512.2_pilon	28941	28946	Deletion	2	+	2333	2409	TGGCGGTGATGCTGCTCTTGCTTTGCTGCT|GCTTGACAGATTGAACCAGCTTGAGAGCAA	GGTGATGCTGCTCTTGCTTTGCTGCTGCTT|GACAGATTGAACCAGCTTGAGAGCAAAATG
NC_045512.2_pilon	28954	28958	Deletion	2	+	2465	2498	GCTCTTGCTTTGCTGCTGCTTGACAGATTG|AACCAGCTTGAGAGCAAAATGTCTGGTAAA	CTTGCTTTGCTGCTGCTTGACAGATTGAAC|CAGCTTGAGAGCAAAATGTCTGGTAAAGGC
NC_045512.2_pilon	12849	12853	Deletion	2	+	4779	4888	ATCCGATTTACAGGATTTGAAATGGGCTAG|ATTCCCTAAGAGTGATGGAACTGGTACTAT	CGATTTACAGGATTTGAAATGGGCTAGATT|CCCTAAGAGTGATGGAACTGGTACTATCTA
NC_045512.2_pilon	9561	9565	Deletion	2	+	4697	4720	CACTGTACTCTGTTTAACACCAGTTTACTC|ATTCTTACCTGGTGTTTATTCTGTTATTTA	TGTACTCTGTTTAACACCAGTTTACTCATT|CTTACCTGGTGTTTATTCTGTTATTTACTT
NC_045512.2_pilon	29058	29062	Deletion	2	+	5203	5195	TGAGGCTTCTAAGAAGCCTCGGCAAAAACG|TACTGCCACTAAAGCATACAATGTAACACA	GGCTTCTAAGAAGCCTCGGCAAAAACGTAC|TGCCACTAAAGCATACAATGTAACACAAGC
NC_045512.2_pilon	15563	15569	Deletion	2	+	2500	2513	AGCTGTCACGGCCAATGTTAATGCACTTTT|ATCTACTGATGGTAACAAAATTGCCGATAA	TCACGGCCAATGTTAATGCACTTTTATCTA|CTGATGGTAACAAAATTGCCGATAAGTATG
NC_045512.2_pilon	23649	23655	Deletion	2	+	6507	7109	TGTAGCTAGTCAATCCATCATTGCCTACAC|TATGTCACTTGGTGCAGAAAATTCAGTTGC	CTAGTCAATCCATCATTGCCTACACTATGT|CACTTGGTGCAGAAAATTCAGTTGCTTACT
NC_045512.2_pilon	29061	29067	Deletion	2	+	5198	5362	GGCTTCTAAGAAGCCTCGGCAAAAACGTAC|TGCCACTAAAGCATACAATGTAACACAAGC	CTAAGAAGCCTCGGCAAAAACGTACTGCCA|CTAAAGCATACAATGTAACACAAGCTTTCG
NC_045512.2_pilon	29056	29062	Deletion	2	+	5225	5195	GCTGAGGCTTCTAAGAAGCCTCGGCAAAAA|CGTACTGCCACTAAAGCATACAATGTAACA	GGCTTCTAAGAAGCCTCGGCAAAAACGTAC|TGCCACTAAAGCATACAATGTAACACAAGC
NC_045512.2_pilon	15473	15479	Deletion	2	+	4888	4825	GTGTGGCGGTTCACTATATGTTAAACCAGG|TGGAACCTCATCAGGAGATGCCACAACTGC	GCGGTTCACTATATGTTAAACCAGGTGGAA|CCTCATCAGGAGATGCCACAACTGCTTATG
NC_045512.2_pilon	15454	15460	Deletion	2	+	4924	4909	TATTGAGTGAAATGGTCATGTGTGGCGGTT|CACTATATGTTAAACCAGGTGGAACCTCAT	AGTGAAATGGTCATGTGTGGCGGTTCACTA|TATGTTAAACCAGGTGGAACCTCATCAGGA
NC_045512.2_pilon	28923	28928	Deletion	2	+	2097	2110	TGCTAGAATGGCTGGCAATGGCGGTGATGC|TGCTCTTGCTTTGCTGCTGCTTGACAGATT	AGAATGGCTGGCAATGGCGGTGATGCTGCT|CTTGCTTTGCTGCTGCTTGACAGATTGAAC
NC_045512.2_pilon	15513	15517	Deletion	2	+	4099	4108	TCAGGAGATGCCACAACTGCTTATGCTAAT|AGTGTTTTTAACATTTGTCAAGCTGTCACG	GGAGATGCCACAACTGCTTATGCTAATAGT|GTTTTTAACATTTGTCAAGCTGTCACGGCC
NC_045512.2_pilon	15514	15519	Deletion	2	+	4093	4187	CAGGAGATGCCACAACTGCTTATGCTAATA|GTGTTTTTAACATTTGTCAAGCTGTCACGG	AGATGCCACAACTGCTTATGCTAATAGTGT|TTTTAACATTTGTCAAGCTGTCACGGCCAA
NC_045512.2_pilon	29043	29048	Deletion	2	+	4913	5144	TAAGAAATCTGCTGCTGAGGCTTCTAAGAA|GCCTCGGCAAAAACGTACTGCCACTAAAGC	AAATCTGCTGCTGAGGCTTCTAAGAAGCCT|CGGCAAAAACGTACTGCCACTAAAGCATAC
NC_045512.2_pilon	15552	15557	Deletion	2	+	3844	2469	AACATTTGTCAAGCTGTCACGGCCAATGTT|AATGCACTTTTATCTACTGATGGTAACAAA	TTTGTCAAGCTGTCACGGCCAATGTTAATG|CACTTTTATCTACTGATGGTAACAAAATTG
NC_045512.2_pilon	29058	29064	Deletion	2	+	5203	5386	TGAGGCTTCTAAGAAGCCTCGGCAAAAACG|TACTGCCACTAAAGCATACAATGTAACACA	CTTCTAAGAAGCCTCGGCAAAAACGTACTG|CCACTAAAGCATACAATGTAACACAAGCTT
NC_045512.2_pilon	29021	29027	Deletion	2	+	3876	4349	AACAACAAGGCCAAACTGTCACTAAGAAAT|CTGCTGCTGAGGCTTCTAAGAAGCCTCGGC	CAAGGCCAAACTGTCACTAAGAAATCTGCT|GCTGAGGCTTCTAAGAAGCCTCGGCAAAAA
NC_045512.2_pilon	28953	28961	Deletion	2	+	2477	2495	TGCTCTTGCTTTGCTGCTGCTTGACAGATT|GAACCAGCTTGAGAGCAAAATGTCTGGTAA	GCTTTGCTGCTGCTTGACAGATTGAACCAG|CTTGAGAGCAAAATGTCTGGTAAAGGCCAA
NC_045512.2_pilon	29023	29031	Deletion	2	+	4046	4603	CAACAAGGCCAAACTGTCACTAAGAAATCT|GCTGCTGAGGCTTCTAAGAAGCCTCGGCAA	GCCAAACTGTCACTAAGAAATCTGCTGCTG|AGGCTTCTAAGAAGCCTCGGCAAAAACGTA
NC_045512.2_pilon	15465	15470	Deletion	2	+	4981	4936	ATGGTCATGTGTGGCGGTTCACTATATGTT|AAACCAGGTGGAACCTCATCAGGAGATGCC	TCATGTGTGGCGGTTCACTATATGTTAAAC|CAGGTGGAACCTCATCAGGAGATGCCACAA
NC_045512.2_pilon	29003	29008	Deletion	2	+	3231	3247	TGTCTGGTAAAGGCCAACAACAACAAGGCC|AAACTGTCACTAAGAAATCTGCTGCTGAGG	TGGTAAAGGCCAACAACAACAAGGCCAAAC|TGTCACTAAGAAATCTGCTGCTGAGGCTTC
NC_045512.2_pilon	28996	29001	Deletion	2	+	2958	3162	AGCAAAATGTCTGGTAAAGGCCAACAACAA|CAAGGCCAAACTGTCACTAAGAAATCTGCT	AAATGTCTGGTAAAGGCCAACAACAACAAG|GCCAAACTGTCACTAAGAAATCTGCTGCTG
NC_045512.2_pilon	15535	15540	Deletion	2	+	4046	3981	ATGCTAATAGTGTTTTTAACATTTGTCAAG|CTGTCACGGCCAATGTTAATGCACTTTTAT	TAATAGTGTTTTTAACATTTGTCAAGCTGT|CACGGCCAATGTTAATGCACTTTTATCTAC
NC_045512.2_pilon	15575	15580	Deletion	2	+	2510	2510	CAATGTTAATGCACTTTTATCTACTGATGG|TAACAAAATTGCCGATAAGTATGTCCGCAA	GTTAATGCACTTTTATCTACTGATGGTAAC|AAAATTGCCGATAAGTATGTCCGCAATTTA
NC_045512.2_pilon	15473	15482	Deletion	2	+	4888	4849	GTGTGGCGGTTCACTATATGTTAAACCAGG|TGGAACCTCATCAGGAGATGCCACAACTGC	GTTCACTATATGTTAAACCAGGTGGAACCT|CATCAGGAGATGCCACAACTGCTTATGCTA
NC_045512.2_pilon	15546	15551	Deletion	2	+	3982	3838	GTTTTTAACATTTGTCAAGCTGTCACGGCC|AATGTTAATGCACTTTTATCTACTGATGGT	TTAACATTTGTCAAGCTGTCACGGCCAATG|TTAATGCACTTTTATCTACTGATGGTAACA
NC_045512.2_pilon	15509	15517	Deletion	2	+	4178	4108	CTCATCAGGAGATGCCACAACTGCTTATGC|TAATAGTGTTTTTAACATTTGTCAAGCTGT	GGAGATGCCACAACTGCTTATGCTAATAGT|GTTTTTAACATTTGTCAAGCTGTCACGGCC
NC_045512.2_pilon	28930	28937	Deletion	2	+	2165	2251	ATGGCTGGCAATGGCGGTGATGCTGCTCTT|GCTTTGCTGCTGCTTGACAGATTGAACCAG	GGCAATGGCGGTGATGCTGCTCTTGCTTTG|CTGCTGCTTGACAGATTGAACCAGCTTGAG
NC_045512.2_pilon	3560	3569	Deletion	2	+	7458	7527	ATTACATAGCTACTAATGGACCACTTAAAG|TGGGTGGTAGTTGTGTTTTAAGCGGACACA	GCTACTAATGGACCACTTAAAGTGGGTGGT|AGTTGTGTTTTAAGCGGACACAATCTTGCT
NC_045512.2_pilon	29172	27798	Duplication	2	+	8522	4139	ACTAATCAGACAAGGAACTGATTACAAACA|TTGGCCGCAAATTGCACAATTTGCCCCCAG	TCATTAATTGACTTCTATTTGTGCTTTTTA|GCCTTTCTGCTATTCCTTGTTTTAATTATG
NC_045512.2_pilon	28943	28953	Deletion	2	+	2377	2477	GCGGTGATGCTGCTCTTGCTTTGCTGCTGC|TTGACAGATTGAACCAGCTTGAGAGCAAAA	CTGCTCTTGCTTTGCTGCTGCTTGACAGAT|TGAACCAGCTTGAGAGCAAAATGTCTGGTA
NC_045512.2_pilon	28973	28982	Deletion	2	+	2539	2701	TTGACAGATTGAACCAGCTTGAGAGCAAAA|TGTCTGGTAAAGGCCAACAACAACAAGGCC	TTGAACCAGCTTGAGAGCAAAATGTCTGGT|AAAGGCCAACAACAACAAGGCCAAACTGTC
NC_045512.2_pilon	8146	8162	Deletion	2	+	6362	6934	GCTGAACTTGCAAAGAATGTGTCCTTAGAC|AATGTCTTATCTACTTTTATTTCAGCAGCT	AATGTGTCCTTAGACAATGTCTTATCTACT|TTTATTTCAGCAGCTCGGCAAGGGTTTGTT
NC_045512.2_pilon	15458	15473	Deletion	2	+	4943	4888	GAGTGAAATGGTCATGTGTGGCGGTTCACT|ATATGTTAAACCAGGTGGAACCTCATCAGG	TGTGTGGCGGTTCACTATATGTTAAACCAG|GTGGAACCTCATCAGGAGATGCCACAACTG
NC_045512.2_pilon	15468	15484	Deletion	2	+	4939	4890	GTCATGTGTGGCGGTTCACTATATGTTAAA|CCAGGTGGAACCTCATCAGGAGATGCCACA	TCACTATATGTTAAACCAGGTGGAACCTCA|TCAGGAGATGCCACAACTGCTTATGCTAAT
NC_045512.2_pilon	28950	28965	Deletion	2	+	2438	2500	TGCTGCTCTTGCTTTGCTGCTGCTTGACAG|ATTGAACCAGCTTGAGAGCAAAATGTCTGG	TGCTGCTGCTTGACAGATTGAACCAGCTTG|AGAGCAAAATGTCTGGTAAAGGCCAACAAC
NC_045512.2_pilon	15458	15475	Deletion	2	+	4943	4927	GAGTGAAATGGTCATGTGTGGCGGTTCACT|ATATGTTAAACCAGGTGGAACCTCATCAGG	TGTGGCGGTTCACTATATGTTAAACCAGGT|GGAACCTCATCAGGAGATGCCACAACTGCT
NC_045512.2_pilon	15473	15490	Deletion	2	+	4888	4893	GTGTGGCGGTTCACTATATGTTAAACCAGG|TGGAACCTCATCAGGAGATGCCACAACTGC	TATGTTAAACCAGGTGGAACCTCATCAGGA|GATGCCACAACTGCTTATGCTAATAGTGTT
NC_045512.2_pilon	28950	28968	Deletion	2	+	2438	2531	TGCTGCTCTTGCTTTGCTGCTGCTTGACAG|ATTGAACCAGCTTGAGAGCAAAATGTCTGG	TGCTGCTTGACAGATTGAACCAGCTTGAGA|GCAAAATGTCTGGTAAAGGCCAACAACAAC
NC_045512.2_pilon	15465	15483	Deletion	2	+	4981	4874	ATGGTCATGTGTGGCGGTTCACTATATGTT|AAACCAGGTGGAACCTCATCAGGAGATGCC	TTCACTATATGTTAAACCAGGTGGAACCTC|ATCAGGAGATGCCACAACTGCTTATGCTAA
NC_045512.2_pilon	10746	10764	Deletion	2	+	9508	8951	TCGATTTACCACAACTCTTAATGACTTTAA|CCTTGTGGCTATGAAGTACAATTATGAACC	TTAATGACTTTAACCTTGTGGCTATGAAGT|ACAATTATGAACCTCTAACACAAGACCATG
NC_045512.2_pilon	19722	19741	Deletion	2	+	6203	6414	TCTATCATTAATAACACTGTTTACACAAAA|GTTGATGGTGTTGATGTAGAATTGTTTGAA	GTTTACACAAAAGTTGATGGTGTTGATGTA|GAATTGTTTGAAAATAAAACAACATTACCT
NC_045512.2_pilon	29023	29042	Deletion	2	+	4046	4937	CAACAAGGCCAAACTGTCACTAAGAAATCT|GCTGCTGAGGCTTCTAAGAAGCCTCGGCAA	ACTAAGAAATCTGCTGCTGAGGCTTCTAAG|AAGCCTCGGCAAAAACGTACTGCCACTAAA
NC_045512.2_pilon	28944	28963	Deletion	2	+	2370	2515	CGGTGATGCTGCTCTTGCTTTGCTGCTGCT|TGACAGATTGAACCAGCTTGAGAGCAAAAT	TTTGCTGCTGCTTGACAGATTGAACCAGCT|TGAGAGCAAAATGTCTGGTAAAGGCCAACA
NC_045512.2_pilon	15468	15485	Deletion	2	+	4939	4888	GTCATGTGTGGCGGTTCACTATATGTTAAA|CCAGGTGGAACCTCATCAGGAGATGCCACA	CACTATATGTTAAACCAGGTGGAACCTCAT|CAGGAGATGCCACAACTGCTTATGCTAATA
NC_045512.2_pilon	15471	15492	Deletion	2	+	4920	4851	ATGTGTGGCGGTTCACTATATGTTAAACCA|GGTGGAACCTCATCAGGAGATGCCACAACT	TGTTAAACCAGGTGGAACCTCATCAGGAGA|TGCCACAACTGCTTATGCTAATAGTGTTTT
NC_045512.2_pilon	15454	15475	Deletion	2	+	4924	4927	TATTGAGTGAAATGGTCATGTGTGGCGGTT|CACTATATGTTAAACCAGGTGGAACCTCAT	TGTGGCGGTTCACTATATGTTAAACCAGGT|GGAACCTCATCAGGAGATGCCACAACTGCT
NC_045512.2_pilon	15534	15554	Deletion	2	+	4078	2428	TATGCTAATAGTGTTTTTAACATTTGTCAA|GCTGTCACGGCCAATGTTAATGCACTTTTA	ACATTTGTCAAGCTGTCACGGCCAATGTTA|ATGCACTTTTATCTACTGATGGTAACAAAA
NC_045512.2_pilon	15480	15502	Deletion	2	+	4878	4602	GGTTCACTATATGTTAAACCAGGTGGAACC|TCATCAGGAGATGCCACAACTGCTTATGCT	GGTGGAACCTCATCAGGAGATGCCACAACT|GCTTATGCTAATAGTGTTTTTAACATTTGT
NC_045512.2_pilon	11053	11076	Deletion	2	+	8918	8688	ATTTTGACTTCACTTTTAGTTTTAGTCCAG|AGTACTCAATGGTCTTTGTTCTTTTTTTTG	TAGTCCAGAGTACTCAATGGTCTTTGTTCT|TTTTTTTGTATGAAAATGCCTTTTTACCTT
NC_045512.2_pilon	28937	28958	Deletion	2	+	2251	2498	GCAATGGCGGTGATGCTGCTCTTGCTTTGC|TGCTGCTTGACAGATTGAACCAGCTTGAGA	CTTGCTTTGCTGCTGCTTGACAGATTGAAC|CAGCTTGAGAGCAAAATGTCTGGTAAAGGC
NC_045512.2_pilon	29040	29065	Deletion	2	+	4939	5387	CACTAAGAAATCTGCTGCTGAGGCTTCTAA|GAAGCCTCGGCAAAAACGTACTGCCACTAA	TTCTAAGAAGCCTCGGCAAAAACGTACTGC|CACTAAAGCATACAATGTAACACAAGCTTT
NC_045512.2_pilon	13941	13972	Deletion	2	+	1992	2392	AATAAAAAGGACTGGTATGATTTTGTAGAA|AACCCAGATATATTACGCGTATACGCCAAC	AACCCAGATATATTACGCGTATACGCCAAC|TTAGGTGAACGTGTACGCCAAGCTTTGTTA
NC_045512.2_pilon	15495	15526	Deletion	2	+	4735	4169	AAACCAGGTGGAACCTCATCAGGAGATGCC|ACAACTGCTTATGCTAATAGTGTTTTTAAC	ACAACTGCTTATGCTAATAGTGTTTTTAAC|ATTTGTCAAGCTGTCACGGCCAATGTTAAT
NC_045512.2_pilon	15488	15519	Deletion	2	+	4890	4187	ATATGTTAAACCAGGTGGAACCTCATCAGG|AGATGCCACAACTGCTTATGCTAATAGTGT	AGATGCCACAACTGCTTATGCTAATAGTGT|TTTTAACATTTGTCAAGCTGTCACGGCCAA
NC_045512.2_pilon	28969	29001	Deletion	2	+	2533	3162	CTGCTTGACAGATTGAACCAGCTTGAGAGC|AAAATGTCTGGTAAAGGCCAACAACAACAA	AAATGTCTGGTAAAGGCCAACAACAACAAG|GCCAAACTGTCACTAAGAAATCTGCTGCTG
NC_045512.2_pilon	15458	15490	Deletion	2	+	4943	4893	GAGTGAAATGGTCATGTGTGGCGGTTCACT|ATATGTTAAACCAGGTGGAACCTCATCAGG	TATGTTAAACCAGGTGGAACCTCATCAGGA|GATGCCACAACTGCTTATGCTAATAGTGTT
NC_045512.2_pilon	15473	15505	Deletion	2	+	4888	4731	GTGTGGCGGTTCACTATATGTTAAACCAGG|TGGAACCTCATCAGGAGATGCCACAACTGC	GGAACCTCATCAGGAGATGCCACAACTGCT|TATGCTAATAGTGTTTTTAACATTTGTCAA
NC_045512.2_pilon	29038	29069	Deletion	2	+	4906	5357	GTCACTAAGAAATCTGCTGCTGAGGCTTCT|AAGAAGCCTCGGCAAAAACGTACTGCCACT	AAGAAGCCTCGGCAAAAACGTACTGCCACT|AAAGCATACAATGTAACACAAGCTTTCGGC
NC_045512.2_pilon	15468	15501	Deletion	2	+	4939	4599	GTCATGTGTGGCGGTTCACTATATGTTAAA|CCAGGTGGAACCTCATCAGGAGATGCCACA	AGGTGGAACCTCATCAGGAGATGCCACAAC|TGCTTATGCTAATAGTGTTTTTAACATTTG
NC_045512.2_pilon	15473	15509	Deletion	2	+	4888	4178	GTGTGGCGGTTCACTATATGTTAAACCAGG|TGGAACCTCATCAGGAGATGCCACAACTGC	CCTCATCAGGAGATGCCACAACTGCTTATG|CTAATAGTGTTTTTAACATTTGTCAAGCTG
NC_045512.2_pilon	15482	15519	Deletion	2	+	4849	4187	TTCACTATATGTTAAACCAGGTGGAACCTC|ATCAGGAGATGCCACAACTGCTTATGCTAA	AGATGCCACAACTGCTTATGCTAATAGTGT|TTTTAACATTTGTCAAGCTGTCACGGCCAA
NC_045512.2_pilon	15250	15289	Deletion	2	+	5318	6352	TCTATGGTGGTTGGCACAACATGTTAAAAA|CTGTTTATAGTGATGTAGAAAACCCTCACC	AGTGATGTAGAAAACCCTCACCTTATGGGT|TGGGATTATCCTAAATGTGATAGAGCCATG
NC_045512.2_pilon	15454	15493	Deletion	2	+	4924	4856	TATTGAGTGAAATGGTCATGTGTGGCGGTT|CACTATATGTTAAACCAGGTGGAACCTCAT	GTTAAACCAGGTGGAACCTCATCAGGAGAT|GCCACAACTGCTTATGCTAATAGTGTTTTT
NC_045512.2_pilon	28928	28966	Deletion	2	+	2110	2519	GAATGGCTGGCAATGGCGGTGATGCTGCTC|TTGCTTTGCTGCTGCTTGACAGATTGAACC	GCTGCTGCTTGACAGATTGAACCAGCTTGA|GAGCAAAATGTCTGGTAAAGGCCAACAACA
NC_045512.2_pilon	15455	15497	Deletion	2	+	4960	4718	ATTGAGTGAAATGGTCATGTGTGGCGGTTC|ACTATATGTTAAACCAGGTGGAACCTCATC	AACCAGGTGGAACCTCATCAGGAGATGCCA|CAACTGCTTATGCTAATAGTGTTTTTAACA
NC_045512.2_pilon	15478	15519	Deletion	2	+	4883	4187	GCGGTTCACTATATGTTAAACCAGGTGGAA|CCTCATCAGGAGATGCCACAACTGCTTATG	AGATGCCACAACTGCTTATGCTAATAGTGT|TTTTAACATTTGTCAAGCTGTCACGGCCAA
NC_045512.2_pilon	28964	28982	Deletion	2	+	2498	2701	TGCTGCTGCTTGACAGATTGAACCAGCTTG|AGAGCAAAATGTCTGGTAAAGGCCAACAAC	TTGAACCAGCTTGAGAGCAAAATGTCTGGT|AAAGGCCAACAACAACAAGGCCAAACTGTC
NC_045512.2_pilon	15468	15517	Deletion	2	+	4939	4108	GTCATGTGTGGCGGTTCACTATATGTTAAA|CCAGGTGGAACCTCATCAGGAGATGCCACA	GGAGATGCCACAACTGCTTATGCTAATAGT|GTTTTTAACATTTGTCAAGCTGTCACGGCC
NC_045512.2_pilon	27379	27311	Duplication	2	+	2082	6547	CTCAATTAGATGAAGAGCAACCAATGGAGA|TTGATTAAACGAACATGAAAATTATTCTTT	GGAATCTTGATTACATCATAAACCTCATAA|TTAAAAATTTATCTAAGTCACTAACTGAGA
NC_045512.2_pilon	15431	15435	Deletion	2	+	4503	4599	ATTAGCTAATGAGTGTGCTCAAGTATTGAG|TGAAATGGTCATGTGTGGCGGTTCACTATA	AGCTAATGAGTGTGCTCAAGTATTGAGTGA|AATGGTCATGTGTGGCGGTTCACTATATGT
NC_045512.2_pilon	12135	12155	Deletion	1	+	2434	2781	GTTTAGTTCCCTTCCATCATATGCAGCTTT|TGCTACTGCTCAAGAAGCTTATGAGCAGGC	TATGCAGCTTTTGCTACTGCTCAAGAAGCT|TATGAGCAGGCTGTTGCTAATGGTGATTCT
NC_045512.2_pilon	3181	3185	Deletion	1	+	4682	4659	GGTGCCACTTCTGCTGCTCTTCAACCTGAA|GAAGAGCAAGAAGAAGATTGGTTAGATGAT	GCCACTTCTGCTGCTCTTCAACCTGAAGAA|GAGCAAGAAGAAGATTGGTTAGATGATGAT
NC_045512.2_pilon	17006	15260	Duplication	1	+	1130	5658	TAGAATTACTGGCTTATACCCAACACTCAA|TATCTCAGATGAGTTTTCTAGCAATGTTGC	GTTGGCACAACATGTTAAAAACTGTTTATA|GTGATGTAGAAAACCCTCACCTTATGGGTT
NC_045512.2_pilon	19296	19301	Deletion	1	+	355	360	AACTTGCCTGGTTGTGATGGTGGCAGTTTG|TATGTAAATAAACATGCATTCCACACACCA	TGCCTGGTTGTGATGGTGGCAGTTTGTATG|TAAATAAACATGCATTCCACACACCAGCTT
NC_045512.2_pilon	3739	4339	Deletion	1	+	5532	5718	TTATCAGCTGGTATTTTTGGTGCTGACCCT|ATACATTCTTTAAGAGTTTGTGTAGATACT	GTGTAAAAGTGCCTTTTACATTCTACCATC|TATTATCTCTAATGAGAAGCAAGAAATTCT
NC_045512.2_pilon	6275	4305	Duplication	1	+	947	5554	TTAACAATGCAACTAATAAAGCCACGTATA|AACCAAATACCTGGTGTATACGTTGTCTTT	ACACTGTAGAGGAGGCAAAGACAGTGCTTA|AAAAGTGTAAAAGTGCCTTTTACATTCTAC
NC_045512.2_pilon	3471	4287	Deletion	1	+	6255	4980	TGCAGCCAATGTTTACCTTAAACATGGAGG|AGGTGTTGCAGGAGCCTTAAATAAGGCTAC	GTCAGGGTTTAAATGGTTACACTGTAGAGG|AGGCAAAGACAGTGCTTAAAAAGTGTAAAA
NC_045512.2_pilon	5810	4295	Duplication	1	+	3600	5401	TAACTTCTAAAGAAACTTTGTATTGCATAG|ACGGTGCTTTACTTACAAAGTCCTCAGAAT	TTAAATGGTTACACTGTAGAGGAGGCAAAG|ACAGTGCTTAAAAAGTGTAAAAGTGCCTTT
NC_045512.2_pilon	4191	4195	Deletion	1	+	4121	4114	GGTTATACCTACTAAAAAGGCTGGTGGCAC|TACTGAAATGCTAGCGAAAGCTTTGAGAAA	TATACCTACTAAAAAGGCTGGTGGCACTAC|TGAAATGCTAGCGAAAGCTTTGAGAAAAGT
NC_045512.2_pilon	15971	15979	Deletion	1	+	5563	5496	ATCAAGAATCCTAGGGGCCGGCTGTTTTGT|AGATGATATCGTAAAAACAGATGGTACACT	ATCCTAGGGGCCGGCTGTTTTGTAGATGAT|ATCGTAAAAACAGATGGTACACTTATGATT
NC_045512.2_pilon	20414	15814	Duplication	1	+	4030	4717	TAAACGTTTTAAGGAATCACCTTTTGAATT|AGAAGATTTTATTCCTATGGACAGTACAGT	TTTAAGTCAGTTCTTTATTATCAAAACAAT|GTTTTTATGTCTGAAGCAAAATGTTGGACT
NC_045512.2_pilon	12827	10744	Duplication	1	+	5573	9619	GTAGGTTTGTACTTGCACTGTTATCCGATT|TACAGGATTTGAAATGGGCTAGATTCCCTA	CAATCGATTTACCACAACTCTTAATGACTT|TAACCTTGTGGCTATGAAGTACAATTATGA
NC_045512.2_pilon	1936	135	Duplication	1	+	2093	1365	TTCTCCCGCACTCTTGAAACTGCTCAAAAT|TCTGTGCGTGTTTTACAGAAGGCCGCTATA	GCATGCTTAGTGCACTCACGCAGTATAATT|AATAACTAATTACTGTCGTTGACAGGACAC
NC_045512.2_pilon	27384	29472	Deletion	1	+	1358	3516	TTAGATGAAGAGCAACCAATGGAGATTGAT|TAAACGAACATGAAAATTATTCTTTTCTTG	AAACTGTGACTCTTCTTCCTGCTGCAGATT|TGGATGATTTCTCCAAACAATTGCAACAAT
NC_045512.2_pilon	29312	29353	Deletion	1	+	5149	1944	TCAAATTGGATGACAAAGATCCAAATTTCA|AAGATCAAGTCATTTTGCTGAATAAGCATA	CATTTTGCTGAATAAGCATATTGACGCATA|CAAAACATTCCCACCAACAGAGCCTAAAAA
NC_045512.2_pilon	23945	23950	Deletion	1	+	793	795	TCAAACAAATTTACAAAACACCACCAATTA|AAGATTTTGGTGGTTTTAATTTTTCACAAA	ACAAATTTACAAAACACCACCAATTAAAGA|TTTTGGTGGTTTTAATTTTTCACAAATATT
NC_045512.2_pilon	23873	23880	Deletion	1	+	513	527	CACAATTAAACCGTGCTTTAACTGGAATAG|CTGTTGAACAAGACAAAAACACCCAAGAAG	TAAACCGTGCTTTAACTGGAATAGCTGTTG|AACAAGACAAAAACACCCAAGAAGTTTTTG
NC_045512.2_pilon	68	2293	Deletion	1	+	1023	7777	ACTTTCGATCTCTTGTAGATCTGTTCTCTA|AACGAACTTTAAAATCTGTGTGGCTGTCAC	CTGTGCAAAGGAAATTAAGGAGAGTGTTCA|GACATTCTTTAAGCTTGTAAATAAATTTTT
NC_045512.2_pilon	3326	2292	Duplication	1	+	1780	7680	AATTAGAGATGGAACTTACACCAGTTGTTC|AGACTATTGAAGTGAATAGTTTTAGTGGTT	CCTGTGCAAAGGAAATTAAGGAGAGTGTTC|AGACATTCTTTAAGCTTGTAAATAAATTTT
NC_045512.2_pilon	16633	15031	Duplication	1	+	2458	2574	CTAACACCTGTACTGAAAGACTCAAGCTTT|TTGCAGCAGAAACGCTCAAAGCTACTGAGG	TATGAGGATCAAGATGCACTTTTCGCATAT|ACAAAACGTAATGTCATCCCTACTATAACT
NC_045512.2_pilon	14946	15115	Deletion	1	+	3057	3684	GTCATCGTCAACAACCTAGACAAATCAGCT|GGTTTTCCATTTAATAAATGGGGTAAGGCT	AGTGCAAAGAATAGAGCTCGCACCGTAGCT|GGTGTCTCTATCTGTAGTACTATGACCAAT
NC_045512.2_pilon	6628	3738	Duplication	1	+	353	5539	GAATTATCTAGAGTATTAGGTTTGAAAACC|CTTGCTACTCATGGTTTAGCTGCTGTTAAT	TATTATCAGCTGGTATTTTTGGTGCTGACC|CTATACATTCTTTAAGAGTTTGTGTAGATA
NC_045512.2_pilon	4536	3837	Duplication	1	+	2871	3677	TGTGGTTGATTATGGTGCTAGATTTTACTT|TTACACCAGTAAAACAACTGTAGCGTCACT	ATCTCTATGACAAACTTGTTTCAAGCTTTT|TGGAAATGAAGAGTGAAAAGCAAGTTGAAC
NC_045512.2_pilon	4025	3836	Duplication	1	+	2806	3672	AAGAAACTAAGTTCCTCACAGAAAACTTGT|TACTTTATATTGACATTAATGGCAATCTTC	AATCTCTATGACAAACTTGTTTCAAGCTTT|TTGGAAATGAAGAGTGAAAAGCAAGTTGAA
NC_045512.2_pilon	26574	26606	Deletion	1	+	466	334	TTACCGTTGAAGAGCTTAAAAAGCTCCTTG|AACAATGGAACCTAGTAATAGGTTTCCTAT	ACAATGGAACCTAGTAATAGGTTTCCTATT|CCTTACATGGATTTGTCTTCTACAATTTGC
NC_045512.2_pilon	9055	9294	Deletion	1	+	967	1525	ATTTTTAAAGATGCTTCTGGTAAGCCAGTA|CCATATTGTTATGATACCAATGTACTAGAA	CTAGTGGTAGATGGGTACTTAACAATGATT|ATTACAGATCTTTACCAGGAGTTTTCTGTG
NC_045512.2_pilon	10083	10423	Deletion	1	+	1482	7433	GAGTGGTTTTAGAAAAATGGCATTCCCATC|TGGTAAAGTTGAGGGTTGTATGGTACAAGT	AGTGTTAGCTTGTTACAATGGTTCACCATC|TGGTGTTTACCAATGTGCTATGAGGCCCAA
NC_045512.2_pilon	19000	19016	Deletion	1	+	4607	5339	AGGTTCAACACATGGTTGTTAAAGCTGCAT|TATTAGCAGACAAATTCCCAGTTCTTCACG	TTGTTAAAGCTGCATTATTAGCAGACAAAT|TCCCAGTTCTTCACGACATTGGTAACCCTA
NC_045512.2_pilon	18896	18900	Deletion	1	+	4364	4677	GACTAGGTGTCTAGCTGTCCACGAGTGCTT|TGTTAAGCGTGTTGACTGGACTATTGAATA	TAGGTGTCTAGCTGTCCACGAGTGCTTTGT|TAAGCGTGTTGACTGGACTATTGAATATCC
NC_045512.2_pilon	19485	19490	Deletion	1	+	3203	3368	TGTATAACACGTTGCAATTTAGGTGGTGCT|GTCTGTAGACATCATGCTAATGAGTACAGA	TAACACGTTGCAATTTAGGTGGTGCTGTCT|GTAGACATCATGCTAATGAGTACAGATTGT
NC_045512.2_pilon	23268	11880	Duplication	1	+	1389	2173	TCTGCCTTTCCAACAATTTGGCAGAGACAT|TGCTGACACTACTGATGCTGTCCGTGATCC	TGTCAGATGTAAAGTGCACATCAGTAGTCT|TACTCTCAGTTTTGCAACAACTCAGAGTAG
NC_045512.2_pilon	14137	14141	Deletion	1	+	5065	5219	TACAAACCACGCCAGGTAGTGGAGTTCCTG|TTGTAGATTCTTATTATTCATTGTTAATGC	AAACCACGCCAGGTAGTGGAGTTCCTGTTG|TAGATTCTTATTATTCATTGTTAATGCCTA
NC_045512.2_pilon	22742	22746	Deletion	1	+	616	620	CTACTAAATTAAATGATCTCTGCTTTACTA|ATGTCTATGCAGATTCATTTGTAATTAGAG	CTAAATTAAATGATCTCTGCTTTACTAATG|TCTATGCAGATTCATTTGTAATTAGAGGTG
NC_045512.2_pilon	11485	11511	Deletion	1	+	8368	3783	ATTTCCATGTGGGCTCTTATAATCTCTGTT|ACTTCTAACTACTCAGGTGTAGTTACAACT	CTGTTACTTCTAACTACTCAGGTGTAGTTA|CAACTGTCATGTTTTTGGCCAGAGGTATTG
NC_045512.2_pilon	7860	6854	Duplication	1	+	3244	2716	TAACTTAGACAACCTGAGAGCTAATAACAC|TAAAGGTTCATTGCCTATTAATGTTATAGT	AATTCTAGAATTAAAGCATCTATGCCGACT|ACTATAGCAAAGAATACTGTTAAGAGTGTC
NC_045512.2_pilon	6872	6876	Deletion	1	+	2904	2970	CTATGCCGACTACTATAGCAAAGAATACTG|TTAAGAGTGTCGGTAAATTTTGTCTAGAGG	TGCCGACTACTATAGCAAAGAATACTGTTA|AGAGTGTCGGTAAATTTTGTCTAGAGGCTT
NC_045512.2_pilon	7227	6955	Duplication	1	+	4340	3387	TTCATCTTTTAAATGGGATTTAACTGCTTT|TGGCTTAGTTGCAGAGTGGTTTTTGGCATA	ACCTAATTTTTCTAAACTGATAAATATTAT|AATTTGGTTTTTACTATTAAGTGTTTGCCT
NC_045512.2_pilon	15642	15330	Duplication	1	+	1401	7295	CACAGACTTTATGAGTGTCTCTATAGAAAT|AGAGATGTTGACACAGACTTTGTGAATGAG	TAAATGTGATAGAGCCATGCCTAACATGCT|TAGAATTATGGCCTCACTTGTTCTTGCTCG
NC_045512.2_pilon	22012	19722	Duplication	1	+	3903	6203	TTGGGTGTTTATTACCACAAAAACAACAAA|AGTTGGATGGAAAGTGAGTTCAGAGTTTAT	TTCTATCATTAATAACACTGTTTACACAAA|AGTTGATGGTGTTGATGTAGAATTGTTTGA
NC_045512.2_pilon	20120	19827	Duplication	1	+	481	5129	CAAACAAGCTAGTCTTAATGGAGTCACATT|AATTGGAGAAGCCGTAAAAACACAGTTCAA	TAAGCGCAACATTAAACCAGTACCAGAGGT|GAAAATACTCAATAATTTGGGTGTGGACAT
NC_045512.2_pilon	20643	19698	Duplication	1	+	3323	5694	TGGTGTAAAGATGGCCATGTAGAAACATTT|TACCCAAAATTACAATCTAGTCAAGCGTGG	TGGACAACAGGGTGAAGTACCAGTTTCTAT|CATTAATAACACTGTTTACACAAAAGTTGA
NC_045512.2_pilon	22657	2806	Duplication	1	+	275	4104	AAGAGAATCAGCAACTGTGTTGCTGATTAT|TCTGTCCTATATAATTCCGCATCATTTTCC	GAGTGTGAATATCACTTTTGAACTTGATGA|AAGGATTGATAAAGTACTTAATGAGAAGTG
NC_045512.2_pilon	16191	15479	Duplication	1	+	3945	4825	ACTAATGATAACACTTCAAGGTATTGGGAA|CCTGAGTTTTATGAGGCTATGTACACACCG	GCGGTTCACTATATGTTAAACCAGGTGGAA|CCTCATCAGGAGATGCCACAACTGCTTATG
NC_045512.2_pilon	12347	12036	Duplication	1	+	1206	1493	CTGAGGACAAGAGGGCAAAAGTTACTAGTG|CTATGCAGACAATGCTTTTCACTATGCTTA	TACTTTCTGTTTTGCTTTCCATGCAGGGTG|CTGTAGACATAAACAAGCTTTGTGAAGAAA
NC_045512.2_pilon	23541	23583	Deletion	1	+	4185	3195	AATAGGGGCTGAACATGTCAACAACTCATA|TGAGTGTGACATACCCATTGGTGCAGGTAT	TACCCATTGGTGCAGGTATATGCGCTAGTT|ATCAGACTCAGACTAATTCTCCTCGGCGGG
NC_045512.2_pilon	8647	8155	Duplication	1	+	5721	6738	GCTATTTTCTATTTAATAACACCTGTTCAT|GTCATGTCTAAACATACTGACTTTTCAAGT	TGCAAAGAATGTGTCCTTAGACAATGTCTT|ATCTACTTTTATTTCAGCAGCTCGGCAAGG
NC_045512.2_pilon	70	8074	Deletion	1	+	1053	3804	TTTCGATCTCTTGTAGATCTGTTCTCTAAA|CGAACTTTAAAATCTGTGTGGCTGTCACTC	TTACGTTAATACGTTTTCATCAACTTTTAA|CGTACCAATGGAAAAACTCAAAACACTAGT
NC_045512.2_pilon	26092	26096	Deletion	1	+	4425	4621	GTGTTGAACATGTTACCTTCTTCATCTACA|ATAAAATTGTTGATGAGCCTGAAGAACATG	TTGAACATGTTACCTTCTTCATCTACAATA|AAATTGTTGATGAGCCTGAAGAACATGTCC
NC_045512.2_pilon	686	701	Deletion	1	+	3532	3809	CTGGTGGCCATAGTTACGGCGCCGATCTAA|AGTCATTTGACTTAGGCGACGAGCTTGGCA	TACGGCGCCGATCTAAAGTCATTTGACTTA|GGCGACGAGCTTGGCACTGATCCTTATGAA
NC_045512.2_pilon	685	694	Deletion	1	+	3542	3679	GCTGGTGGCCATAGTTACGGCGCCGATCTA|AAGTCATTTGACTTAGGCGACGAGCTTGGC	CCATAGTTACGGCGCCGATCTAAAGTCATT|TGACTTAGGCGACGAGCTTGGCACTGATCC
NC_045512.2_pilon	19240	18786	Duplication	1	+	329	1287	GATATCCTGCTAATTCCATTGTTTGTAGAT|TTGACACTAGAGTGCTATCTAACCTTAACT	GTTTATGATTGATGTTCAACAATGGGGTTT|TACAGGTAACCTACAAAGCAACCATGATCT
NC_045512.2_pilon	6871	28739	Deletion	1	+	2901	3102	TCTATGCCGACTACTATAGCAAAGAATACT|GTTAAGAGTGTCGGTAAATTTTGTCTAGAG	ATTGGCACCCGCAATCCTGCTAACAATGCT|GCAATCGTGCTACAACTTCCTCAAGGAACA
NC_045512.2_pilon	28694	28751	Deletion	1	+	4718	2963	TATGGGTTGCAACTGAGGGAGCCTTGAATA|CACCAAAAGATCACATTGGCACCCGCAATC	AATCCTGCTAACAATGCTGCAATCGTGCTA|CAACTTCCTCAAGGAACAACATTGCCAAAA
NC_045512.2_pilon	3670	3679	Deletion	1	+	5777	5781	GAAGACATTCAACTTCTTAAGAGTGCTTAT|GAAAATTTTAATCAGCACGAAGTTCTACTT	TCAACTTCTTAAGAGTGCTTATGAAAATTT|TAATCAGCACGAAGTTCTACTTGCACCATT
NC_045512.2_pilon	6037	3667	Duplication	1	+	4460	5634	GTACCAAACCAACCATATCCAAACGCAAGC|TTCGATAATTTTAAGTTTGTATGTGATAAT	AGGTGAAGACATTCAACTTCTTAAGAGTGC|TTATGAAAATTTTAATCAGCACGAAGTTCT
NC_045512.2_pilon	7648	3569	Duplication	1	+	3469	7527	TGTGTTAATTGTGATACATTCTGTGCTGGT|AGTACATTTATTAGTGATGAAGTTGCGAGA	GCTACTAATGGACCACTTAAAGTGGGTGGT|AGTTGTGTTTTAAGCGGACACAATCTTGCT
NC_045512.2_pilon	3531	3582	Deletion	1	+	7508	7628	TAACAATGCCATGCAAGTTGAATCTGATGA|TTACATAGCTACTAATGGACCACTTAAAGT	CACTTAAAGTGGGTGGTAGTTGTGTTTTAA|GCGGACACAATCTTGCTAAACACTGTCTTC
NC_045512.2_pilon	4043	3589	Duplication	1	+	3280	3637	CAGAAAACTTGTTACTTTATATTGACATTA|ATGGCAATCTTCATCCAGATTCTGCCACTC	AGTGGGTGGTAGTTGTGTTTTAAGCGGACA|CAATCTTGCTAAACACTGTCTTCATGTTGT
NC_045512.2_pilon	3529	3581	Deletion	1	+	7496	7578	ACTAACAATGCCATGCAAGTTGAATCTGAT|GATTACATAGCTACTAATGGACCACTTAAA	CCACTTAAAGTGGGTGGTAGTTGTGTTTTA|AGCGGACACAATCTTGCTAAACACTGTCTT
NC_045512.2_pilon	3710	3726	Deletion	1	+	5420	5393	ATCAGCACGAAGTTCTACTTGCACCATTAT|TATCAGCTGGTATTTTTGGTGCTGACCCTA	TACTTGCACCATTATTATCAGCTGGTATTT|TTGGTGCTGACCCTATACATTCTTTAAGAG
NC_045512.2_pilon	8775	8779	Deletion	1	+	6620	6653	TGCTAACAAACATGCTGATTTTGACACATG|GTTTAGCCAGCGTGGTGGTAGTTATACTAA	TAACAAACATGCTGATTTTGACACATGGTT|TAGCCAGCGTGGTGGTAGTTATACTAATGA
NC_045512.2_pilon	8706	8710	Deletion	1	+	5874	6011	TGAAATCATAGGATACAAGGCTATTGATGG|TGGTGTCACTCGTGACATAGCATCTACAGA	AATCATAGGATACAAGGCTATTGATGGTGG|TGTCACTCGTGACATAGCATCTACAGATAC
NC_045512.2_pilon	8584	8611	Deletion	1	+	4304	5132	AAAATTGTTAATAATTGGTTGAAGCAGTTA|ATTAAAGTTACACTTGTGTTCCTTTTTGTT	GTTAATTAAAGTTACACTTGTGTTCCTTTT|TGTTGCTGCTATTTTCTATTTAATAACACC
NC_045512.2_pilon	18395	17289	Duplication	1	+	4102	5454	AGGTTTTTCTACAGGTGTTAACCTAGTTGC|TGTACCTACAGGTTATGTTGATACACCTAA	GTGTTTTGATAAATTCAAAGTGAATTCAAC|ATTAGAACAGTATGTCTTTTGTACTGTAAA
NC_045512.2_pilon	17354	17360	Deletion	1	+	6303	6276	GCCTGAGACGACAGCAGATATAGTTGTCTT|TGATGAAATTTCAATGGCCACAAATTATGA	AGACGACAGCAGATATAGTTGTCTTTGATG|AAATTTCAATGGCCACAAATTATGATTTGA
NC_045512.2_pilon	17206	17217	Deletion	1	+	3205	3217	TTGATGCACTATGTGAGAAGGCATTAAAAT|ATTTGCCTATAGATAAATGTAGTAGAATTA	ATGTGAGAAGGCATTAAAATATTTGCCTAT|AGATAAATGTAGTAGAATTATACCTGCACG
NC_045512.2_pilon	1817	1321	Duplication	1	+	4990	3815	ATTTTAAAGTTACAAAAGGAAAAGCTAAAA|AAGGTGCCTGGAATATTGGTGAACAGAAAT	ATTTTGTGGCACTGAGAATTTGACTAAAGA|AGGTGCCACTACTTGTGGTTACTTACCCCA
NC_045512.2_pilon	27693	27702	Deletion	1	+	5014	5440	GAGGAAGTTCAAGAACTTTACTCTCCAATT|TTTCTTATTGTTGCGGCAATAGTGTTTATA	TCAAGAACTTTACTCTCCAATTTTTCTTAT|TGTTGCGGCAATAGTGTTTATAACACTTTG
NC_045512.2_pilon	2115	2126	Deletion	1	+	2011	2268	GTTGACTTCGCAGTGGCTAACTAACATCTT|TGGCACTGTTTATGAAAAACTCAAACCCGT	CAGTGGCTAACTAACATCTTTGGCACTGTT|TATGAAAAACTCAAACCCGTCCTTGATTGG
NC_045512.2_pilon	2303	2309	Deletion	1	+	7697	7477	AAATTAAGGAGAGTGTTCAGACATTCTTTA|AGCTTGTAAATAAATTTTTGGCTTTGTGTG	AAGGAGAGTGTTCAGACATTCTTTAAGCTT|GTAAATAAATTTTTGGCTTTGTGTGCTGAC
NC_045512.2_pilon	1864	1873	Deletion	1	+	3551	3485	GGTGAACAGAAATCAATACTGAGTCCTCTT|TATGCATTTGCATCAGAGGCTGCTCGTGTT	GAAATCAATACTGAGTCCTCTTTATGCATT|TGCATCAGAGGCTGCTCGTGTTGTACGATC
NC_045512.2_pilon	26777	26830	Deletion	1	+	4105	5839	ATCACCGGTGGAATTGCTATCGCAATGGCT|TGTCTTGTAGGCTTGATGTGGCTCAGCTAC	TCAGCTACTTCATTGCTTCTTTCAGACTGT|TTGCGCGTACGCGTTCCATGTGGTCATTCA
NC_045512.2_pilon	26785	26832	Deletion	1	+	4562	5848	TGGAATTGCTATCGCAATGGCTTGTCTTGT|AGGCTTGATGTGGCTCAGCTACTTCATTGC	AGCTACTTCATTGCTTCTTTCAGACTGTTT|GCGCGTACGCGTTCCATGTGGTCATTCAAT
NC_045512.2_pilon	26783	26832	Deletion	1	+	4565	5848	GGTGGAATTGCTATCGCAATGGCTTGTCTT|GTAGGCTTGATGTGGCTCAGCTACTTCATT	AGCTACTTCATTGCTTCTTTCAGACTGTTT|GCGCGTACGCGTTCCATGTGGTCATTCAAT
NC_045512.2_pilon	4530	4548	Deletion	1	+	2510	3123	AGAGGGTGTGGTTGATTATGGTGCTAGATT|TTACTTTTACACCAGTAAAACAACTGTAGC	ATGGTGCTAGATTTTACTTTTACACCAGTA|AAACAACTGTAGCGTCACTTATCAACACAC
NC_045512.2_pilon	5820	4539	Duplication	1	+	3601	3005	AGAAACTTTGTATTGCATAGACGGTGCTTT|ACTTACAAAGTCCTCAGAATACAAAGGTCC	TGGTTGATTATGGTGCTAGATTTTACTTTT|ACACCAGTAAAACAACTGTAGCGTCACTTA
NC_045512.2_pilon	4581	4594	Deletion	1	+	3783	4154	AACTGTAGCGTCACTTATCAACACACTTAA|CGATCTAAATGAAACTCTTGTTACAATGCC	ACTTATCAACACACTTAACGATCTAAATGA|AACTCTTGTTACAATGCCACTTGGCTATGT
NC_045512.2_pilon	8836	7304	Duplication	1	+	9260	6014	GACAAAGCTTGCCCATTGATTGCTGCAGTC|ATAACAAGAGAAGTGGGTTTTGTCGTGCCT	TTTTTCTATGTACTTGGATTGGCTGCAATC|ATGCAATTGTTTTTCAGCTATTTTGCAGTA
NC_045512.2_pilon	6683	7379	Deletion	1	+	811	2751	TTAATAGTGTCCCTTGGGATACTATAGCTA|ATTATGCTAAGCCTTTTCTTAACAAAGTTG	TCTTGGCTTATGTGGTTAATAATTAATCTT|GTACAAATGGCCCCGATTTCAGCTATGGTT
NC_045512.2_pilon	26259	26302	Deletion	1	+	4981	3876	GATGAGTACGAACTTATGTACTCATTCGTT|TCGGAAGAGACAGGTACGTTAATAGTTAAT	GGTACGTTAATAGTTAATAGCGTACTTCTT|TTTCTTGCTTTCGTGGTATTCTTGCTAGTT
NC_045512.2_pilon	26161	26170	Deletion	1	+	5452	5622	ACACAATCGACGGTTCATCCGGAGTTGTTA|ATCCAGTAATGGAACCAATTTATGATGAAC	GACGGTTCATCCGGAGTTGTTAATCCAGTA|ATGGAACCAATTTATGATGAACCGACGACG
NC_045512.2_pilon	15274	14715	Duplication	1	+	6181	2671	TAAAAACTGTTTATAGTGATGTAGAAAACC|CTCACCTTATGGGTTGGGATTATCCTAAAT	TAACAAAGACTTCTATGACTTTGCTGTGTC|TAAGGGTTTCTTTAAGGAAGGAAGTTCTGT
NC_045512.2_pilon	14751	14874	Deletion	1	+	3161	5848	TTCTTTAAGGAAGGAAGTTCTGTTGAATTA|AAACACTTCTTCTTTGCTCAGGATGGTAAT	ACTACTATTTGTAGTTGAAGTTGTTGATAA|GTACTTTGATTGTTACGATGGTGGCTGTAT
NC_045512.2_pilon	8338	8555	Deletion	1	+	2768	4357	AACATGACACCCCGTGACCTTGGTGCTTGT|ATTGACTGTAGTGCGCGTCATATTAATGCG	GTAACAACAAAGATAGCACTTAAGGGTGGT|AAAATTGTTAATAATTGGTTGAAGCAGTTA
NC_045512.2_pilon	23553	23579	Deletion	1	+	1916	3003	ACATGTCAACAACTCATATGAGTGTGACAT|ACCCATTGGTGCAGGTATATGCGCTAGTTA	GACATACCCATTGGTGCAGGTATATGCGCT|AGTTATCAGACTCAGACTAATTCTCCTCGG
NC_045512.2_pilon	23522	23571	Deletion	1	+	3884	2656	AAACACGTGCAGGCTGTTTAATAGGGGCTG|AACATGTCAACAACTCATATGAGTGTGACA	ATGAGTGTGACATACCCATTGGTGCAGGTA|TATGCGCTAGTTATCAGACTCAGACTAATT
NC_045512.2_pilon	739	23675	Deletion	1	+	4191	8557	CTTGGCACTGATCCTTATGAAGATTTTCAA|GAAAACTGGAACACTAAACATAGCAGTGGT	TACACTATGTCACTTGGTGCAGAAAATTCA|GTTGCTTACTCTAATAACTCTATTGCCATA
NC_045512.2_pilon	25706	23675	Duplication	1	+	890	8557	GCTCGTTGCTGCTGGCCTTGAAGCCCCTTT|TCTCTATCTTTATGCTTTAGTCTACTTCTT	TACACTATGTCACTTGGTGCAGAAAATTCA|GTTGCTTACTCTAATAACTCTATTGCCATA
NC_045512.2_pilon	23572	23584	Deletion	1	+	2655	3294	GAGTGTGACATACCCATTGGTGCAGGTATA|TGCGCTAGTTATCAGACTCAGACTAATTCT	ACCCATTGGTGCAGGTATATGCGCTAGTTA|TCAGACTCAGACTAATTCTCCTCGGCGGGC
NC_045512.2_pilon	23268	23582	Deletion	1	+	1389	3181	TCTGCCTTTCCAACAATTTGGCAGAGACAT|TGCTGACACTACTGATGCTGTCCGTGATCC	ATACCCATTGGTGCAGGTATATGCGCTAGT|TATCAGACTCAGACTAATTCTCCTCGGCGG
NC_045512.2_pilon	6600	28935	Deletion	1	+	282	2243	TTCTAGTCTTACTATTAAGAAACCTAATGA|ATTATCTAGAGTATTAGGTTTGAAAACCCT	CTGGCAATGGCGGTGATGCTGCTCTTGCTT|TGCTGCTGCTTGACAGATTGAACCAGCTTG
NC_045512.2_pilon	5920	5361	Duplication	1	+	5073	1624	ACCATAAAACCAGTTACTTATAAATTGGAT|GGTGTTGTTTGTACAGAAATTGACCCTAAG	AGTTTAATCCACCTGCTCTACAAGATGCTT|ATTACAGAGCAAGGGCTGGTGAAGCTGCTA
NC_045512.2_pilon	29069	29094	Deletion	1	+	5357	5556	AGAAGCCTCGGCAAAAACGTACTGCCACTA|AAGCATACAATGTAACACAAGCTTTCGGCA	CCACTAAAGCATACAATGTAACACAAGCTT|TCGGCAGACGTGGTCCAGAACAAACCCAAG
NC_045512.2_pilon	26785	26820	Deletion	1	+	4562	5644	TGGAATTGCTATCGCAATGGCTTGTCTTGT|AGGCTTGATGTGGCTCAGCTACTTCATTGC	TTGATGTGGCTCAGCTACTTCATTGCTTCT|TTCAGACTGTTTGCGCGTACGCGTTCCATG
NC_045512.2_pilon	20520	17443	Duplication	1	+	6595	4412	GTGTGTTCTGTTATTGATTTATTACTTGAT|GATTTTGTTGAAATAATAAAATCCCAAGAT	GCTAAGCACTATGTGTACATTGGCGACCCT|GCTCAATTACCTGCACCACGCACATTGCTA
NC_045512.2_pilon	23256	17359	Duplication	1	+	1235	6264	TAACAAAAAGTTTCTGCCTTTCCAACAATT|TGGCAGAGACATTGCTGACACTACTGATGC	GAGACGACAGCAGATATAGTTGTCTTTGAT|GAAATTTCAATGGCCACAAATTATGATTTG
NC_045512.2_pilon	6515	6142	Duplication	1	+	2235	3465	ACATTATACTTAAACCAGCAAATAATAGTT|TAAAAATTACAGAAGAGGTTGGCCACACAG	ACCTGCTTCAAGAGAGCTTAAAGTTACATT|TTTCCCTGACTTAAATGGTGATGTGGTGGC
NC_045512.2_pilon	8163	6041	Duplication	1	+	6937	4430	TGTGTCCTTAGACAATGTCTTATCTACTTT|TATTTCAGCAGCTCGGCAAGGGTTTGTTGA	CCAAACCAACCATATCCAAACGCAAGCTTC|GATAATTTTAAGTTTGTATGTGATAATATC
NC_045512.2_pilon	6868	6105	Duplication	1	+	2787	2936	GCATCTATGCCGACTACTATAGCAAAGAAT|ACTGTTAAGAGTGTCGGTAAATTTTGTCTA	TTGCTGATGATTTAAACCAGTTAACTGGTT|ATAAGAAACCTGCTTCAAGAGAGCTTAAAG
NC_045512.2_pilon	6509	6055	Duplication	1	+	2293	4459	TAGGAGACATTATACTTAAACCAGCAAATA|ATAGTTTAAAAATTACAGAAGAGGTTGGCC	TCCAAACGCAAGCTTCGATAATTTTAAGTT|TGTATGTGATAATATCAAATTTGCTGATGA
NC_045512.2_pilon	6045	6051	Deletion	1	+	4482	4547	CCAACCATATCCAAACGCAAGCTTCGATAA|TTTTAAGTTTGTATGTGATAATATCAAATT	CATATCCAAACGCAAGCTTCGATAATTTTA|AGTTTGTATGTGATAATATCAAATTTGCTG
NC_045512.2_pilon	6060	6066	Deletion	1	+	4512	4512	CGCAAGCTTCGATAATTTTAAGTTTGTATG|TGATAATATCAAATTTGCTGATGATTTAAA	GCTTCGATAATTTTAAGTTTGTATGTGATA|ATATCAAATTTGCTGATGATTTAAACCAGT
NC_045512.2_pilon	76	22283	Deletion	1	+	754	2564	TCTCTTGTAGATCTGTTCTCTAAACGAACT|TTAAAATCTGTGTGGCTGTCACTCGGCTGC	ATAGGTATTAACATCACTAGGTTTCAAACT|TTACTTGCTTTACATAGAAGTTATTTGACT
NC_045512.2_pilon	21990	21995	Deletion	1	+	4378	4244	TCAATTTTGTAATGATCCATTTTTGGGTGT|TTATTACCACAAAAACAACAAAAGTTGGAT	TTTTGTAATGATCCATTTTTGGGTGTTTAT|TACCACAAAAACAACAAAAGTTGGATGGAA
NC_045512.2_pilon	21992	21996	Deletion	1	+	4306	4246	AATTTTGTAATGATCCATTTTTGGGTGTTT|ATTACCACAAAAACAACAAAAGTTGGATGG	TTTGTAATGATCCATTTTTGGGTGTTTATT|ACCACAAAAACAACAAAAGTTGGATGGAAA
NC_045512.2_pilon	21765	21772	Deletion	1	+	1118	1109	CTTTTCCAATGTTACTTGGTTCCATGCTAT|ACATGTCTCTGGGACCAATGGTACTAAGAG	CAATGTTACTTGGTTCCATGCTATACATGT|CTCTGGGACCAATGGTACTAAGAGGTTTGA
NC_045512.2_pilon	21931	21935	Deletion	1	+	3867	4043	ACCCAGTCCCTACTTATTGTTAATAACGCT|ACTAATGTTGTTATTAAAGTCTGTGAATTT	CAGTCCCTACTTATTGTTAATAACGCTACT|AATGTTGTTATTAAAGTCTGTGAATTTCAA
NC_045512.2_pilon	21989	21996	Deletion	1	+	4383	4246	TTCAATTTTGTAATGATCCATTTTTGGGTG|TTTATTACCACAAAAACAACAAAAGTTGGA	TTTGTAATGATCCATTTTTGGGTGTTTATT|ACCACAAAAACAACAAAAGTTGGATGGAAA
NC_045512.2_pilon	29181	27794	Duplication	1	+	8409	4150	ACAAGGAACTGATTACAAACATTGGCCGCA|AATTGCACAATTTGCCCCCAGCGCTTCAGC	ACTTTCATTAATTGACTTCTATTTGTGCTT|TTTAGCCTTTCTGCTATTCCTTGTTTTAAT
NC_045512.2_pilon	3208	3212	Deletion	1	+	3667	3616	GAAGAAGAGCAAGAAGAAGATTGGTTAGAT|GATGATAGTCAACAAACTGTTGGTCAACAA	GAAGAGCAAGAAGAAGATTGGTTAGATGAT|GATAGTCAACAAACTGTTGGTCAACAAGAC
NC_045512.2_pilon	3023	3030	Deletion	1	+	3992	4082	AGTCTGGTGAGTTTAAATTGGCTTCACATA|TGTATTGTTCTTTTTACCCTCCAGATGAGG	GTGAGTTTAAATTGGCTTCACATATGTATT|GTTCTTTTTACCCTCCAGATGAGGATGAAG
NC_045512.2_pilon	27695	3029	Duplication	1	+	5193	4081	GGAAGTTCAAGAACTTTACTCTCCAATTTT|TCTTATTGTTGCGGCAATAGTGTTTATAAC	GGTGAGTTTAAATTGGCTTCACATATGTAT|TGTTCTTTTTACCCTCCAGATGAGGATGAA
NC_045512.2_pilon	27680	26504	Duplication	1	+	4723	478	GTTCATCAGACAAGAGGAAGTTCAAGAACT|TTACTCTCCAATTTTTCTTATTGTTGCGGC	CGAACTAAATATTATATTAGTTTTTCTGTT|TGGAACTTTAATTTTAGCCATGGCAGATTC
NC_045512.2_pilon	22967	22980	Deletion	1	+	5105	5014	CTAATCTCAAACCTTTTGAGAGAGATATTT|CAACTGAAATCTATCAGGCCGGTAGCACAC	CTTTTGAGAGAGATATTTCAACTGAAATCT|ATCAGGCCGGTAGCACACCTTGTAATGGTG
NC_045512.2_pilon	22926	22973	Deletion	1	+	4879	5127	TGGTGGTAATTATAATTACCTGTATAGATT|GTTTAGGAAGTCTAATCTCAAACCTTTTGA	CTCAAACCTTTTGAGAGAGATATTTCAACT|GAAATCTATCAGGCCGGTAGCACACCTTGT
NC_045512.2_pilon	25437	23013	Duplication	1	+	2149	4252	AGAATCTTCACAATTGGAACTGTAACTTTG|AAGCAAGGTGAAATCAAGGATGCTACTCCT	AGGCCGGTAGCACACCTTGTAATGGTGTTG|AAGGTTTTAATTGTTACTTTCCTTTACAAT
NC_045512.2_pilon	22862	22942	Deletion	1	+	3051	4769	AATTACCAGATGATTTTACAGGCTGCGTTA|TAGCTTGGAATTCTAACAATCTTGATTCTA	TTACCTGTATAGATTGTTTAGGAAGTCTAA|TCTCAAACCTTTTGAGAGAGATATTTCAAC
NC_045512.2_pilon	22845	22879	Deletion	1	+	2827	3577	TGCTGATTATAATTATAAATTACCAGATGA|TTTTACAGGCTGCGTTATAGCTTGGAATTC	TACAGGCTGCGTTATAGCTTGGAATTCTAA|CAATCTTGATTCTAAGGTTGGTGGTAATTA
NC_045512.2_pilon	11137	6383	Duplication	1	+	4433	2136	GCTATGGGTATTATTGCTATGTCTGCTTTT|GCAATGATGTTTGTCAAACATAAGCATGCA	TCAGAGGACGCGCAGGGAATGGATAATCTT|GCCTGCGAAGATCTAAAACCAGTCTCTGAA
NC_045512.2_pilon	11126	9928	Duplication	1	+	4376	2317	TTTTACCTTTTGCTATGGGTATTATTGCTA|TGTCTGCTTTTGCAATGATGTTTGTCAAAC	TAATAAGTACAAGTATTTTAGTGGAGCAAT|GGATACAACTAGCTACAGAGAAGCTGCTTG
NC_045512.2_pilon	70	9714	Deletion	1	+	1053	1800	TTTCGATCTCTTGTAGATCTGTTCTCTAAA|CGAACTTTAAAATCTGTGTGGCTGTCACTC	TAACAATTGCTTATATCATTTGTATTTCCA|CAAAGCATTTCTATTGGTTCTTTAGTAATT
NC_045512.2_pilon	9640	9782	Deletion	1	+	1572	1481	CTTACTAATGATGTTTCTTTTTTAGCACAT|ATTCAGTGGATGGTTATGTTCACACCTTTA	AGACGTGTAGTCTTTAATGGTGTTTCCTTT|AGTACTTTTGAAGAAGCTGCGCTGTGCACC
NC_045512.2_pilon	8768	8782	Deletion	1	+	6477	6717	CTTGTTTTGCTAACAAACATGCTGATTTTG|ACACATGGTTTAGCCAGCGTGGTGGTAGTT	CAAACATGCTGATTTTGACACATGGTTTAG|CCAGCGTGGTGGTAGTTATACTAATGACAA
NC_045512.2_pilon	9156	9162	Deletion	1	+	2078	2151	TGTGCTCATGGATGGCTCTATTATTCAATT|TCCTAACACCTACCTTGAAGGTTCTGTTAG	TCATGGATGGCTCTATTATTCAATTTCCTA|ACACCTACCTTGAAGGTTCTGTTAGAGTGG
NC_045512.2_pilon	14893	14897	Deletion	1	+	4572	4600	TTGTTGATAAGTACTTTGATTGTTACGATG|GTGGCTGTATTAATGCTAACCAAGTCATCG	TTGATAAGTACTTTGATTGTTACGATGGTG|GCTGTATTAATGCTAACCAAGTCATCGTCA
NC_045512.2_pilon	27221	27267	Deletion	1	+	7785	7879	GTGACAACAGATGTTTCATCTCGTTGACTT|TCAGGTTACTATAGCAGAGATATTACTAAT	AGAGATATTACTAATTATTATGAGGACTTT|TAAAGTTTCCATTTGGAATCTTGATTACAT
NC_045512.2_pilon	27228	27253	Deletion	1	+	7921	7730	CAGATGTTTCATCTCGTTGACTTTCAGGTT|ACTATAGCAGAGATATTACTAATTATTATG	CAGGTTACTATAGCAGAGATATTACTAATT|ATTATGAGGACTTTTAAAGTTTCCATTTGG
NC_045512.2_pilon	27265	27290	Deletion	1	+	7911	7216	CAGAGATATTACTAATTATTATGAGGACTT|TTAAAGTTTCCATTTGGAATCTTGATTACA	GGACTTTTAAAGTTTCCATTTGGAATCTTG|ATTACATCATAAACCTCATAATTAAAAATT
NC_045512.2_pilon	70	27046	Deletion	1	+	1053	3373	TTTCGATCTCTTGTAGATCTGTTCTCTAAA|CGAACTTTAAAATCTGTGTGGCTGTCACTC	CTAAAGAAATCACTGTTGCTACATCACGAA|CGCTTTCTTATTACAAATTGGGAGCTTCGC
NC_045512.2_pilon	27232	27257	Deletion	1	+	8015	7806	TGTTTCATCTCGTTGACTTTCAGGTTACTA|TAGCAGAGATATTACTAATTATTATGAGGA	TTACTATAGCAGAGATATTACTAATTATTA|TGAGGACTTTTAAAGTTTCCATTTGGAATC
NC_045512.2_pilon	29627	27133	Duplication	1	+	3245	5513	ATAGTCTACTCTTGTGCAGAATGAATTCTC|GTAACTACATAGCACAAGTAGATGTAGTTA	CTGCATACAGTCGCTACAGGATTGGCAACT|ATAAATTAAACACAGACCATTCCAGTAGCA
NC_045512.2_pilon	18424	27175	Deletion	1	+	3944	7487	CTGTACCTACAGGTTATGTTGATACACCTA|ATAATACAGATTTTTCCAGAGTTAGTGCTA	CAGACCATTCCAGTAGCAGTGACAATATTG|CTTTGCTTGTACAGTAAGTGACAACAGATG
NC_045512.2_pilon	27265	27292	Deletion	1	+	7911	7163	CAGAGATATTACTAATTATTATGAGGACTT|TTAAAGTTTCCATTTGGAATCTTGATTACA	ACTTTTAAAGTTTCCATTTGGAATCTTGAT|TACATCATAAACCTCATAATTAAAAATTTA
NC_045512.2_pilon	29352	27207	Duplication	1	+	1943	7829	CATTTTGCTGAATAAGCATATTGACGCATA|CAAAACATTCCCACCAACAGAGCCTAAAAA	TTGCTTGTACAGTAAGTGACAACAGATGTT|TCATCTCGTTGACTTTCAGGTTACTATAGC
NC_045512.2_pilon	27183	27229	Deletion	1	+	7047	7900	CCAGTAGCAGTGACAATATTGCTTTGCTTG|TACAGTAAGTGACAACAGATGTTTCATCTC	CAGATGTTTCATCTCGTTGACTTTCAGGTT|ACTATAGCAGAGATATTACTAATTATTATG
NC_045512.2_pilon	7377	6933	Duplication	1	+	2692	3621	TTCTTGGCTTATGTGGTTAATAATTAATCT|TGTACAAATGGCCCCGATTTCAGCTATGGT	CTTCATTTAATTATTTGAAGTCACCTAATT|TTTCTAAACTGATAAATATTATAATTTGGT
NC_045512.2_pilon	6055	29271	Deletion	1	+	4459	5871	CCAAACGCAAGCTTCGATAATTTTAAGTTT|GTATGTGATAATATCAAATTTGCTGATGAT	AAGTCACACCTTCGGGAACGTGGTTGACCT|ACACAGGTGCCATCAAATTGGATGACAAAG
NC_045512.2_pilon	6631	29147	Deletion	1	+	357	7674	TTATCTAGAGTATTAGGTTTGAAAACCCTT|GCTACTCATGGTTTAGCTGCTGTTAATAGT	ACCCAAGGAAATTTTGGGGACCAGGAACTA|ATCAGACAAGGAACTGATTACAAACATTGG
NC_045512.2_pilon	27802	29167	Deletion	1	+	4102	8295	AATTGACTTCTATTTGTGCTTTTTAGCCTT|TCTGCTATTCCTTGTTTTAATTATGCTTAT	CCAGGAACTAATCAGACAAGGAACTGATTA|CAAACATTGGCCGCAAATTGCACAATTTGC
NC_045512.2_pilon	28338	29016	Deletion	1	+	1559	3607	ACCCCGCATTACGTTTGGTGGACCCTCAGA|TTCAACTGGCAGTAACCAGAATGGAGAACG	GCCAACAACAACAAGGCCAAACTGTCACTA|AGAAATCTGCTGCTGAGGCTTCTAAGAAGC
NC_045512.2_pilon	519	29252	Deletion	1	+	2168	6413	TGCTCGAACTGCACCTCATGGTCATGTTAT|GGTTGAGCTGGTAGCAGAACTCGAAGGCAT	ATGTCGCGCATTGGCATGGAAGTCACACCT|TCGGGAACGTGGTTGACCTACACAGGTGCC
NC_045512.2_pilon	27792	29165	Deletion	1	+	4154	8210	AACTTTCATTAATTGACTTCTATTTGTGCT|TTTTAGCCTTTCTGCTATTCCTTGTTTTAA	GACCAGGAACTAATCAGACAAGGAACTGAT|TACAAACATTGGCCGCAAATTGCACAATTT
NC_045512.2_pilon	934	29094	Deletion	1	+	1463	5556	ACTTTGTCCGAACAACTGGACTTTATTGAC|ACTAAGAGGGGTGTATACTGCTGCCGTGAA	CCACTAAAGCATACAATGTAACACAAGCTT|TCGGCAGACGTGGTCCAGAACAAACCCAAG
NC_045512.2_pilon	27692	29265	Deletion	1	+	5003	5881	AGAGGAAGTTCAAGAACTTTACTCTCCAAT|TTTTCTTATTGTTGCGGCAATAGTGTTTAT	GCATGGAAGTCACACCTTCGGGAACGTGGT|TGACCTACACAGGTGCCATCAAATTGGATG
NC_045512.2_pilon	29069	29090	Deletion	1	+	5357	5431	AGAAGCCTCGGCAAAAACGTACTGCCACTA|AAGCATACAATGTAACACAAGCTTTCGGCA	ACTGCCACTAAAGCATACAATGTAACACAA|GCTTTCGGCAGACGTGGTCCAGAACAAACC
NC_045512.2_pilon	29539	29312	Duplication	1	+	3855	5149	AGTGCTGACTCAACTCAGGCCTAAACTCAT|GCAGACCACACAAGGCAGATGGGCTATATA	ATCAAATTGGATGACAAAGATCCAAATTTC|AAAGATCAAGTCATTTTGCTGAATAAGCAT
NC_045512.2_pilon	29069	29082	Deletion	1	+	5357	5197	AGAAGCCTCGGCAAAAACGTACTGCCACTA|AAGCATACAATGTAACACAAGCTTTCGGCA	AAAAACGTACTGCCACTAAAGCATACAATG|TAACACAAGCTTTCGGCAGACGTGGTCCAG
NC_045512.2_pilon	29265	29272	Deletion	1	+	5881	5840	CATGGAAGTCACACCTTCGGGAACGTGGTT|GACCTACACAGGTGCCATCAAATTGGATGA	AGTCACACCTTCGGGAACGTGGTTGACCTA|CACAGGTGCCATCAAATTGGATGACAAAGA
NC_045512.2_pilon	27773	29194	Deletion	1	+	4367	8087	AAGAAAGACAGAATGATTGAACTTTCATTA|ATTGACTTCTATTTGTGCTTTTTAGCCTTT	TTACAAACATTGGCCGCAAATTGCACAATT|TGCCCCCAGCGCTTCAGCGTTCTTCGGAAT
NC_045512.2_pilon	29447	29353	Duplication	1	+	3148	1944	TACCGCAGAGACAGAAGAAACAGCAAACTG|TGACTCTTCTTCCTGCTGCAGATTTGGATG	CATTTTGCTGAATAAGCATATTGACGCATA|CAAAACATTCCCACCAACAGAGCCTAAAAA
NC_045512.2_pilon	21403	21431	Deletion	1	+	4964	5374	TGTCTTCCTATTCTTTATTTGACATGAGTA|AATTTCCCCTTAAATTAAGGGGTACTGCTG	GTAAATTTCCCCTTAAATTAAGGGGTACTG|CTGTTATGTCTTTAAAAGAAGGTCAAATCA
NC_045512.2_pilon	70	21552	Deletion	1	+	1053	7009	TTTCGATCTCTTGTAGATCTGTTCTCTAAA|CGAACTTTAAAATCTGTGTGGCTGTCACTC	TGTTATTTCTAGTGATGTTCTTGTTAACAA|CTAAACGAACAATGTTTGTTTTTCTTGTTT
NC_045512.2_pilon	25573	9	Duplication	1	+	3271	1	CACTTCTTGCTGTTTTTCATAGCGCTTCCA|AAATCATAACCCTCAAAAAGAGATGGCAAC	|TTTATACCTTCCCAGGTAACAAACCAACCA
NC_045512.2_pilon	21800	21495	Duplication	1	+	1561	7608	TCTCTGGGACCAATGGTACTAAGAGGTTTG|ATAACCCTGTCCTACCATTTAATGATGGTG	TATGATTTTATCTCTTCTTAGTAAAGGTAG|ACTTATAATTAGAGAAAACAACAGAGTTGT
NC_045512.2_pilon	21728	21544	Duplication	1	+	1446	7776	CAGTTTTACATTCAACTCAGGACTTGTTCT|TACCTTTCTTTTCCAATGTTACTTGGTTCC	AACAGAGTTGTTATTTCTAGTGATGTTCTT|GTTAACAACTAAACGAACAATGTTTGTTTT
NC_045512.2_pilon	3838	26852	Deletion	1	+	3691	5788	CTCTATGACAAACTTGTTTCAAGCTTTTTG|GAAATGAAGAGTGAAAAGCAAGTTGAACAA	CAGACTGTTTGCGCGTACGCGTTCCATGTG|GTCATTCAATCCAGAAACTAACATTCTTCT
NC_045512.2_pilon	18495	18133	Duplication	1	+	5373	5798	GGAGATCAATTTAAACACCTCATACCACTT|ATGTACAAAGGACTTCCTTGGAATGTAGTG	CAGGCACCTACACACCTCAGTGTTGACACT|AAATTCAAAACTGAAGGTTTATGTGTTGAC
NC_045512.2_pilon	17022	5523	Duplication	1	+	1025	5423	TACCCAACACTCAATATCTCAGATGAGTTT|TCTAGCAATGTTGCAAATTATCAAAAGGTT	CTTGCAAAAGAGTCTTGAACGTGGTGTGTA|AAACTTGTGGACAACAGCAGACAACCCTTA
NC_045512.2_pilon	11484	11710	Deletion	1	+	8329	1256	CATTTCCATGTGGGCTCTTATAATCTCTGT|TACTTCTAACTACTCAGGTGTAGTTACAAC	ACTGACTCTTGGTGTTTATGATTACTTAGT|TTCTACACAGGAGTTTAGATATATGAATTC
NC_045512.2_pilon	690	11584	Deletion	1	+	3566	6134	TGGCCATAGTTACGGCGCCGATCTAAAGTC|ATTTGACTTAGGCGACGAGCTTGGCACTGA	TGAGTATTGCCCTATTTTCTTCATAACTGG|TAATACACTTCAGTGTATAATGCTAGTTTA
NC_045512.2_pilon	29503	29193	Duplication	1	+	3537	8189	GATGATTTCTCCAAACAATTGCAACAATCC|ATGAGCAGTGCTGACTCAACTCAGGCCTAA	ATTACAAACATTGGCCGCAAATTGCACAAT|TTGCCCCCAGCGCTTCAGCGTTCTTCGGAA
NC_045512.2_pilon	19855	21089	Deletion	1	+	6076	3731	TGAAAATACTCAATAATTTGGGTGTGGACA|TTGCTGCTAATACTGTGATCTGGGACTACA	CTAAGACTAAAAATGTTACAAAAGAAAATG|ACTCTAAAGAGGGTTTTTTCACTTACATTT
NC_045512.2_pilon	22754	20981	Duplication	1	+	664	2734	ATGATCTCTGCTTTACTAATGTCTATGCAG|ATTCATTTGTAATTAGAGGTGATGAAGTCA	CAGATCTTAATGACTTTGTCTCTGATGCAG|ATTCAACTTTGATTGGTGATTGTGCAACTG
NC_045512.2_pilon	11104	11149	Deletion	1	+	4005	4769	TTTTTTTTGTATGAAAATGCCTTTTTACCT|TTTGCTATGGGTATTATTGCTATGTCTGCT	TATTGCTATGTCTGCTTTTGCAATGATGTT|TGTCAAACATAAGCATGCATTTCTCTGTTT
NC_045512.2_pilon	11080	11085	Deletion	1	+	3229	3434	CAGAGTACTCAATGGTCTTTGTTCTTTTTT|TTGTATGAAAATGCCTTTTTACCTTTTGCT	GTACTCAATGGTCTTTGTTCTTTTTTTTGT|ATGAAAATGCCTTTTTACCTTTTGCTATGG
NC_045512.2_pilon	11080	11077	Duplication	1	+	3229	8219	CAGAGTACTCAATGGTCTTTGTTCTTTTTT|TTGTATGAAAATGCCTTTTTACCTTTTGCT	AGTCCAGAGTACTCAATGGTCTTTGTTCTT|TTTTTTGTATGAAAATGCCTTTTTACCTTT
NC_045512.2_pilon	11016	11047	Deletion	1	+	8127	8970	AACAATCAAGGGTACACACCACTGGTTGTT|ACTCACAATTTTGACTTCACTTTTAGTTTT	ACTCACAATTTTGACTTCACTTTTAGTTTT|AGTCCAGAGTACTCAATGGTCTTTGTTCTT
NC_045512.2_pilon	12760	10912	Duplication	1	+	3279	3998	GCCGGTACTACACAAACTGCTTGCACTGAT|GACAATGCGTTAGCTTACTACAACACAACA	GAATGGACGTACCATATTGGGTAGTGCTTT|ATTAGAAGATGAATTTACACCTTTTGATGT
NC_045512.2_pilon	10610	11041	Deletion	1	+	4450	8906	ACTTAGAAGGTAACTTTTATGGACCTTTTG|TTGACAGGCAAACAGCACAAGCAGCTGGTA	GTTGTTACTCACAATTTTGACTTCACTTTT|AGTTTTAGTCCAGAGTACTCAATGGTCTTT
NC_045512.2_pilon	73	10774	Deletion	1	+	1081	8629	CGATCTCTTGTAGATCTGTTCTCTAAACGA|ACTTTAAAATCTGTGTGGCTGTCACTCGGC	TAACCTTGTGGCTATGAAGTACAATTATGA|ACCTCTAACACAAGACCATGTTGACATACT
NC_045512.2_pilon	7227	5138	Duplication	1	+	4340	1019	TTCATCTTTTAAATGGGATTTAACTGCTTT|TGGCTTAGTTGCAGAGTGGTTTTTGGCATA	GGTAAAACATTTTATGTTTTACCTAATGAT|GACACTCTACGTGTTGAGGCTTTTGAGTAC
NC_045512.2_pilon	6514	6523	Deletion	1	+	2267	2022	GACATTATACTTAAACCAGCAAATAATAGT|TTAAAAATTACAGAAGAGGTTGGCCACACA	ACTTAAACCAGCAAATAATAGTTTAAAAAT|TACAGAAGAGGTTGGCCACACAGATCTAAT
NC_045512.2_pilon	6512	6524	Deletion	1	+	2288	103	GAGACATTATACTTAAACCAGCAAATAATA|GTTTAAAAATTACAGAAGAGGTTGGCCACA	CTTAAACCAGCAAATAATAGTTTAAAAATT|ACAGAAGAGGTTGGCCACACAGATCTAATG
NC_045512.2_pilon	6512	6517	Deletion	1	+	2288	2137	GAGACATTATACTTAAACCAGCAAATAATA|GTTTAAAAATTACAGAAGAGGTTGGCCACA	CATTATACTTAAACCAGCAAATAATAGTTT|AAAAATTACAGAAGAGGTTGGCCACACAGA
NC_045512.2_pilon	6954	23627	Deletion	1	+	3387	5438	ACCTAATTTTTCTAAACTGATAAATATTAT|AATTTGGTTTTTACTATTAAGTGTTTGCCT	AATTCTCCTCGGCGGGCACGTAGTGTAGCT|AGTCAATCCATCATTGCCTACACTATGTCA
NC_045512.2_pilon	23406	23574	Deletion	1	+	2959	2749	TAACCAGGTTGCTGTTCTTTATCAGGGTGT|TAACTGCACAGAAGTCCCTGTTGCTATTCA	AGTGTGACATACCCATTGGTGCAGGTATAT|GCGCTAGTTATCAGACTCAGACTAATTCTC
NC_045512.2_pilon	26870	23675	Duplication	1	+	5729	8557	CGTTCCATGTGGTCATTCAATCCAGAAACT|AACATTCTTCTCAACGTGCCACTCCATGGC	TACACTATGTCACTTGGTGCAGAAAATTCA|GTTGCTTACTCTAATAACTCTATTGCCATA
NC_045512.2_pilon	23561	23588	Deletion	1	+	2264	3513	ACAACTCATATGAGTGTGACATACCCATTG|GTGCAGGTATATGCGCTAGTTATCAGACTC	ATTGGTGCAGGTATATGCGCTAGTTATCAG|ACTCAGACTAATTCTCCTCGGCGGGCACGT
NC_045512.2_pilon	24470	23582	Duplication	1	+	2715	3181	ACACGCTTGTTAAACAACTTAGCTCCAATT|TTGGTGCAATTTCAAGTGTTTTAAATGATA	ATACCCATTGGTGCAGGTATATGCGCTAGT|TATCAGACTCAGACTAATTCTCCTCGGCGG
NC_045512.2_pilon	17460	16000	Duplication	1	+	4837	4216	ATTGGCGACCCTGCTCAATTACCTGCACCA|CGCACATTGCTAACTAAGGGCACACTAGAA	GTAGATGATATCGTAAAAACAGATGGTACA|CTTATGATTGAACGGTTCGTGTCTTTAGCT
NC_045512.2_pilon	11270	11297	Deletion	1	+	4942	5244	GGGTGATGCGTATTATGACATGGTTGGATA|TGGTTGATACTAGTTTGTCTGGTTTTAAGC	GATATGGTTGATACTAGTTTGTCTGGTTTT|AAGCTAAAAGACTGTGTTATGTATGCATCA
NC_045512.2_pilon	14408	14416	Deletion	1	+	506	488	TAATGTTTTATTCTCTACAGTGTTCCCACT|TACAAGTTTTGGACCACTAGTGAGAAAAAT	TTATTCTCTACAGTGTTCCCACTTACAAGT|TTTGGACCACTAGTGAGAAAAATATTTGTT
NC_045512.2_pilon	29728	14853	Duplication	1	+	27	5620	TAGGGAGGACTTGAAAGAGCCACCACATTT|TCACCGAGGCCACGCGGAGTACGATCGAGT	AACAATGTGTGATATCAGACAACTACTATT|TGTAGTTGAAGTTGTTGATAAGTACTTTGA
NC_045512.2_pilon	10535	10541	Deletion	1	+	2826	3063	ACATAGATTATGACTGTGTCTCTTTTTGTT|ACATGCACCATATGGAATTACCAACTGGAG	GATTATGACTGTGTCTCTTTTTGTTACATG|CACCATATGGAATTACCAACTGGAGTTCAT
NC_045512.2_pilon	11105	10545	Duplication	1	+	4013	3260	TTTTTTTGTATGAAAATGCCTTTTTACCTT|TTGCTATGGGTATTATTGCTATGTCTGCTT	ATGACTGTGTCTCTTTTTGTTACATGCACC|ATATGGAATTACCAACTGGAGTTCATGCTG
NC_045512.2_pilon	11212	10554	Duplication	1	+	2829	3398	TTGTTACCTTCTCTTGCCACTGTAGCTTAT|TTTAATATGGTCTATATGCCTGCTAGTTGG	TCTCTTTTTGTTACATGCACCATATGGAAT|TACCAACTGGAGTTCATGCTGGCACAGACT
NC_045512.2_pilon	20980	22755	Deletion	1	+	2767	677	CAGATCTTAATGACTTTGTCTCTGATGCAG|ATTCAACTTTGATTGGTGATTGTGCAACTG	ATGATCTCTGCTTTACTAATGTCTATGCAG|ATTCATTTGTAATTAGAGGTGATGAAGTCA
NC_045512.2_pilon	25470	22992	Duplication	1	+	2489	4985	CAAGGTGAAATCAAGGATGCTACTCCTTCA|GATTTTGTTCGCGCTACTGCAACGATACCG	ATATTTCAACTGAAATCTATCAGGCCGGTA|GCACACCTTGTAATGGTGTTGAAGGTTTTA
NC_045512.2_pilon	23000	23004	Deletion	1	+	4648	4568	CTGAAATCTATCAGGCCGGTAGCACACCTT|GTAATGGTGTTGAAGGTTTTAATTGTTACT	AAATCTATCAGGCCGGTAGCACACCTTGTA|ATGGTGTTGAAGGTTTTAATTGTTACTTTC
NC_045512.2_pilon	1243	1247	Deletion	1	+	6277	6281	CTTTCAACTCTCATGAAGTGTGATCATTGT|GGTGAAACTTCATGGCAGACGGGCGATTTT	TCAACTCTCATGAAGTGTGATCATTGTGGT|GAAACTTCATGGCAGACGGGCGATTTTGTT
NC_045512.2_pilon	733	6007	Deletion	1	+	4147	4217	GACGAGCTTGGCACTGATCCTTATGAAGAT|TTTCAAGAAAACTGGAACACTAAACATAGC	TTCTTATTTCACAGAGCAACCAATTGATCT|TGTACCAAACCAACCATATCCAAACGCAAG
NC_045512.2_pilon	12909	12913	Deletion	1	+	7035	7054	CTATACAGAACTGGAACCACCTTGTAGGTT|TGTTACAGACACACCTAAAGGTCCTAAAGT	TACAGAACTGGAACCACCTTGTAGGTTTGT|TACAGACACACCTAAAGGTCCTAAAGTGAA
NC_045512.2_pilon	16789	16801	Deletion	1	+	1979	2075	CACTTAACCGAAATTATGTCTTTACTGGTT|ATCGTGTAACTAAAAACAGTAAAGTACAAA	AATTATGTCTTTACTGGTTATCGTGTAACT|AAAAACAGTAAAGTACAAATAGGAGAGTAC
NC_045512.2_pilon	5904	5594	Duplication	1	+	4645	4587	AAACAGTTACACAACAACCATAAAACCAGT|TACTTATAAATTGGATGGTGTTGTTTGTAC	GCTGTTATGTACATGGGCACACTTTCTTAT|GAACAATTTAAGAAAGGTGTTCAGATACCT
NC_045512.2_pilon	6809	5553	Duplication	1	+	2722	5583	TCTTTACTTTATTGCTACAATTGTGTACTT|TTACTAGAAGTACAAATTCTAGAATTAAAG	AAACTTGTGGACAACAGCAGACAACCCTTA|AGGGTGTAGAAGCTGTTATGTACATGGGCA
NC_045512.2_pilon	21612	21635	Deletion	1	+	4403	1237	ATTGCCACTAGTCTCTAGTCAGTGTGTTAA|TCTTACAACCAGAACTCAATTACCCCCTGC	TGTGTTAATCTTACAACCAGAACTCAATTA|CCCCCTGCATACACTAATTCTTTCACACGT
NC_045512.2_pilon	23019	21723	Duplication	1	+	4024	1428	TAGCACACCTTGTAATGGTGTTGAAGGTTT|TAATTGTTACTTTCCTTTACAATCATATGG	GATCCTCAGTTTTACATTCAACTCAGGACT|TGTTCTTACCTTTCTTTTCCAATGTTACTT
NC_045512.2_pilon	21652	21674	Deletion	1	+	1341	1312	AGAACTCAATTACCCCCTGCATACACTAAT|TCTTTCACACGTGGTGTTTATTACCCTGAC	TACACTAATTCTTTCACACGTGGTGTTTAT|TACCCTGACAAAGTTTTCAGATCCTCAGTT
NC_045512.2_pilon	21983	21729	Duplication	1	+	4611	1446	GTGAATTTCAATTTTGTAATGATCCATTTT|TGGGTGTTTATTACCACAAAAACAACAAAA	CAGTTTTACATTCAACTCAGGACTTGTTCT|TACCTTTCTTTTCCAATGTTACTTGGTTCC
NC_045512.2_pilon	21669	21674	Deletion	1	+	1324	1312	TGCATACACTAATTCTTTCACACGTGGTGT|TTATTACCCTGACAAAGTTTTCAGATCCTC	TACACTAATTCTTTCACACGTGGTGTTTAT|TACCCTGACAAAGTTTTCAGATCCTCAGTT
NC_045512.2_pilon	21608	21612	Deletion	1	+	6404	4403	TTTTATTGCCACTAGTCTCTAGTCAGTGTG|TTAATCTTACAACCAGAACTCAATTACCCC	TATTGCCACTAGTCTCTAGTCAGTGTGTTA|ATCTTACAACCAGAACTCAATTACCCCCTG
NC_045512.2_pilon	5975	5082	Duplication	1	+	3577	3024	CTAAGTTGGACAATTATTATAAGAAAGACA|ATTCTTATTTCACAGAGCAACCAATTGATC	CAACTTATTTGGATGGAGCTGATGTTACTA|AAATAAAACCTCATAATTCACATGAAGGTA
NC_045512.2_pilon	8962	8969	Deletion	1	+	2297	2341	AGTGCAGTTGGTAACATCTGTTACACACCA|TCAAAACTTATAGAGTACACTGACTTTGCA	GTTGGTAACATCTGTTACACACCATCAAAA|CTTATAGAGTACACTGACTTTGCAACATCA
NC_045512.2_pilon	10583	11181	Deletion	1	+	4149	5028	TACCAACTGGAGTTCATGCTGGCACAGACT|TAGAAGGTAACTTTTATGGACCTTTTGTTG	TCAAACATAAGCATGCATTTCTCTGTTTGT|TTTTGTTACCTTCTCTTGCCACTGTAGCTT
NC_045512.2_pilon	12018	11272	Duplication	1	+	2259	4952	TGAAAAAATGGTTTCACTACTTTCTGTTTT|GCTTTCCATGCAGGGTGCTGTAGACATAAA	GGTGATGCGTATTATGACATGGTTGGATAT|GGTTGATACTAGTTTGTCTGGTTTTAAGCT
NC_045512.2_pilon	509	518	Deletion	1	+	2220	2148	AACGTTCGGATGCTCGAACTGCACCTCATG|GTCATGTTATGGTTGAGCTGGTAGCAGAAC	GATGCTCGAACTGCACCTCATGGTCATGTT|ATGGTTGAGCTGGTAGCAGAACTCGAAGGC
NC_045512.2_pilon	683	695	Deletion	1	+	3454	3724	GAGCTGGTGGCCATAGTTACGGCGCCGATC|TAAAGTCATTTGACTTAGGCGACGAGCTTG	CATAGTTACGGCGCCGATCTAAAGTCATTT|GACTTAGGCGACGAGCTTGGCACTGATCCT
NC_045512.2_pilon	517	522	Deletion	1	+	2175	2202	GATGCTCGAACTGCACCTCATGGTCATGTT|ATGGTTGAGCTGGTAGCAGAACTCGAAGGC	CTCGAACTGCACCTCATGGTCATGTTATGG|TTGAGCTGGTAGCAGAACTCGAAGGCATTC
NC_045512.2_pilon	2844	29494	Deletion	1	+	4654	3464	TAAAGTACTTAATGAGAAGTGCTCTGCCTA|TACAGTTGAACTCGGTACAGAAGTAAATGA	TGCAGATTTGGATGATTTCTCCAAACAATT|GCAACAATCCATGAGCAGTGCTGACTCAAC
NC_045512.2_pilon	18351	18359	Deletion	1	+	3235	3173	CATGCTACTAGAGAAGCTGTTGGTACCAAT|TTACCTTTACAGCTAGGTTTTTCTACAGGT	CTAGAGAAGCTGTTGGTACCAATTTACCTT|TACAGCTAGGTTTTTCTACAGGTGTTAACC
NC_045512.2_pilon	12971	13132	Deletion	1	+	8129	2551	AGTATTTATACTTTATTAAAGGATTAAACA|ACCTAAATAGAGGTATGGTACTTGGTAGTT	TTACAAAGATTATCTAGCTAGTGGGGGACA|ACCAATCACTAATTGTGTTAAGATGTTGTG
NC_045512.2_pilon	28552	28557	Deletion	1	+	3698	3920	ATTGGCTACTACCGAAGAGCTACCAGACGA|ATTCGTGGTGGTGACGGTAAAATGAAAGAT	GCTACTACCGAAGAGCTACCAGACGAATTC|GTGGTGGTGACGGTAAAATGAAAGATCTCA
NC_045512.2_pilon	10607	11178	Deletion	1	+	4339	5022	CAGACTTAGAAGGTAACTTTTATGGACCTT|TTGTTGACAGGCAAACAGCACAAGCAGCTG	TTGTCAAACATAAGCATGCATTTCTCTGTT|TGTTTTTGTTACCTTCTCTTGCCACTGTAG
NC_045512.2_pilon	9959	11151	Deletion	1	+	2244	4781	ATACAACTAGCTACAGAGAAGCTGCTTGTT|GTCATCTCGCAAAGGCTCTCAATGACTTCA	TTGCTATGTCTGCTTTTGCAATGATGTTTG|TCAAACATAAGCATGCATTTCTCTGTTTGT
NC_045512.2_pilon	11274	11295	Deletion	1	+	5255	5245	GATGCGTATTATGACATGGTTGGATATGGT|TGATACTAGTTTGTCTGGTTTTAAGCTAAA	TGGATATGGTTGATACTAGTTTGTCTGGTT|TTAAGCTAAAAGACTGTGTTATGTATGCAT
NC_045512.2_pilon	18878	19054	Deletion	1	+	3782	5917	TAGTTGTGATGCAATCATGACTAGGTGTCT|AGCTGTCCACGAGTGCTTTGTTAAGCGTGT	CTTCACGACATTGGTAACCCTAAAGCTATT|AAGTGTGTACCTCAAGCTGATGTAGAATGG
NC_045512.2_pilon	12134	12169	Deletion	1	+	2335	3157	AGTTTAGTTCCCTTCCATCATATGCAGCTT|TTGCTACTGCTCAAGAAGCTTATGAGCAGG	TACTGCTCAAGAAGCTTATGAGCAGGCTGT|TGCTAATGGTGATTCTGAAGTTGTTCTTAA
NC_045512.2_pilon	24126	24142	Deletion	1	+	1716	2073	TGCTAGAGACCTCATTTGTGCACAAAAGTT|TAACGGCCTTACTGTTTTGCCACCTTTGCT	TTGTGCACAAAAGTTTAACGGCCTTACTGT|TTTGCCACCTTTGCTCACAGATGAAATGAT
NC_045512.2_pilon	24141	24145	Deletion	1	+	2024	2109	TTGTGCACAAAAGTTTAACGGCCTTACTGT|TTTGCCACCTTTGCTCACAGATGAAATGAT	TGCACAAAAGTTTAACGGCCTTACTGTTTT|GCCACCTTTGCTCACAGATGAAATGATTGC
NC_045512.2_pilon	24128	24143	Deletion	1	+	1728	2086	CTAGAGACCTCATTTGTGCACAAAAGTTTA|ACGGCCTTACTGTTTTGCCACCTTTGCTCA	TGTGCACAAAAGTTTAACGGCCTTACTGTT|TTGCCACCTTTGCTCACAGATGAAATGATT
NC_045512.2_pilon	9797	9951	Deletion	1	+	1718	2285	ATGGTGTTTCCTTTAGTACTTTTGAAGAAG|CTGCGCTGTGCACCTTTTTGTTAAATAAAG	GAGCAATGGATACAACTAGCTACAGAGAAG|CTGCTTGTTGTCATCTCGCAAAGGCTCTCA
NC_045512.2_pilon	424	428	Deletion	1	+	2715	2727	CAACATCTTAAAGATGGCACTTGTGGCTTA|GTAGAAGTTGAAAAAGGCGTTTTGCCTCAA	CATCTTAAAGATGGCACTTGTGGCTTAGTA|GAAGTTGAAAAAGGCGTTTTGCCTCAACTT
NC_045512.2_pilon	518	524	Deletion	1	+	2148	713	ATGCTCGAACTGCACCTCATGGTCATGTTA|TGGTTGAGCTGGTAGCAGAACTCGAAGGCA	CGAACTGCACCTCATGGTCATGTTATGGTT|GAGCTGGTAGCAGAACTCGAAGGCATTCAG
NC_045512.2_pilon	509	521	Deletion	1	+	2220	2200	AACGTTCGGATGCTCGAACTGCACCTCATG|GTCATGTTATGGTTGAGCTGGTAGCAGAAC	GCTCGAACTGCACCTCATGGTCATGTTATG|GTTGAGCTGGTAGCAGAACTCGAAGGCATT
NC_045512.2_pilon	314	318	Deletion	1	+	1762	1809	GTTTCAACGAGAAAACACACGTCCAACTCA|GTTTGCCTGTTTTACAGGTTCGCGACGTGC	TCAACGAGAAAACACACGTCCAACTCAGTT|TGCCTGTTTTACAGGTTCGCGACGTGCTCG
NC_045512.2_pilon	13597	13601	Deletion	1	+	4138	4157	CTGGTTTTGCTAAATTCCTAAAAACTAATT|GTTGTCGCTTCCAAGAAAAGGACGAAGATG	GTTTTGCTAAATTCCTAAAAACTAATTGTT|GTCGCTTCCAAGAAAAGGACGAAGATGACA
NC_045512.2_pilon	2551	1361	Duplication	1	+	2084	3551	ACAGAGGAAGTTGTCTTGAAAACTGGTGAT|TTACAACCATTAGAACAACCTACTAGTGAA	ACTTGTGGTTACTTACCCCAAAATGCTGTT|GTTAAAATTTATTGTCCAGCATGTCACAAT
NC_045512.2_pilon	14852	14857	Deletion	1	+	5671	5655	AACAATGTGTGATATCAGACAACTACTATT|TGTAGTTGAAGTTGTTGATAAGTACTTTGA	ATGTGTGATATCAGACAACTACTATTTGTA|GTTGAAGTTGTTGATAAGTACTTTGATTGT
NC_045512.2_pilon	14901	14911	Deletion	1	+	4463	4501	AAGTACTTTGATTGTTACGATGGTGGCTGT|ATTAATGCTAACCAAGTCATCGTCAACAAC	GATTGTTACGATGGTGGCTGTATTAATGCT|AACCAAGTCATCGTCAACAACCTAGACAAA
NC_045512.2_pilon	8764	8779	Deletion	1	+	7531	6653	GATACTTGTTTTGCTAACAAACATGCTGAT|TTTGACACATGGTTTAGCCAGCGTGGTGGT	TAACAAACATGCTGATTTTGACACATGGTT|TAGCCAGCGTGGTGGTAGTTATACTAATGA
NC_045512.2_pilon	8766	8778	Deletion	1	+	6405	6620	TACTTGTTTTGCTAACAAACATGCTGATTT|TGACACATGGTTTAGCCAGCGTGGTGGTAG	CTAACAAACATGCTGATTTTGACACATGGT|TTAGCCAGCGTGGTGGTAGTTATACTAATG
NC_045512.2_pilon	9589	8621	Duplication	1	+	4670	5424	TCATTCTTACCTGGTGTTTATTCTGTTATT|TACTTGTACTTGACATTTTATCTTACTAAT	GTTACACTTGTGTTCCTTTTTGTTGCTGCT|ATTTTCTATTTAATAACACCTGTTCATGTC
NC_045512.2_pilon	7765	7770	Deletion	1	+	3111	3073	GTTGATAGTGTTACAGTGAAGAATGGTTCC|ATCCATCTTTACTTTGATAAAGCTGGTCAA	ATAGTGTTACAGTGAAGAATGGTTCCATCC|ATCTTTACTTTGATAAAGCTGGTCAAAAGA
NC_045512.2_pilon	28426	28431	Deletion	1	+	1005	993	CCCCAAGGTTTACCCAATAATACTGCGTCT|TGGTTCACCGCTCTCACTCAACATGGCAAG	AAGGTTTACCCAATAATACTGCGTCTTGGT|TCACCGCTCTCACTCAACATGGCAAGGAAG
NC_045512.2_pilon	6226	5896	Duplication	1	+	3505	4464	TCTTTTAAGAAAGGAGCTAAATTGTTACAT|AAACCTATTGTTTGGCATGTTAACAATGCA	CTACAAAGAAAACAGTTACACAACAACCAT|AAAACCAGTTACTTATAAATTGGATGGTGT
NC_045512.2_pilon	73	5794	Deletion	1	+	1081	3185	CGATCTCTTGTAGATCTGTTCTCTAAACGA|ACTTTAAAATCTGTGTGGCTGTCACTCGGC	TGGTCACTATAAACATATAACTTCTAAAGA|AACTTTGTATTGCATAGACGGTGCTTTACT
NC_045512.2_pilon	6980	28342	Deletion	1	+	1724	1504	TTATAATTTGGTTTTTACTATTAAGTGTTT|GCCTAGGTTCTTTAATCTACTCAACCGCTG	CCGCATTACGTTTGGTGGACCCTCAGATTC|AACTGGCAGTAACCAGAATGGAGAACGCAG
NC_045512.2_pilon	13912	14078	Deletion	1	+	1800	3320	CATACAATTGTTGTGATGATGATTATTTCA|ATAAAAAGGACTGGTATGATTTTGTAGAAA	GTGTACTGACATTAGATAATCAAGATCTCA|ATGGTAACTGGTATGATTTCGGTGATTTCA
NC_045512.2_pilon	14172	14181	Deletion	1	+	5607	5452	GATTCTTATTATTCATTGTTAATGCCTATA|TTAACCTTGACCAGGGCTTTAACTGCAGAG	TTATTCATTGTTAATGCCTATATTAACCTT|GACCAGGGCTTTAACTGCAGAGTCACATGT
NC_045512.2_pilon	25587	24366	Duplication	1	+	3098	4332	TTTCATAGCGCTTCCAAAATCATAACCCTC|AAAAAGAGATGGCAACTAGCACTCTCCAAG	ACCAATTTAATAGTGCTATTGGCAAAATTC|AAGACTCACTTTCTTCCACAGCAAGTGCAC
NC_045512.2_pilon	20124	25026	Deletion	1	+	491	1937	CAAGCTAGTCTTAATGGAGTCACATTAATT|GGAGAAGCCGTAAAAACACAGTTCAATTAT	TAGACTCATTCAAGGAGGAGTTAGATAAAT|ATTTTAAGAATCATACATCACCAGATGTTG
NC_045512.2_pilon	76	26511	Deletion	1	+	754	480	TCTCTTGTAGATCTGTTCTCTAAACGAACT|TTAAAATCTGTGTGGCTGTCACTCGGCTGC	AATATTATATTAGTTTTTCTGTTTGGAACT|TTAATTTTAGCCATGGCAGATTCCAACGGT
NC_045512.2_pilon	26587	26591	Deletion	1	+	466	488	GCTTAAAAAGCTCCTTGAACAATGGAACCT|AGTAATAGGTTTCCTATTCCTTACATGGAT	TAAAAAGCTCCTTGAACAATGGAACCTAGT|AATAGGTTTCCTATTCCTTACATGGATTTG
NC_045512.2_pilon	7378	6802	Duplication	1	+	2705	2692	TCTTGGCTTATGTGGTTAATAATTAATCTT|GTACAAATGGCCCCGATTTCAGCTATGGTT	GCCTTATTTCTTTACTTTATTGCTACAATT|GTGTACTTTTACTAGAAGTACAAATTCTAG
NC_045512.2_pilon	13846	13850	Deletion	1	+	1073	1153	ACCTCGTCTATGCTTTAAGGCATTTTGATG|AAGGTAATTGTGACACATTAAAAGAAATAC	TCGTCTATGCTTTAAGGCATTTTGATGAAG|GTAATTGTGACACATTAAAAGAAATACTTG
NC_045512.2_pilon	26774	26821	Deletion	1	+	4008	5643	TGGATCACCGGTGGAATTGCTATCGCAATG|GCTTGTCTTGTAGGCTTGATGTGGCTCAGC	TGATGTGGCTCAGCTACTTCATTGCTTCTT|TCAGACTGTTTGCGCGTACGCGTTCCATGT
NC_045512.2_pilon	7942	8023	Deletion	1	+	3529	3600	GAAGAATCATCTGCAAAATCAGCGTCTGTT|TACTACAGTCAGCTTATGTGTCAACCTATA	AGTGTCTGATGTTGGTGATAGTGCGGAAGT|TGCAGTTAAAATGTTTGATGCTTACGTTAA
NC_045512.2_pilon	18353	18360	Deletion	1	+	3079	3248	TGCTACTAGAGAAGCTGTTGGTACCAATTT|ACCTTTACAGCTAGGTTTTTCTACAGGTGT	TAGAGAAGCTGTTGGTACCAATTTACCTTT|ACAGCTAGGTTTTTCTACAGGTGTTAACCT
NC_045512.2_pilon	28711	20812	Duplication	1	+	4640	2748	GGAGCCTTGAATACACCAAAAGATCACATT|GGCACCCGCAATCCTGCTAACAATGCTGCA	ATGAATGTCGCAAAATATACTCAACTGTGT|CAATATTTAAACACATTAACATTAGCTGTA
NC_045512.2_pilon	7970	8024	Deletion	1	+	3843	3607	TTTACTACAGTCAGCTTATGTGTCAACCTA|TACTGTTACTAGATCAGGCATTAGTGTCTG	GTGTCTGATGTTGGTGATAGTGCGGAAGTT|GCAGTTAAAATGTTTGATGCTTACGTTAAT
NC_045512.2_pilon	7958	7971	Deletion	1	+	3753	3852	AATCAGCGTCTGTTTACTACAGTCAGCTTA|TGTGTCAACCTATACTGTTACTAGATCAGG	TTTACTACAGTCAGCTTATGTGTCAACCTA|TACTGTTACTAGATCAGGCATTAGTGTCTG
NC_045512.2_pilon	25550	25558	Deletion	1	+	3366	3476	CGGATGGCTTATTGTTGGCGTTGCACTTCT|TGCTGTTTTTCATAGCGCTTCCAAAATCAT	CTTATTGTTGGCGTTGCACTTCTTGCTGTT|TTTCATAGCGCTTCCAAAATCATAACCCTC
NC_045512.2_pilon	25645	25674	Deletion	1	+	939	954	AGGGTGTTCACTTTGTTTGCAACTTGCTGT|TGTTGTTTGTAACAGTTTACTCACACCTTT	GTTGTTGTTTGTAACAGTTTACTCACACCT|TTTGCTCGTTGCTGCTGGCCTTGAAGCCCC
NC_045512.2_pilon	26812	25724	Duplication	1	+	5332	843	TGTAGGCTTGATGTGGCTCAGCTACTTCAT|TGCTTCTTTCAGACTGTTTGCGCGTACGCG	TTGAAGCCCCTTTTCTCTATCTTTATGCTT|TAGTCTACTTCTTGCAGAGTATAAACTTTG
NC_045512.2_pilon	10744	10771	Deletion	1	+	9619	8743	AATCGATTTACCACAACTCTTAATGACTTT|AACCTTGTGGCTATGAAGTACAATTATGAA	CTTTAACCTTGTGGCTATGAAGTACAATTA|TGAACCTCTAACACAAGACCATGTTGACAT
NC_045512.2_pilon	10758	10772	Deletion	1	+	9050	8748	AACTCTTAATGACTTTAACCTTGTGGCTAT|GAAGTACAATTATGAACCTCTAACACAAGA	TTTAACCTTGTGGCTATGAAGTACAATTAT|GAACCTCTAACACAAGACCATGTTGACATA
NC_045512.2_pilon	10529	10535	Deletion	1	+	2750	2826	GTTTTAACATAGATTATGACTGTGTCTCTT|TTTGTTACATGCACCATATGGAATTACCAA	AACATAGATTATGACTGTGTCTCTTTTTGT|TACATGCACCATATGGAATTACCAACTGGA
NC_045512.2_pilon	11106	10660	Duplication	1	+	4000	6074	TTTTTTGTATGAAAATGCCTTTTTACCTTT|TGCTATGGGTATTATTGCTATGTCTGCTTT	AGCAGCTGGTACGGACACAACTATTACAGT|TAATGTTTTAGCTTGGTTGTACGCTGCTGT
NC_045512.2_pilon	10691	10738	Deletion	1	+	8753	9609	ATGTTTTAGCTTGGTTGTACGCTGCTGTTA|TAAATGGAGACAGGTGGTTTCTCAATCGAT	GTTTCTCAATCGATTTACCACAACTCTTAA|TGACTTTAACCTTGTGGCTATGAAGTACAA
NC_045512.2_pilon	10458	10520	Deletion	1	+	7744	2430	TTACCAATGTGCTATGAGGCCCAATTTCAC|TATTAAGGGTTCATTCCTTAATGGTTCATG	GGTAGTGTTGGTTTTAACATAGATTATGAC|TGTGTCTCTTTTTGTTACATGCACCATATG
NC_045512.2_pilon	71	10642	Deletion	1	+	1081	5719	TTCGATCTCTTGTAGATCTGTTCTCTAAAC|GAACTTTAAAATCTGTGTGGCTGTCACTCG	TGACAGGCAAACAGCACAAGCAGCTGGTAC|GGACACAACTATTACAGTTAATGTTTTAGC
NC_045512.2_pilon	23343	23347	Deletion	1	+	2123	2116	TCTTGACATTACACCATGTTCTTTTGGTGG|TGTCAGTGTTATAACACCAGGAACAAATAC	TGACATTACACCATGTTCTTTTGGTGGTGT|CAGTGTTATAACACCAGGAACAAATACTTC
NC_045512.2_pilon	23269	23286	Deletion	1	+	1377	1473	CTGCCTTTCCAACAATTTGGCAGAGACATT|GCTGACACTACTGATGCTGTCCGTGATCCA	TTGGCAGAGACATTGCTGACACTACTGATG|CTGTCCGTGATCCACAGACACTTGAGATTC
NC_045512.2_pilon	23308	23433	Deletion	1	+	1802	3520	ACTGATGCTGTCCGTGATCCACAGACACTT|GAGATTCTTGACATTACACCATGTTCTTTT	GTGTTAACTGCACAGAAGTCCCTGTTGCTA|TTCATGCAGATCAACTTACTCCTACTTGGC
NC_045512.2_pilon	23483	23487	Deletion	1	+	4134	4101	CTACTTGGCGTGTTTATTCTACAGGTTCTA|ATGTTTTTCAAACACGTGCAGGCTGTTTAA	CTTGGCGTGTTTATTCTACAGGTTCTAATG|TTTTTCAAACACGTGCAGGCTGTTTAATAG
NC_045512.2_pilon	9071	9651	Deletion	1	+	1080	1575	CTGGTAAGCCAGTACCATATTGTTATGATA|CCAATGTACTAGAAGGTTCTGTTGCTTATG	ATGTTTCTTTTTTAGCACATATTCAGTGGA|TGGTTATGTTCACACCTTTAGTACCTTTCT
NC_045512.2_pilon	4834	9607	Deletion	1	+	973	4362	TGGTCCTATTCTGGACAATCTACACAACTA|GGTATAGAATTTCTTAAGAGAGGTGATAAA	TTATTCTGTTATTTACTTGTACTTGACATT|TTATCTTACTAATGATGTTTCTTTTTTAGC
NC_045512.2_pilon	9626	9643	Deletion	1	+	1515	1569	ACTTGACATTTTATCTTACTAATGATGTTT|CTTTTTTAGCACATATTCAGTGGATGGTTA	TACTAATGATGTTTCTTTTTTAGCACATAT|TCAGTGGATGGTTATGTTCACACCTTTAGT
NC_045512.2_pilon	9620	9628	Deletion	1	+	3911	1525	ACTTGTACTTGACATTTTATCTTACTAATG|ATGTTTCTTTTTTAGCACATATTCAGTGGA	CTTGACATTTTATCTTACTAATGATGTTTC|TTTTTTAGCACATATTCAGTGGATGGTTAT
NC_045512.2_pilon	4745	4749	Deletion	1	+	4239	4215	CAGCGTATAATGGTTATCTTACTTCTTCTT|CTAAAACACCTGAAGAACATTTTATTGAAA	CGTATAATGGTTATCTTACTTCTTCTTCTA|AAACACCTGAAGAACATTTTATTGAAACCA
NC_045512.2_pilon	4743	4741	Duplication	1	+	4250	4278	TACAGCGTATAATGGTTATCTTACTTCTTC|TTCTAAAACACCTGAAGAACATTTTATTGA	TGTTACAGCGTATAATGGTTATCTTACTTC|TTCTTCTAAAACACCTGAAGAACATTTTAT
NC_045512.2_pilon	27616	27624	Deletion	1	+	3386	3454	TTGCTTGTCCTGACGGCGTAAAACACGTCT|ATCAGTTACGTGCCAGATCAGTTTCACCTA	TCCTGACGGCGTAAAACACGTCTATCAGTT|ACGTGCCAGATCAGTTTCACCTAAACTGTT
NC_045512.2_pilon	27402	27467	Deletion	1	+	1678	1902	ATGGAGATTGATTAAACGAACATGAAAATT|ATTCTTTTCTTGGCACTGATAACACTCGCT	GTGAGCTTTATCACTACCAAGAGTGTGTTA|GAGGTACAACAGTACTTTTAAAAGAACCTT
NC_045512.2_pilon	29709	27696	Duplication	1	+	1294	5191	TTTAATCAGTGTGTAACATTAGGGAGGACT|TGAAAGAGCCACCACATTTTCACCGAGGCC	GGAAGTTCAAGAACTTTACTCTCCAATTTT|TCTTATTGTTGCGGCAATAGTGTTTATAAC
NC_045512.2_pilon	29666	27687	Duplication	1	+	2953	4695	TAGCACAAGTAGATGTAGTTAACTTTAATC|TCACATAGCAATCTTTAATCAGTGTGTAAC	CAGACAAGAGGAAGTTCAAGAACTTTACTC|TCCAATTTTTCTTATTGTTGCGGCAATAGT
NC_045512.2_pilon	27390	27694	Deletion	1	+	1463	5056	GAAGAGCAACCAATGGAGATTGATTAAACG|AACATGAAAATTATTCTTTTCTTGGCACTG	GAGGAAGTTCAAGAACTTTACTCTCCAATT|TTTCTTATTGTTGCGGCAATAGTGTTTATA
NC_045512.2_pilon	29252	27769	Duplication	1	+	6413	4403	TGTCGCGCATTGGCATGGAAGTCACACCTT|CGGGAACGTGGTTGACCTACACAGGTGCCA	CTCAAAAGAAAGACAGAATGATTGAACTTT|CATTAATTGACTTCTATTTGTGCTTTTTAG
NC_045512.2_pilon	27683	27748	Deletion	1	+	4696	5287	CATCAGACAAGAGGAAGTTCAAGAACTTTA|CTCTCCAATTTTTCTTATTGTTGCGGCAAT	TTTATAACACTTTGCTTCACACTCAAAAGA|AAGACAGAATGATTGAACTTTCATTAATTG
NC_045512.2_pilon	29313	27701	Duplication	1	+	5147	5425	CAAATTGGATGACAAAGATCCAAATTTCAA|AGATCAAGTCATTTTGCTGAATAAGCATAT	TTCAAGAACTTTACTCTCCAATTTTTCTTA|TTGTTGCGGCAATAGTGTTTATAACACTTT
NC_045512.2_pilon	29194	27786	Duplication	1	+	8087	4184	TACAAACATTGGCCGCAAATTGCACAATTT|GCCCCCAGCGCTTCAGCGTTCTTCGGAATG	ATGATTGAACTTTCATTAATTGACTTCTAT|TTGTGCTTTTTAGCCTTTCTGCTATTCCTT
NC_045512.2_pilon	29164	27802	Duplication	1	+	8212	4102	GACCAGGAACTAATCAGACAAGGAACTGAT|TACAAACATTGGCCGCAAATTGCACAATTT	TAATTGACTTCTATTTGTGCTTTTTAGCCT|TTCTGCTATTCCTTGTTTTAATTATGCTTA
NC_045512.2_pilon	29192	27787	Duplication	1	+	8283	4156	ATTACAAACATTGGCCGCAAATTGCACAAT|TTGCCCCCAGCGCTTCAGCGTTCTTCGGAA	TGATTGAACTTTCATTAATTGACTTCTATT|TGTGCTTTTTAGCCTTTCTGCTATTCCTTG
NC_045512.2_pilon	27681	27693	Deletion	1	+	4702	5014	TTCATCAGACAAGAGGAAGTTCAAGAACTT|TACTCTCCAATTTTTCTTATTGTTGCGGCA	AGAGGAAGTTCAAGAACTTTACTCTCCAAT|TTTTCTTATTGTTGCGGCAATAGTGTTTAT
NC_045512.2_pilon	29177	27800	Duplication	1	+	8424	4124	TCAGACAAGGAACTGATTACAAACATTGGC|CGCAAATTGCACAATTTGCCCCCAGCGCTT	ATTAATTGACTTCTATTTGTGCTTTTTAGC|CTTTCTGCTATTCCTTGTTTTAATTATGCT
NC_045512.2_pilon	27694	27702	Deletion	1	+	5056	5440	AGGAAGTTCAAGAACTTTACTCTCCAATTT|TTCTTATTGTTGCGGCAATAGTGTTTATAA	TCAAGAACTTTACTCTCCAATTTTTCTTAT|TGTTGCGGCAATAGTGTTTATAACACTTTG
NC_045512.2_pilon	29312	27691	Duplication	1	+	5149	4905	TCAAATTGGATGACAAAGATCCAAATTTCA|AAGATCAAGTCATTTTGCTGAATAAGCATA	CAAGAGGAAGTTCAAGAACTTTACTCTCCA|ATTTTTCTTATTGTTGCGGCAATAGTGTTT
NC_045512.2_pilon	29206	27745	Duplication	1	+	7018	5191	CCGCAAATTGCACAATTTGCCCCCAGCGCT|TCAGCGTTCTTCGGAATGTCGCGCATTGGC	GTGTTTATAACACTTTGCTTCACACTCAAA|AGAAAGACAGAATGATTGAACTTTCATTAA
NC_045512.2_pilon	29725	27770	Duplication	1	+	28	4431	CATTAGGGAGGACTTGAAAGAGCCACCACA|TTTTCACCGAGGCCACGCGGAGTACGATCG	TCAAAAGAAAGACAGAATGATTGAACTTTC|ATTAATTGACTTCTATTTGTGCTTTTTAGC
NC_045512.2_pilon	29360	27683	Duplication	1	+	1956	4696	TGAATAAGCATATTGACGCATACAAAACAT|TCCCACCAACAGAGCCTAAAAAGGACAAAA	TCATCAGACAAGAGGAAGTTCAAGAACTTT|ACTCTCCAATTTTTCTTATTGTTGCGGCAA
NC_045512.2_pilon	29175	27799	Duplication	1	+	8537	4132	AATCAGACAAGGAACTGATTACAAACATTG|GCCGCAAATTGCACAATTTGCCCCCAGCGC	CATTAATTGACTTCTATTTGTGCTTTTTAG|CCTTTCTGCTATTCCTTGTTTTAATTATGC
NC_045512.2_pilon	28407	27702	Duplication	1	+	834	5440	GCGATCAAAACAACGTCGGCCCCAAGGTTT|ACCCAATAATACTGCGTCTTGGTTCACCGC	TCAAGAACTTTACTCTCCAATTTTTCTTAT|TGTTGCGGCAATAGTGTTTATAACACTTTG
NC_045512.2_pilon	27795	27803	Deletion	1	+	4155	4097	TTTCATTAATTGACTTCTATTTGTGCTTTT|TAGCCTTTCTGCTATTCCTTGTTTTAATTA	AATTGACTTCTATTTGTGCTTTTTAGCCTT|TCTGCTATTCCTTGTTTTAATTATGCTTAT
NC_045512.2_pilon	27681	27696	Deletion	1	+	4702	5191	TTCATCAGACAAGAGGAAGTTCAAGAACTT|TACTCTCCAATTTTTCTTATTGTTGCGGCA	GGAAGTTCAAGAACTTTACTCTCCAATTTT|TCTTATTGTTGCGGCAATAGTGTTTATAAC
NC_045512.2_pilon	29178	27793	Duplication	1	+	8450	4154	CAGACAAGGAACTGATTACAAACATTGGCC|GCAAATTGCACAATTTGCCCCCAGCGCTTC	AACTTTCATTAATTGACTTCTATTTGTGCT|TTTTAGCCTTTCTGCTATTCCTTGTTTTAA
NC_045512.2_pilon	29192	27761	Duplication	1	+	8283	4436	ATTACAAACATTGGCCGCAAATTGCACAAT|TTGCCCCCAGCGCTTCAGCGTTCTTCGGAA	GCTTCACACTCAAAAGAAAGACAGAATGAT|TGAACTTTCATTAATTGACTTCTATTTGTG
NC_045512.2_pilon	27750	27762	Deletion	1	+	5165	4455	ATAACACTTTGCTTCACACTCAAAAGAAAG|ACAGAATGATTGAACTTTCATTAATTGACT	CTTCACACTCAAAAGAAAGACAGAATGATT|GAACTTTCATTAATTGACTTCTATTTGTGC
NC_045512.2_pilon	18646	1404	Duplication	1	+	3604	2082	CATCTATGAAGTATTTTGTGAAAATAGGAC|CTGAGCGCACCTGTTGTCTATGTGATAGAC	GTCCAGCATGTCACAATTCAGAAGTAGGAC|CTGAGCATAGTCTTGCCGAATACCATAATG
NC_045512.2_pilon	1605	1609	Deletion	1	+	2768	2822	TGTTGTTGGAGAAGGTTCCGAAGGTCTTAA|TGACAACCTTCTTGAAATACTCCAAAAAGA	TGTTGGAGAAGGTTCCGAAGGTCTTAATGA|CAACCTTCTTGAAATACTCCAAAAAGAGAA
NC_045512.2_pilon	12081	11813	Duplication	1	+	1203	1332	GCTTTGTGAAGAAATGCTGGACAACAGGGC|AACCTTACAAGCTATAGCCTCAGAGTTTAG	CTCAACATTAAATTGTTGGGTGTTGGTGGC|AAACCTTGTATCAAAGTAGCCACTGTACAG
NC_045512.2_pilon	514	524	Deletion	1	+	2185	713	TCGGATGCTCGAACTGCACCTCATGGTCAT|GTTATGGTTGAGCTGGTAGCAGAACTCGAA	CGAACTGCACCTCATGGTCATGTTATGGTT|GAGCTGGTAGCAGAACTCGAAGGCATTCAG
NC_045512.2_pilon	3470	374	Duplication	1	+	6275	1993	ATGCAGCCAATGTTTACCTTAAACATGGAG|GAGGTGTTGCAGGAGCCTTAAATAAGGCTA	CTCGTACGTGGCTTTGGAGACTCCGTGGAG|GAGGTCTTATCAGAGGCACGTCAACATCTT
NC_045512.2_pilon	510	525	Deletion	1	+	2179	724	ACGTTCGGATGCTCGAACTGCACCTCATGG|TCATGTTATGGTTGAGCTGGTAGCAGAACT	GAACTGCACCTCATGGTCATGTTATGGTTG|AGCTGGTAGCAGAACTCGAAGGCATTCAGT
NC_045512.2_pilon	6526	29352	Deletion	1	+	64	1943	AAACCAGCAAATAATAGTTTAAAAATTACA|GAAGAGGTTGGCCACACAGATCTAATGGCT	TCATTTTGCTGAATAAGCATATTGACGCAT|ACAAAACATTCCCACCAACAGAGCCTAAAA
NC_045512.2_pilon	28136	27587	Duplication	1	+	2424	3253	CAGTACATCGATATCGGTAATTATACAGTT|TCCTGTTTACCTTTTACAATTAATTGCCAG	CACTGACTTGCTTTAGCACTCAATTTGCTT|TTGCTTGTCCTGACGGCGTAAAACACGTCT
NC_045512.2_pilon	4874	29477	Deletion	1	+	1329	3528	TTCTTAAGAGAGGTGATAAAAGTGTATATT|ACACTAGTAATCCTACCACATTCCACCTAG	GTGACTCTTCTTCCTGCTGCAGATTTGGAT|GATTTCTCCAAACAATTGCAACAATCCATG
NC_045512.2_pilon	16419	29520	Deletion	1	+	491	3646	GCTCCAGGTTGTGATGTCACAGATGTGACT|CAACTTTACTTAGGAGGTATGAGCTATTAT	AATTGCAACAATCCATGAGCAGTGCTGACT|CAACTCAGGCCTAAACTCATGCAGACCACA
NC_045512.2_pilon	27054	27058	Deletion	1	+	3504	3576	TCACTGTTGCTACATCACGAACGCTTTCTT|ATTACAAATTGGGAGCTTCGCAGCGTGTAG	CTGTTGCTACATCACGAACGCTTTCTTATT|ACAAATTGGGAGCTTCGCAGCGTGTAGCAG
NC_045512.2_pilon	21526	21549	Deletion	1	+	7271	8030	TTATAATTAGAGAAAACAACAGAGTTGTTA|TTTCTAGTGATGTTCTTGTTAACAACTAAA	AGTTGTTATTTCTAGTGATGTTCTTGTTAA|CAACTAAACGAACAATGTTTGTTTTTCTTG
NC_045512.2_pilon	21390	21447	Deletion	1	+	4887	5724	AATCCAATTCAGTTGTCTTCCTATTCTTTA|TTTGACATGAGTAAATTTCCCCTTAAATTA	ATTAAGGGGTACTGCTGTTATGTCTTTAAA|AGAAGGTCAAATCAATGATATGATTTTATC
NC_045512.2_pilon	21982	21995	Deletion	1	+	4607	4244	TGTGAATTTCAATTTTGTAATGATCCATTT|TTGGGTGTTTATTACCACAAAAACAACAAA	TTTTGTAATGATCCATTTTTGGGTGTTTAT|TACCACAAAAACAACAAAAGTTGGATGGAA
NC_045512.2_pilon	21983	21995	Deletion	1	+	4611	4244	GTGAATTTCAATTTTGTAATGATCCATTTT|TGGGTGTTTATTACCACAAAAACAACAAAA	TTTTGTAATGATCCATTTTTGGGTGTTTAT|TACCACAAAAACAACAAAAGTTGGATGGAA
NC_045512.2_pilon	21980	21984	Deletion	1	+	4514	4587	TCTGTGAATTTCAATTTTGTAATGATCCAT|TTTTGGGTGTTTATTACCACAAAAACAACA	GTGAATTTCAATTTTGTAATGATCCATTTT|TGGGTGTTTATTACCACAAAAACAACAAAA
NC_045512.2_pilon	21991	21997	Deletion	1	+	4332	4185	CAATTTTGTAATGATCCATTTTTGGGTGTT|TATTACCACAAAAACAACAAAAGTTGGATG	TTGTAATGATCCATTTTTGGGTGTTTATTA|CCACAAAAACAACAAAAGTTGGATGGAAAG
NC_045512.2_pilon	13568	15114	Deletion	1	+	3882	3693	GGCTTTTGACATCTACAATGATAAAGTAGC|TGGTTTTGCTAAATTCCTAAAAACTAATTG	TAGTGCAAAGAATAGAGCTCGCACCGTAGC|TGGTGTCTCTATCTGTAGTACTATGACCAA
NC_045512.2_pilon	23448	15238	Duplication	1	+	4004	4592	AGTCCCTGTTGCTATTCATGCAGATCAACT|TACTCCTACTTGGCGTGTTTATTCTACAGG	GGAACAAGCAAATTCTATGGTGGTTGGCAC|AACATGTTAAAAACTGTTTATAGTGATGTA
NC_045512.2_pilon	15323	15338	Deletion	1	+	7256	5647	TTATCCTAAATGTGATAGAGCCATGCCTAA|CATGCTTAGAATTATGGCCTCACTTGTTCT	ATAGAGCCATGCCTAACATGCTTAGAATTA|TGGCCTCACTTGTTCTTGCTCGCAAACATA
NC_045512.2_pilon	16400	15254	Duplication	1	+	454	5372	TAATCCGTATGTTTGCAATGCTCCAGGTTG|TGATGTCACAGATGTGACTCAACTTTACTT	ATGGTGGTTGGCACAACATGTTAAAAACTG|TTTATAGTGATGTAGAAAACCCTCACCTTA
NC_045512.2_pilon	1848	1312	Duplication	1	+	4523	3975	AGGTGCCTGGAATATTGGTGAACAGAAATC|AATACTGAGTCCTCTTTATGCATTTGCATC	CACTTGCGAATTTTGTGGCACTGAGAATTT|GACTAAAGAAGGTGCCACTACTTGTGGTTA
NC_045512.2_pilon	1020	1261	Deletion	1	+	1559	5930	GGAACGTTCTGAAAAGAGCTATGAATTGCA|GACACCTTTTGAAATTAAATTGGCAAAGAA	GTGTGATCATTGTGGTGAAACTTCATGGCA|GACGGGCGATTTTGTTAAAGCCACTTGCGA
NC_045512.2_pilon	15374	15378	Deletion	1	+	6488	6571	ACTTGTTCTTGCTCGCAAACATACAACGTG|TTGTAGCTTGTCACACCGTTTCTATAGATT	TGTTCTTGCTCGCAAACATACAACGTGTTG|TAGCTTGTCACACCGTTTCTATAGATTAGC
NC_045512.2_pilon	27766	43	Duplication	1	+	4437	249	CACTCAAAAGAAAGACAGAATGATTGAACT|TTCATTAATTGACTTCTATTTGTGCTTTTT	TACCTTCCCAGGTAACAAACCAACCAACTT|TCGATCTCTTGTAGATCTGTTCTCTAAACG
NC_045512.2_pilon	27587	27221	Duplication	1	+	3253	7785	ACTGACTTGCTTTAGCACTCAATTTGCTTT|TGCTTGTCCTGACGGCGTAAAACACGTCTA	AGTGACAACAGATGTTTCATCTCGTTGACT|TTCAGGTTACTATAGCAGAGATATTACTAA
NC_045512.2_pilon	26730	27191	Deletion	1	+	2539	7396	TAACTTTAGCTTGTTTTGTGCTTGCTGCTG|TTTACAGAATAAATTGGATCACCGGTGGAA	CAGTGACAATATTGCTTTGCTTGTACAGTA|AGTGACAACAGATGTTTCATCTCGTTGACT
NC_045512.2_pilon	3750	3489	Duplication	1	+	3341	6773	TATTTTTGGTGCTGACCCTATACATTCTTT|AAGAGTTTGTGTAGATACTGTTCGCACAAA	TTAAACATGGAGGAGGTGTTGCAGGAGCCT|TAAATAAGGCTACTAACAATGCCATGCAAG
NC_045512.2_pilon	3548	3558	Deletion	1	+	7554	7589	TTGAATCTGATGATTACATAGCTACTAATG|GACCACTTAAAGTGGGTGGTAGTTGTGTTT	ATGATTACATAGCTACTAATGGACCACTTA|AAGTGGGTGGTAGTTGTGTTTTAAGCGGAC
NC_045512.2_pilon	3532	3578	Deletion	1	+	7579	7591	AACAATGCCATGCAAGTTGAATCTGATGAT|TACATAGCTACTAATGGACCACTTAAAGTG	GGACCACTTAAAGTGGGTGGTAGTTGTGTT|TTAAGCGGACACAATCTTGCTAAACACTGT
NC_045512.2_pilon	3367	3431	Deletion	1	+	2672	4733	GTGAATAGTTTTAGTGGTTATTTAAAACTT|ACTGACAATGTATACATTAAAAATGCAGAC	GTGGAAGAAGCTAAAAAGGTAAAACCAACA|GTGGTTGTTAATGCAGCCAATGTTTACCTT
NC_045512.2_pilon	27392	27893	Deletion	1	+	1472	663	AGAGCAACCAATGGAGATTGATTAAACGAA|CATGAAAATTATTCTTTTCTTGGCACTGAT	TCATAATGAAACTTGTCACGCCTAAACGAA|CATGAAATTTCTTGTTTTCTTAGGAATCAT
NC_045512.2_pilon	28027	28031	Deletion	1	+	2098	2139	CCCGTGTCCTATTCACTTCTATTCTAAATG|GTATATTAGAGTAGGAGCTAGAAAATCAGC	GTGTCCTATTCACTTCTATTCTAAATGGTA|TATTAGAGTAGGAGCTAGAAAATCAGCACC
NC_045512.2_pilon	29193	27787	Duplication	1	+	8189	4156	TTACAAACATTGGCCGCAAATTGCACAATT|TGCCCCCAGCGCTTCAGCGTTCTTCGGAAT	TGATTGAACTTTCATTAATTGACTTCTATT|TGTGCTTTTTAGCCTTTCTGCTATTCCTTG
NC_045512.2_pilon	29623	27903	Duplication	1	+	3247	711	ATATATAGTCTACTCTTGTGCAGAATGAAT|TCTCGTAACTACATAGCACAAGTAGATGTA	ACTTGTCACGCCTAAACGAACATGAAATTT|CTTGTTTTCTTAGGAATCATCACAACTGTA
NC_045512.2_pilon	21087	18665	Duplication	1	+	3698	3625	CCTAAGACTAAAAATGTTACAAAAGAAAAT|GACTCTAAAGAGGGTTTTTTCACTTACATT	TGAAAATAGGACCTGAGCGCACCTGTTGTC|TATGTGATAGACGTGCCACATGCTTTTCCA
NC_045512.2_pilon	16397	18582	Deletion	1	+	451	4542	TGTTAATCCGTATGTTTGCAATGCTCCAGG|TTGTGATGTCACAGATGTGACTCAACTTTA	TGACACACTTAAAAATCTCTCTGACAGAGT|CGTATTTGTCTTATGGGCACATGGCTTTGA
NC_045512.2_pilon	18661	18671	Deletion	1	+	3655	3631	TTGTGAAAATAGGACCTGAGCGCACCTGTT|GTCTATGTGATAGACGTGCCACATGCTTTT	TAGGACCTGAGCGCACCTGTTGTCTATGTG|ATAGACGTGCCACATGCTTTTCCACTGCTT
NC_045512.2_pilon	20868	20518	Duplication	1	+	3497	6611	GTACCCTATAATATGAGAGTTATACATTTT|GGTGCTGGTTCTGATAAAGGAGTTGCACCA	TGTGTGTGTTCTGTTATTGATTTATTACTT|GATGATTTTGTTGAAATAATAAAATCCCAA
NC_045512.2_pilon	20274	20340	Deletion	1	+	1585	2498	ATGGAAATTGATTTCTTAGAATTAGCTATG|GATGAATTCATTGAACGGTATAAATTAGAA	TGCCTTCGAACATATCGTTTATGGAGATTT|TAGTCATAGTCAGTTAGGTGGTTTACATCT
NC_045512.2_pilon	20423	20427	Deletion	1	+	4125	4138	TAAGGAATCACCTTTTGAATTAGAAGATTT|TATTCCTATGGACAGTACAGTTAAAAACTA	GGAATCACCTTTTGAATTAGAAGATTTTAT|TCCTATGGACAGTACAGTTAAAAACTATTT
NC_045512.2_pilon	7198	20563	Deletion	1	+	3379	6069	CCTTCTTTAGAAACTATACAAATTACCATT|TCATCTTTTAAATGGGATTTAACTGCTTTT	ATAATAAAATCCCAAGATTTATCTGTAGTT|TCTAAGGTTGTCAAAGTGACTATTGACTAT
NC_045512.2_pilon	20408	20423	Deletion	1	+	3673	4125	ACTAGCTAAACGTTTTAAGGAATCACCTTT|TGAATTAGAAGATTTTATTCCTATGGACAG	TTAAGGAATCACCTTTTGAATTAGAAGATT|TTATTCCTATGGACAGTACAGTTAAAAACT
NC_045512.2_pilon	25547	25557	Deletion	1	+	3379	3441	TTTCGGATGGCTTATTGTTGGCGTTGCACT|TCTTGCTGTTTTTCATAGCGCTTCCAAAAT	GCTTATTGTTGGCGTTGCACTTCTTGCTGT|TTTTCATAGCGCTTCCAAAATCATAACCCT
NC_045512.2_pilon	27705	25630	Duplication	1	+	5456	2654	GAACTTTACTCTCCAATTTTTCTTATTGTT|GCGGCAATAGTGTTTATAACACTTTGCTTC	CAACTAGCACTCTCCAAGGGTGTTCACTTT|GTTTGCAACTTGCTGTTGTTGTTTGTAACA
NC_045512.2_pilon	27201	25586	Duplication	1	+	7803	3104	TTGCTTTGCTTGTACAGTAAGTGACAACAG|ATGTTTCATCTCGTTGACTTTCAGGTTACT	TTTTTCATAGCGCTTCCAAAATCATAACCC|TCAAAAAGAGATGGCAACTAGCACTCTCCA
NC_045512.2_pilon	7378	7087	Duplication	1	+	2705	2463	TCTTGGCTTATGTGGTTAATAATTAATCTT|GTACAAATGGCCCCGATTTCAGCTATGGTT	TGGTTACAGAGAAGGCTATTTGAACTCTAC|TAATGTCACTATTGCAACCTACTGTACTGG
NC_045512.2_pilon	22415	22420	Deletion	1	+	1264	528	TTCTATTAAAATATAATGAAAATGGAACCA|TTACAGATGCTGTAGACTGTGCACTTGACC	ATTAAAATATAATGAAAATGGAACCATTAC|AGATGCTGTAGACTGTGCACTTGACCCTCT
NC_045512.2_pilon	29476	42	Duplication	1	+	3529	245	GTGACTCTTCTTCCTGCTGCAGATTTGGAT|GATTTCTCCAAACAATTGCAACAATCCATG	ATACCTTCCCAGGTAACAAACCAACCAACT|TTCGATCTCTTGTAGATCTGTTCTCTAAAC
NC_045512.2_pilon	27375	27386	Deletion	1	+	2076	1392	TATTCTCAATTAGATGAAGAGCAACCAATG|GAGATTGATTAAACGAACATGAAAATTATT	TAGATGAAGAGCAACCAATGGAGATTGATT|AAACGAACATGAAAATTATTCTTTTCTTGG
NC_045512.2_pilon	27172	43	Duplication	1	+	7220	249	CACAGACCATTCCAGTAGCAGTGACAATAT|TGCTTTGCTTGTACAGTAAGTGACAACAGA	TACCTTCCCAGGTAACAAACCAACCAACTT|TCGATCTCTTGTAGATCTGTTCTCTAAACG
NC_045512.2_pilon	16907	26734	Deletion	1	+	989	2872	AACAACTTACAAATTAAATGTTGGTGATTA|TTTTGTGCTGACATCACATACAGTAATGCC	CTTTAGCTTGTTTTGTGCTTGCTGCTGTTT|ACAGAATAAATTGGATCACCGGTGGAATTG
NC_045512.2_pilon	25648	42	Duplication	1	+	962	245	GTGTTCACTTTGTTTGCAACTTGCTGTTGT|TGTTTGTAACAGTTTACTCACACCTTTTGC	ATACCTTCCCAGGTAACAAACCAACCAACT|TTCGATCTCTTGTAGATCTGTTCTCTAAAC
NC_045512.2_pilon	71	4583	Deletion	1	+	1081	3832	TTCGATCTCTTGTAGATCTGTTCTCTAAAC|GAACTTTAAAATCTGTGTGGCTGTCACTCG	ACTGTAGCGTCACTTATCAACACACTTAAC|GATCTAAATGAAACTCTTGTTACAATGCCA
NC_045512.2_pilon	29162	27796	Duplication	1	+	8215	4164	GGGACCAGGAACTAATCAGACAAGGAACTG|ATTACAAACATTGGCCGCAAATTGCACAAT	TTTCATTAATTGACTTCTATTTGTGCTTTT|TAGCCTTTCTGCTATTCCTTGTTTTAATTA
NC_045512.2_pilon	7648	3570	Duplication	1	+	3469	7621	TGTGTTAATTGTGATACATTCTGTGCTGGT|AGTACATTTATTAGTGATGAAGTTGCGAGA	CTACTAATGGACCACTTAAAGTGGGTGGTA|GTTGTGTTTTAAGCGGACACAATCTTGCTA
NC_045512.2_pilon	19877	19881	Deletion	1	+	6107	6053	TGTGGACATTGCTGCTAATACTGTGATCTG|GGACTACAAAAGAGATGCTCCAGCACATAT	GGACATTGCTGCTAATACTGTGATCTGGGA|CTACAAAAGAGATGCTCCAGCACATATATC
NC_045512.2_pilon	74	26243	Deletion	1	+	1077	4999	GATCTCTTGTAGATCTGTTCTCTAAACGAA|CTTTAAAATCTGTGTGGCTGTCACTCGGCT	CTTTGTAAGCACAAGCTGATGAGTACGAAC|TTATGTACTCATTCGTTTCGGAAGAGACAG
NC_045512.2_pilon	73	21561	Deletion	1	+	1081	6791	CGATCTCTTGTAGATCTGTTCTCTAAACGA|ACTTTAAAATCTGTGTGGCTGTCACTCGGC	TAGTGATGTTCTTGTTAACAACTAAACGAA|CAATGTTTGTTTTTCTTGTTTTATTGCCAC
NC_045512.2_pilon	75	21563	Deletion	1	+	1077	6877	ATCTCTTGTAGATCTGTTCTCTAAACGAAC|TTTAAAATCTGTGTGGCTGTCACTCGGCTG	GTGATGTTCTTGTTAACAACTAAACGAACA|ATGTTTGTTTTTCTTGTTTTATTGCCACTA
NC_045512.2_pilon	27295	27299	Deletion	1	+	7039	6848	TTAAAGTTTCCATTTGGAATCTTGATTACA|TCATAAACCTCATAATTAAAAATTTATCTA	AAGTTTCCATTTGGAATCTTGATTACATCA|TAAACCTCATAATTAAAAATTTATCTAAGT
NC_045512.2_pilon	68	21556	Deletion	1	+	1023	6976	ACTTTCGATCTCTTGTAGATCTGTTCTCTA|AACGAACTTTAAAATCTGTGTGGCTGTCAC	ATTTCTAGTGATGTTCTTGTTAACAACTAA|ACGAACAATGTTTGTTTTTCTTGTTTTATT
NC_045512.2_pilon	28517	28601	Deletion	1	+	2372	5474	TTCCAATTAACACCAATAGCAGTCCAGATG|ACCAAATTGGCTACTACCGAAGAGCTACCA	AAAATGAAAGATCTCAGTCCAAGATGGTAT|TTCTACTACCTAGGAACTGGGCCAGAAGCT
NC_045512.2_pilon	75	28267	Deletion	1	+	1077	2293	ATCTCTTGTAGATCTGTTCTCTAAACGAAC|TTTAAAATCTGTGTGGCTGTCACTCGGCTG	GTGTTGTTTTAGATTTCATCTAAACGAACA|AACTAAAATGTCTGATAATGGACCCCAAAA
NC_045512.2_pilon	27681	27694	Deletion	1	+	4702	5056	TTCATCAGACAAGAGGAAGTTCAAGAACTT|TACTCTCCAATTTTTCTTATTGTTGCGGCA	GAGGAAGTTCAAGAACTTTACTCTCCAATT|TTTCTTATTGTTGCGGCAATAGTGTTTATA
NC_045512.2_pilon	20220	15197	Duplication	1	+	905	5069	GAAACTTACTTTACTCAGAGTAGAAATTTA|CAAGAATTTAAACCCAGGAGTCAAATGGAA	TGAAATCAATAGCCGCCACTAGAGGAGCTA|CTGTAGTAATTGGAACAAGCAAATTCTATG
NC_045512.2_pilon	28750	28754	Deletion	1	+	2959	2928	AATCCTGCTAACAATGCTGCAATCGTGCTA|CAACTTCCTCAAGGAACAACATTGCCAAAA	CCTGCTAACAATGCTGCAATCGTGCTACAA|CTTCCTCAAGGAACAACATTGCCAAAAGGC
NC_045512.2_pilon	24143	21592	Duplication	1	+	2086	6710	GTGCACAAAAGTTTAACGGCCTTACTGTTT|TGCCACCTTTGCTCACAGATGAAATGATTG	AATGTTTGTTTTTCTTGTTTTATTGCCACT|AGTCTCTAGTCAGTGTGTTAATCTTACAAC
NC_045512.2_pilon	6964	5864	Duplication	1	+	3304	3977	TCTAAACTGATAAATATTATAATTTGGTTT|TTACTATTAAGTGTTTGCCTAGGTTCTTTA	TCAGAATACAAAGGTCCTATTACGGATGTT|TTCTACAAAGAAAACAGTTACACAACAACC
NC_045512.2_pilon	27793	27798	Deletion	1	+	4154	4139	ACTTTCATTAATTGACTTCTATTTGTGCTT|TTTAGCCTTTCTGCTATTCCTTGTTTTAAT	TCATTAATTGACTTCTATTTGTGCTTTTTA|GCCTTTCTGCTATTCCTTGTTTTAATTATG
NC_045512.2_pilon	76	15785	Deletion	1	+	754	3543	TCTCTTGTAGATCTGTTCTCTAAACGAACT|TTAAAATCTGTGTGGCTGTCACTCGGCTGC	CTCAAGGTCTAGTGGCTAGCATAAAGAACT|TTAAGTCAGTTCTTTATTATCAAAACAATG
NC_045512.2_pilon	19208	19213	Deletion	1	+	1479	1477	TGTATGCCTATTTTGGAATTGCAATGTCGA|TAGATATCCTGCTAATTCCATTGTTTGTAG	TGCCTATTTTGGAATTGCAATGTCGATAGA|TATCCTGCTAATTCCATTGTTTGTAGATTT
NC_045512.2_pilon	26169	26182	Deletion	1	+	5609	5453	GACGGTTCATCCGGAGTTGTTAATCCAGTA|ATGGAACCAATTTATGATGAACCGACGACG	GGAGTTGTTAATCCAGTAATGGAACCAATT|TATGATGAACCGACGACGACTACTAGCGTG
NC_045512.2_pilon	22525	23081	Deletion	1	+	453	175	ATCTATCAAACTTCTAACTTTAGAGTCCAA|CCAACAGAATCTATTGTTAGATTTCCTAAT	TTCCAACCCACTAATGGTGTTGGTTACCAA|CCATACAGAGTAGTAGTACTTTCTTTTGAA
NC_045512.2_pilon	27680	736	Duplication	1	+	4723	4152	GTTCATCAGACAAGAGGAAGTTCAAGAACT|TTACTCTCCAATTTTTCTTATTGTTGCGGC	CGAGCTTGGCACTGATCCTTATGAAGATTT|TCAAGAAAACTGGAACACTAAACATAGCAG
NC_045512.2_pilon	5819	5826	Deletion	1	+	3605	3716	AAGAAACTTTGTATTGCATAGACGGTGCTT|TACTTACAAAGTCCTCAGAATACAAAGGTC	CTTTGTATTGCATAGACGGTGCTTTACTTA|CAAAGTCCTCAGAATACAAAGGTCCTATTA
NC_045512.2_pilon	23473	23491	Deletion	1	+	4141	4075	CAACTTACTCCTACTTGGCGTGTTTATTCT|ACAGGTTCTAATGTTTTTCAAACACGTGCA	GCGTGTTTATTCTACAGGTTCTAATGTTTT|TCAAACACGTGCAGGCTGTTTAATAGGGGC
NC_045512.2_pilon	11617	11677	Deletion	1	+	5692	1330	ACACTTCAGTGTATAATGCTAGTTTATTGT|TTCTTAGGCTATTTTTGTACTTGTTACTTT	TGGCCTCTTTTGTTTACTCAACCGCTACTT|TAGACTGACTCTTGGTGTTTATGATTACTT
NC_045512.2_pilon	25706	25710	Deletion	1	+	890	883	GCTCGTTGCTGCTGGCCTTGAAGCCCCTTT|TCTCTATCTTTATGCTTTAGTCTACTTCTT	CGTTGCTGCTGGCCTTGAAGCCCCTTTTCT|CTATCTTTATGCTTTAGTCTACTTCTTGCA
NC_045512.2_pilon	4315	4319	Deletion	1	+	5639	5715	GAGGCAAAGACAGTGCTTAAAAAGTGTAAA|AGTGCCTTTTACATTCTACCATCTATTATC	GCAAAGACAGTGCTTAAAAAGTGTAAAAGT|GCCTTTTACATTCTACCATCTATTATCTCT
NC_045512.2_pilon	3798	3802	Deletion	1	+	3614	3650	TGTTCGCACAAATGTCTACTTAGCTGTCTT|TGATAAAAATCTCTATGACAAACTTGTTTC	TCGCACAAATGTCTACTTAGCTGTCTTTGA|TAAAAATCTCTATGACAAACTTGTTTCAAG
NC_045512.2_pilon	19054	19058	Deletion	1	+	5917	5798	TTCACGACATTGGTAACCCTAAAGCTATTA|AGTGTGTACCTCAAGCTGATGTAGAATGGA	ACGACATTGGTAACCCTAAAGCTATTAAGT|GTGTACCTCAAGCTGATGTAGAATGGAAGT
NC_045512.2_pilon	19584	19588	Deletion	1	+	7207	7227	TTTAGCTTGTGGGTTTACAAACAATTTGAT|ACTTATAACCTCTGGAACACTTTTACAAGA	AGCTTGTGGGTTTACAAACAATTTGATACT|TATAACCTCTGGAACACTTTTACAAGACTT
NC_045512.2_pilon	6870	6876	Deletion	1	+	2894	2970	ATCTATGCCGACTACTATAGCAAAGAATAC|TGTTAAGAGTGTCGGTAAATTTTGTCTAGA	TGCCGACTACTATAGCAAAGAATACTGTTA|AGAGTGTCGGTAAATTTTGTCTAGAGGCTT
NC_045512.2_pilon	24819	24823	Deletion	1	+	2088	2166	AACTGCTCCTGCCATTTGTCATGATGGAAA|AGCACACTTTCCTCGTGAAGGTGTCTTTGT	TGCTCCTGCCATTTGTCATGATGGAAAAGC|ACACTTTCCTCGTGAAGGTGTCTTTGTTTC
NC_045512.2_pilon	19731	19737	Deletion	1	+	6191	6242	AATAACACTGTTTACACAAAAGTTGATGGT|GTTGATGTAGAATTGTTTGAAAATAAAACA	CACTGTTTACACAAAAGTTGATGGTGTTGA|TGTAGAATTGTTTGAAAATAAAACAACATT
NC_045512.2_pilon	1272	1276	Deletion	1	+	5906	5790	TGGTGAAACTTCATGGCAGACGGGCGATTT|TGTTAAAGCCACTTGCGAATTTTGTGGCAC	TGAAACTTCATGGCAGACGGGCGATTTTGT|TAAAGCCACTTGCGAATTTTGTGGCACTGA
NC_045512.2_pilon	26940	26944	Deletion	1	+	4473	4365	CCAGACCGCTTCTAGAAAGTGAACTCGTAA|TCGGAGCTGTGATCCTTCGTGGACATCTTC	GACCGCTTCTAGAAAGTGAACTCGTAATCG|GAGCTGTGATCCTTCGTGGACATCTTCGTA
NC_045512.2_pilon	8653	8657	Deletion	1	+	5780	5694	TTCTATTTAATAACACCTGTTCATGTCATG|TCTAAACATACTGACTTTTCAAGTGAAATC	TATTTAATAACACCTGTTCATGTCATGTCT|AAACATACTGACTTTTCAAGTGAAATCATA
NC_045512.2_pilon	75	738	Deletion	1	+	1077	4168	ATCTCTTGTAGATCTGTTCTCTAAACGAAC|TTTAAAATCTGTGTGGCTGTCACTCGGCTG	AGCTTGGCACTGATCCTTATGAAGATTTTC|AAGAAAACTGGAACACTAAACATAGCAGTG
NC_045512.2_pilon	21584	21588	Deletion	1	+	6577	6645	AACGAACAATGTTTGTTTTTCTTGTTTTAT|TGCCACTAGTCTCTAGTCAGTGTGTTAATC	GAACAATGTTTGTTTTTCTTGTTTTATTGC|CACTAGTCTCTAGTCAGTGTGTTAATCTTA
NC_045512.2_pilon	21977	21981	Deletion	1	+	4478	4616	AAGTCTGTGAATTTCAATTTTGTAATGATC|CATTTTTGGGTGTTTATTACCACAAAAACA	TCTGTGAATTTCAATTTTGTAATGATCCAT|TTTTGGGTGTTTATTACCACAAAAACAACA
NC_045512.2_pilon	75	21564	Deletion	1	+	1077	6922	ATCTCTTGTAGATCTGTTCTCTAAACGAAC|TTTAAAATCTGTGTGGCTGTCACTCGGCTG	TGATGTTCTTGTTAACAACTAAACGAACAA|TGTTTGTTTTTCTTGTTTTATTGCCACTAG
NC_045512.2_pilon	10607	11040	Deletion	1	+	4339	8929	CAGACTTAGAAGGTAACTTTTATGGACCTT|TTGTTGACAGGCAAACAGCACAAGCAGCTG	GGTTGTTACTCACAATTTTGACTTCACTTT|TAGTTTTAGTCCAGAGTACTCAATGGTCTT
NC_045512.2_pilon	6454	6458	Deletion	1	+	2740	2732	AATCCTACCATACAGAAAGACGTTCTTGAG|TGTAATGTGAAAACTACCGAAGTTGTAGGA	CCTACCATACAGAAAGACGTTCTTGAGTGT|AATGTGAAAACTACCGAAGTTGTAGGAGAC
NC_045512.2_pilon	15907	15911	Deletion	1	+	6015	6049	GCTCTCAACATACAATGCTAGTTAAACAGG|GTGATGATTATGTGTACCTTCCTTACCCAG	CTCAACATACAATGCTAGTTAAACAGGGTG|ATGATTATGTGTACCTTCCTTACCCAGATC
NC_045512.2_pilon	11424	11428	Deletion	1	+	8748	8826	ACTTATGAATGTCTTGACACTCGTTTATAA|AGTTTATTATGGTAATGCTTTAGATCAAGC	TATGAATGTCTTGACACTCGTTTATAAAGT|TTATTATGGTAATGCTTTAGATCAAGCCAT
NC_045512.2_pilon	12658	12662	Deletion	1	+	8356	8290	TTAGCATGGCCTCTTATTGTAACAGCTTTA|AGGGCCAATTCTGCTGTCAAATTACAGAAT	GCATGGCCTCTTATTGTAACAGCTTTAAGG|GCCAATTCTGCTGTCAAATTACAGAATAAT
NC_045512.2_pilon	28647	28651	Deletion	1	+	5084	5123	TGGGCCAGAAGCTGGACTTCCCTATGGTGC|TAACAAAGACGGCATCATATGGGTTGCAAC	GCCAGAAGCTGGACTTCCCTATGGTGCTAA|CAAAGACGGCATCATATGGGTTGCAACTGA
NC_045512.2_pilon	10355	10359	Deletion	1	+	6261	6379	TTGATACAGCCAATCCTAAGACACCTAAGT|ATAAGTTTGTTCGCATTCAACCAGGACAGA	ATACAGCCAATCCTAAGACACCTAAGTATA|AGTTTGTTCGCATTCAACCAGGACAGACTT
NC_045512.2_pilon	20426	20430	Deletion	1	+	4114	4305	GGAATCACCTTTTGAATTAGAAGATTTTAT|TCCTATGGACAGTACAGTTAAAAACTATTT	ATCACCTTTTGAATTAGAAGATTTTATTCC|TATGGACAGTACAGTTAAAAACTATTTCAT
NC_045512.2_pilon	22003	22008	Deletion	1	+	4021	3972	GATCCATTTTTGGGTGTTTATTACCACAAA|AACAACAAAAGTTGGATGGAAAGTGAGTTC	CATTTTTGGGTGTTTATTACCACAAAAACA|ACAAAAGTTGGATGGAAAGTGAGTTCAGAG
NC_045512.2_pilon	22125	22129	Deletion	1	+	3864	3932	CCTTGAAGGAAAACAGGGTAATTTCAAAAA|TCTTAGGGAATTTGTGTTTAAGAATATTGA	TGAAGGAAAACAGGGTAATTTCAAAAATCT|TAGGGAATTTGTGTTTAAGAATATTGATGG
NC_045512.2_pilon	3558	3562	Deletion	1	+	7589	7393	TGATTACATAGCTACTAATGGACCACTTAA|AGTGGGTGGTAGTTGTGTTTTAAGCGGACA	TTACATAGCTACTAATGGACCACTTAAAGT|GGGTGGTAGTTGTGTTTTAAGCGGACACAA
NC_045512.2_pilon	16043	16047	Deletion	1	+	4040	4108	GTTCGTGTCTTTAGCTATAGATGCTTACCC|ACTTACTAAACATCCTAATCAGGAGTATGC	CGTGTCTTTAGCTATAGATGCTTACCCACT|TACTAAACATCCTAATCAGGAGTATGCTGA
NC_045512.2_pilon	3083	3087	Deletion	1	+	3089	3340	ATGAAGAAGAAGGTGATTGTGAAGAAGAAG|AGTTTGAGCCATCAACTCAATATGAGTATG	AAGAAGAAGGTGATTGTGAAGAAGAAGAGT|TTGAGCCATCAACTCAATATGAGTATGGTA
NC_045512.2_pilon	3136	3140	Deletion	1	+	4680	4813	GAGTATGGTACTGAAGATGATTACCAAGGT|AAACCTTTGGAATTTGGTGCCACTTCTGCT	TATGGTACTGAAGATGATTACCAAGGTAAA|CCTTTGGAATTTGGTGCCACTTCTGCTGCT
NC_045512.2_pilon	3144	3148	Deletion	1	+	4824	4851	TACTGAAGATGATTACCAAGGTAAACCTTT|GGAATTTGGTGCCACTTCTGCTGCTCTTCA	TGAAGATGATTACCAAGGTAAACCTTTGGA|ATTTGGTGCCACTTCTGCTGCTCTTCAACC
NC_045512.2_pilon	8346	8350	Deletion	1	+	2872	2977	ACCCCGTGACCTTGGTGCTTGTATTGACTG|TAGTGCGCGTCATATTAATGCGCAGGTAGC	CCGTGACCTTGGTGCTTGTATTGACTGTAG|TGCGCGTCATATTAATGCGCAGGTAGCAAA
NC_045512.2_pilon	8314	8318	Deletion	1	+	3746	3737	ATGCTCACCTATAACAAAGTTGAAAACATG|ACACCCCGTGACCTTGGTGCTTGTATTGAC	CTCACCTATAACAAAGTTGAAAACATGACA|CCCCGTGACCTTGGTGCTTGTATTGACTGT
NC_045512.2_pilon	8335	8339	Deletion	1	+	2804	2765	GAAAACATGACACCCCGTGACCTTGGTGCT|TGTATTGACTGTAGTGCGCGTCATATTAAT	AACATGACACCCCGTGACCTTGGTGCTTGT|ATTGACTGTAGTGCGCGTCATATTAATGCG
NC_045512.2_pilon	7909	7913	Deletion	1	+	3762	3762	AATGTTATAGTTTTTGATGGTAAATCAAAA|TGTGAAGAATCATCTGCAAAATCAGCGTCT	GTTATAGTTTTTGATGGTAAATCAAAATGT|GAAGAATCATCTGCAAAATCAGCGTCTGTT
NC_045512.2_pilon	7866	7870	Deletion	1	+	3247	3220	AGACAACCTGAGAGCTAATAACACTAAAGG|TTCATTGCCTATTAATGTTATAGTTTTTGA	CAACCTGAGAGCTAATAACACTAAAGGTTC|ATTGCCTATTAATGTTATAGTTTTTGATGG
NC_045512.2_pilon	4216	4220	Deletion	1	+	4376	4464	GGCACTACTGAAATGCTAGCGAAAGCTTTG|AGAAAAGTGCCAACAGACAATTATATAACC	ACTACTGAAATGCTAGCGAAAGCTTTGAGA|AAAGTGCCAACAGACAATTATATAACCACT
NC_045512.2_pilon	4232	4236	Deletion	1	+	4777	4949	TAGCGAAAGCTTTGAGAAAAGTGCCAACAG|ACAATTATATAACCACTTACCCGGGTCAGG	CGAAAGCTTTGAGAAAAGTGCCAACAGACA|ATTATATAACCACTTACCCGGGTCAGGGTT
NC_045512.2_pilon	4890	4895	Deletion	1	+	1555	1630	TAAAAGTGTATATTACACTAGTAATCCTAC|CACATTCCACCTAGATGGTGAAGTTATCAC	AGTGTATATTACACTAGTAATCCTACCACA|TTCCACCTAGATGGTGAAGTTATCACCTTT
NC_045512.2_pilon	15976	15980	Deletion	1	+	5466	5517	GAATCCTAGGGGCCGGCTGTTTTGTAGATG|ATATCGTAAAAACAGATGGTACACTTATGA	TCCTAGGGGCCGGCTGTTTTGTAGATGATA|TCGTAAAAACAGATGGTACACTTATGATTG
NC_045512.2_pilon	4547	4551	Deletion	1	+	3120	3177	ATGGTGCTAGATTTTACTTTTACACCAGTA|AAACAACTGTAGCGTCACTTATCAACACAC	GTGCTAGATTTTACTTTTACACCAGTAAAA|CAACTGTAGCGTCACTTATCAACACACTTA
NC_045512.2_pilon	15842	15846	Deletion	1	+	5249	5315	TGTTTTTATGTCTGAAGCAAAATGTTGGAC|TGAGACTGACCTTACTAAAGGACCTCATGA	TTTTATGTCTGAAGCAAAATGTTGGACTGA|GACTGACCTTACTAAAGGACCTCATGAATT
NC_045512.2_pilon	15924	15928	Deletion	1	+	6252	6195	CTAGTTAAACAGGGTGATGATTATGTGTAC|CTTCCTTACCCAGATCCATCAAGAATCCTA	GTTAAACAGGGTGATGATTATGTGTACCTT|CCTTACCCAGATCCATCAAGAATCCTAGGG
NC_045512.2_pilon	15910	15914	Deletion	1	+	6050	6007	CTCAACATACAATGCTAGTTAAACAGGGTG|ATGATTATGTGTACCTTCCTTACCCAGATC	AACATACAATGCTAGTTAAACAGGGTGATG|ATTATGTGTACCTTCCTTACCCAGATCCAT
NC_045512.2_pilon	10704	10708	Deletion	1	+	9006	9148	GTTGTACGCTGCTGTTATAAATGGAGACAG|GTGGTTTCTCAATCGATTTACCACAACTCT	GTACGCTGCTGTTATAAATGGAGACAGGTG|GTTTCTCAATCGATTTACCACAACTCTTAA
NC_045512.2_pilon	10846	10850	Deletion	1	+	2642	2663	GCTCAAACTGGAATTGCCGTTTTAGATATG|TGTGCTTCATTAAAAGAATTACTGCAAAAT	CAAACTGGAATTGCCGTTTTAGATATGTGT|GCTTCATTAAAAGAATTACTGCAAAATGGT
NC_045512.2_pilon	10619	10623	Deletion	1	+	4987	5279	GTAACTTTTATGGACCTTTTGTTGACAGGC|AAACAGCACAAGCAGCTGGTACGGACACAA	ACTTTTATGGACCTTTTGTTGACAGGCAAA|CAGCACAAGCAGCTGGTACGGACACAACTA
NC_045512.2_pilon	28207	28211	Deletion	1	+	2146	2267	GGGTAGTCTTGTAGTGCGTTGTTCGTTCTA|TGAAGACTTTTTAGAGTATCATGACGTTCG	TAGTCTTGTAGTGCGTTGTTCGTTCTATGA|AGACTTTTTAGAGTATCATGACGTTCGTGT
NC_045512.2_pilon	29381	29386	Deletion	1	+	2335	2480	ACAAAACATTCCCACCAACAGAGCCTAAAA|AGGACAAAAAGAAGAAGGCTGATGAAACTC	AACATTCCCACCAACAGAGCCTAAAAAGGA|CAAAAAGAAGAAGGCTGATGAAACTCAAGC
NC_045512.2_pilon	68	72	Deletion	1	+	1023	1080	ACTTTCGATCTCTTGTAGATCTGTTCTCTA|AACGAACTTTAAAATCTGTGTGGCTGTCAC	TTCGATCTCTTGTAGATCTGTTCTCTAAAC|GAACTTTAAAATCTGTGTGGCTGTCACTCG
NC_045512.2_pilon	23852	23856	Deletion	1	+	468	471	TGCAATATGGCAGTTTTTGTACACAATTAA|ACCGTGCTTTAACTGGAATAGCTGTTGAAC	AATATGGCAGTTTTTGTACACAATTAAACC|GTGCTTTAACTGGAATAGCTGTTGAACAAG
NC_045512.2_pilon	27231	27235	Deletion	1	+	7945	8041	ATGTTTCATCTCGTTGACTTTCAGGTTACT|ATAGCAGAGATATTACTAATTATTATGAGG	TTTCATCTCGTTGACTTTCAGGTTACTATA|GCAGAGATATTACTAATTATTATGAGGACT
NC_045512.2_pilon	27340	27344	Deletion	1	+	2310	2294	TTAAAAATTTATCTAAGTCACTAACTGAGA|ATAAATATTCTCAATTAGATGAAGAGCAAC	AAAATTTATCTAAGTCACTAACTGAGAATA|AATATTCTCAATTAGATGAAGAGCAACCAA
NC_045512.2_pilon	15032	15036	Deletion	1	+	2566	2593	TGAGGATCAAGATGCACTTTTCGCATATAC|AAAACGTAATGTCATCCCTACTATAACTCA	GGATCAAGATGCACTTTTCGCATATACAAA|ACGTAATGTCATCCCTACTATAACTCAAAT
NC_045512.2_pilon	15030	15034	Deletion	1	+	2572	2586	TATGAGGATCAAGATGCACTTTTCGCATAT|ACAAAACGTAATGTCATCCCTACTATAACT	GAGGATCAAGATGCACTTTTCGCATATACA|AAACGTAATGTCATCCCTACTATAACTCAA
NC_045512.2_pilon	15035	15039	Deletion	1	+	2598	2778	GGATCAAGATGCACTTTTCGCATATACAAA|ACGTAATGTCATCCCTACTATAACTCAAAT	TCAAGATGCACTTTTCGCATATACAAAACG|TAATGTCATCCCTACTATAACTCAAATGAA
NC_045512.2_pilon	22578	22582	Deletion	1	+	105	106	TCCTAATATTACAAACTTGTGCCCTTTTGG|TGAAGTTTTTAACGCCACCAGATTTGCATC	TAATATTACAAACTTGTGCCCTTTTGGTGA|AGTTTTTAACGCCACCAGATTTGCATCTGT
NC_045512.2_pilon	3641	3645	Deletion	1	+	5024	5172	ATGTTGTCGGCCCAAATGTTAACAAAGGTG|AAGACATTCAACTTCTTAAGAGTGCTTATG	TTGTCGGCCCAAATGTTAACAAAGGTGAAG|ACATTCAACTTCTTAAGAGTGCTTATGAAA
NC_045512.2_pilon	26799	26803	Deletion	1	+	5112	5242	CAATGGCTTGTCTTGTAGGCTTGATGTGGC|TCAGCTACTTCATTGCTTCTTTCAGACTGT	TGGCTTGTCTTGTAGGCTTGATGTGGCTCA|GCTACTTCATTGCTTCTTTCAGACTGTTTG
NC_045512.2_pilon	26738	26742	Deletion	1	+	2742	2956	GCTTGTTTTGTGCTTGCTGCTGTTTACAGA|ATAAATTGGATCACCGGTGGAATTGCTATC	TGTTTTGTGCTTGCTGCTGTTTACAGAATA|AATTGGATCACCGGTGGAATTGCTATCGCA
NC_045512.2_pilon	10392	10396	Deletion	1	+	7443	7380	TGTTCGCATTCAACCAGGACAGACTTTTTC|AGTGTTAGCTTGTTACAATGGTTCACCATC	TCGCATTCAACCAGGACAGACTTTTTCAGT|GTTAGCTTGTTACAATGGTTCACCATCTGG
NC_045512.2_pilon	10371	10375	Deletion	1	+	5961	6054	TAAGACACCTAAGTATAAGTTTGTTCGCAT|TCAACCAGGACAGACTTTTTCAGTGTTAGC	GACACCTAAGTATAAGTTTGTTCGCATTCA|ACCAGGACAGACTTTTTCAGTGTTAGCTTG
NC_045512.2_pilon	10450	10454	Deletion	1	+	7727	7700	TCTGGTGTTTACCAATGTGCTATGAGGCCC|AATTTCACTATTAAGGGTTCATTCCTTAAT	GGTGTTTACCAATGTGCTATGAGGCCCAAT|TTCACTATTAAGGGTTCATTCCTTAATGGT
NC_045512.2_pilon	10461	10465	Deletion	1	+	7746	7714	CCAATGTGCTATGAGGCCCAATTTCACTAT|TAAGGGTTCATTCCTTAATGGTTCATGTGG	ATGTGCTATGAGGCCCAATTTCACTATTAA|GGGTTCATTCCTTAATGGTTCATGTGGTAG
NC_045512.2_pilon	10421	10425	Deletion	1	+	7430	7660	CAGTGTTAGCTTGTTACAATGGTTCACCAT|CTGGTGTTTACCAATGTGCTATGAGGCCCA	TGTTAGCTTGTTACAATGGTTCACCATCTG|GTGTTTACCAATGTGCTATGAGGCCCAATT
NC_045512.2_pilon	10269	10273	Deletion	1	+	5398	5405	TAATCATAATTTCTTGGTACAGGCTGGTAA|TGTTCAACTCAGGGTTATTGGACATTCTAT	TCATAATTTCTTGGTACAGGCTGGTAATGT|TCAACTCAGGGTTATTGGACATTCTATGCA
NC_045512.2_pilon	10367	10371	Deletion	1	+	5815	5961	ATCCTAAGACACCTAAGTATAAGTTTGTTC|GCATTCAACCAGGACAGACTTTTTCAGTGT	CTAAGACACCTAAGTATAAGTTTGTTCGCA|TTCAACCAGGACAGACTTTTTCAGTGTTAG
NC_045512.2_pilon	18970	18974	Deletion	1	+	6251	6272	ATGAACTGAAGATTAATGCGGCTTGTAGAA|AGGTTCAACACATGGTTGTTAAAGCTGCAT	AACTGAAGATTAATGCGGCTTGTAGAAAGG|TTCAACACATGGTTGTTAAAGCTGCATTAT
NC_045512.2_pilon	10465	10469	Deletion	1	+	7714	7574	TGTGCTATGAGGCCCAATTTCACTATTAAG|GGTTCATTCCTTAATGGTTCATGTGGTAGT	GCTATGAGGCCCAATTTCACTATTAAGGGT|TCATTCCTTAATGGTTCATGTGGTAGTGTT
NC_045512.2_pilon	9994	9998	Deletion	1	+	653	666	CTCGCAAAGGCTCTCAATGACTTCAGTAAC|TCAGGTTCTGATGTTCTTTACCAACCACCA	GCAAAGGCTCTCAATGACTTCAGTAACTCA|GGTTCTGATGTTCTTTACCAACCACCACAA
NC_045512.2_pilon	18889	18893	Deletion	1	+	4154	4283	CAATCATGACTAGGTGTCTAGCTGTCCACG|AGTGCTTTGTTAAGCGTGTTGACTGGACTA	TCATGACTAGGTGTCTAGCTGTCCACGAGT|GCTTTGTTAAGCGTGTTGACTGGACTATTG
NC_045512.2_pilon	10207	10211	Deletion	1	+	4142	4284	GTGATCTGCACCTCTGAAGACATGCTTAAC|CCTAATTATGAAGATTTACTCATTCGTAAG	ATCTGCACCTCTGAAGACATGCTTAACCCT|AATTATGAAGATTTACTCATTCGTAAGTCT
NC_045512.2_pilon	18969	18973	Deletion	1	+	6243	6273	GATGAACTGAAGATTAATGCGGCTTGTAGA|AAGGTTCAACACATGGTTGTTAAAGCTGCA	GAACTGAAGATTAATGCGGCTTGTAGAAAG|GTTCAACACATGGTTGTTAAAGCTGCATTA
NC_045512.2_pilon	19044	19048	Deletion	1	+	6093	6002	TTCCCAGTTCTTCACGACATTGGTAACCCT|AAAGCTATTAAGTGTGTACCTCAAGCTGAT	CCAGTTCTTCACGACATTGGTAACCCTAAA|GCTATTAAGTGTGTACCTCAAGCTGATGTA
NC_045512.2_pilon	18944	18948	Deletion	1	+	5856	6068	GACTATTGAATATCCTATAATTGGTGATGA|ACTGAAGATTAATGCGGCTTGTAGAAAGGT	TATTGAATATCCTATAATTGGTGATGAACT|GAAGATTAATGCGGCTTGTAGAAAGGTTCA
NC_045512.2_pilon	19017	19021	Deletion	1	+	5362	5344	GTTAAAGCTGCATTATTAGCAGACAAATTC|CCAGTTCTTCACGACATTGGTAACCCTAAA	AAAGCTGCATTATTAGCAGACAAATTCCCA|GTTCTTCACGACATTGGTAACCCTAAAGCT
NC_045512.2_pilon	18908	18912	Deletion	1	+	5163	5415	AGCTGTCCACGAGTGCTTTGTTAAGCGTGT|TGACTGGACTATTGAATATCCTATAATTGG	TGTCCACGAGTGCTTTGTTAAGCGTGTTGA|CTGGACTATTGAATATCCTATAATTGGTGA
NC_045512.2_pilon	11952	11956	Deletion	1	+	2380	2353	ATTGTGGGCTCAATGTGTCCAGTTACACAA|TGACATTCTCTTAGCTAAAGATACTACTGA	GTGGGCTCAATGTGTCCAGTTACACAATGA|CATTCTCTTAGCTAAAGATACTACTGAAGC
NC_045512.2_pilon	19621	19625	Deletion	1	+	7341	7255	ACCTCTGGAACACTTTTACAAGACTTCAGA|GTTTAGAAAATGTGGCTTTTAATGTTGTAA	TCTGGAACACTTTTACAAGACTTCAGAGTT|TAGAAAATGTGGCTTTTAATGTTGTAAATA
NC_045512.2_pilon	19478	19482	Deletion	1	+	2991	3062	TGCTACGTGTATAACACGTTGCAATTTAGG|TGGTGCTGTCTGTAGACATCATGCTAATGA	TACGTGTATAACACGTTGCAATTTAGGTGG|TGCTGTCTGTAGACATCATGCTAATGAGTA
NC_045512.2_pilon	19496	19500	Deletion	1	+	3833	3899	TTGCAATTTAGGTGGTGCTGTCTGTAGACA|TCATGCTAATGAGTACAGATTGTATCTCGA	CAATTTAGGTGGTGCTGTCTGTAGACATCA|TGCTAATGAGTACAGATTGTATCTCGATGC
NC_045512.2_pilon	19582	19586	Deletion	1	+	7044	7251	GCTTTAGCTTGTGGGTTTACAAACAATTTG|ATACTTATAACCTCTGGAACACTTTTACAA	TTAGCTTGTGGGTTTACAAACAATTTGATA|CTTATAACCTCTGGAACACTTTTACAAGAC
NC_045512.2_pilon	3869	3873	Deletion	1	+	2536	2760	AAATGAAGAGTGAAAAGCAAGTTGAACAAA|AGATCGCTGAGATTCCTAAAGAGGAAGTTA	TGAAGAGTGAAAAGCAAGTTGAACAAAAGA|TCGCTGAGATTCCTAAAGAGGAAGTTAAGC
NC_045512.2_pilon	3975	3979	Deletion	1	+	5053	5097	AGATGATAAGAAAATCAAAGCTTGTGTTGA|AGAAGTTACAACAACTCTGGAAGAAACTAA	TGATAAGAAAATCAAAGCTTGTGTTGAAGA|AGTTACAACAACTCTGGAAGAAACTAAGTT
NC_045512.2_pilon	3842	3846	Deletion	1	+	2146	2183	ATGACAAACTTGTTTCAAGCTTTTTGGAAA|TGAAGAGTGAAAAGCAAGTTGAACAAAAGA	ACAAACTTGTTTCAAGCTTTTTGGAAATGA|AGAGTGAAAAGCAAGTTGAACAAAAGATCG
NC_045512.2_pilon	15970	15974	Deletion	1	+	5558	5486	CATCAAGAATCCTAGGGGCCGGCTGTTTTG|TAGATGATATCGTAAAAACAGATGGTACAC	CAAGAATCCTAGGGGCCGGCTGTTTTGTAG|ATGATATCGTAAAAACAGATGGTACACTTA
NC_045512.2_pilon	14246	14250	Deletion	1	+	3703	3506	TGACTTAACAAAGCCTTACATTAAGTGGGA|TTTGTTAAAATATGACTTCACGGAAGAGAG	CTTAACAAAGCCTTACATTAAGTGGGATTT|GTTAAAATATGACTTCACGGAAGAGAGGTT
NC_045512.2_pilon	16087	16091	Deletion	1	+	4946	4971	CTAATCAGGAGTATGCTGATGTCTTTCATT|TGTACTTACAATACATAAGAAAGCTACATG	ATCAGGAGTATGCTGATGTCTTTCATTTGT|ACTTACAATACATAAGAAAGCTACATGATG
NC_045512.2_pilon	16018	16022	Deletion	1	+	3324	3547	CAGATGGTACACTTATGATTGAACGGTTCG|TGTCTTTAGCTATAGATGCTTACCCACTTA	ATGGTACACTTATGATTGAACGGTTCGTGT|CTTTAGCTATAGATGCTTACCCACTTACTA
NC_045512.2_pilon	14253	14257	Deletion	1	+	3491	3425	ACAAAGCCTTACATTAAGTGGGATTTGTTA|AAATATGACTTCACGGAAGAGAGGTTAAAA	AAGCCTTACATTAAGTGGGATTTGTTAAAA|TATGACTTCACGGAAGAGAGGTTAAAACTC
NC_045512.2_pilon	14214	14218	Deletion	1	+	4804	4633	AGGGCTTTAACTGCAGAGTCACATGTTGAC|ACTGACTTAACAAAGCCTTACATTAAGTGG	GCTTTAACTGCAGAGTCACATGTTGACACT|GACTTAACAAAGCCTTACATTAAGTGGGAT
NC_045512.2_pilon	14254	14258	Deletion	1	+	3484	3426	CAAAGCCTTACATTAAGTGGGATTTGTTAA|AATATGACTTCACGGAAGAGAGGTTAAAAC	AGCCTTACATTAAGTGGGATTTGTTAAAAT|ATGACTTCACGGAAGAGAGGTTAAAACTCT
NC_045512.2_pilon	14235	14239	Deletion	1	+	3984	3899	CATGTTGACACTGACTTAACAAAGCCTTAC|ATTAAGTGGGATTTGTTAAAATATGACTTC	GTTGACACTGACTTAACAAAGCCTTACATT|AAGTGGGATTTGTTAAAATATGACTTCACG
NC_045512.2_pilon	14221	14225	Deletion	1	+	4600	4568	TAACTGCAGAGTCACATGTTGACACTGACT|TAACAAAGCCTTACATTAAGTGGGATTTGT	CTGCAGAGTCACATGTTGACACTGACTTAA|CAAAGCCTTACATTAAGTGGGATTTGTTAA
NC_045512.2_pilon	11629	11633	Deletion	1	+	5746	5665	ATAATGCTAGTTTATTGTTTCTTAGGCTAT|TTTTGTACTTGTTACTTTGGCCTCTTTTGT	ATGCTAGTTTATTGTTTCTTAGGCTATTTT|TGTACTTGTTACTTTGGCCTCTTTTGTTTA
NC_045512.2_pilon	14106	14110	Deletion	1	+	4366	4503	AATGGTAACTGGTATGATTTCGGTGATTTC|ATACAAACCACGCCAGGTAGTGGAGTTCCT	GGTAACTGGTATGATTTCGGTGATTTCATA|CAAACCACGCCAGGTAGTGGAGTTCCTGTT
NC_045512.2_pilon	11596	11600	Deletion	1	+	5852	5770	ATTTTCTTCATAACTGGTAATACACTTCAG|TGTATAATGCTAGTTTATTGTTTCTTAGGC	TTCTTCATAACTGGTAATACACTTCAGTGT|ATAATGCTAGTTTATTGTTTCTTAGGCTAT
NC_045512.2_pilon	11600	11604	Deletion	1	+	5770	5653	TCTTCATAACTGGTAATACACTTCAGTGTA|TAATGCTAGTTTATTGTTTCTTAGGCTATT	TCATAACTGGTAATACACTTCAGTGTATAA|TGCTAGTTTATTGTTTCTTAGGCTATTTTT
NC_045512.2_pilon	15271	15275	Deletion	1	+	6126	6177	TGTTAAAAACTGTTTATAGTGATGTAGAAA|ACCCTCACCTTATGGGTTGGGATTATCCTA	TAAAAACTGTTTATAGTGATGTAGAAAACC|CTCACCTTATGGGTTGGGATTATCCTAAAT
NC_045512.2_pilon	15293	15297	Deletion	1	+	6531	6509	TGTAGAAAACCCTCACCTTATGGGTTGGGA|TTATCCTAAATGTGATAGAGCCATGCCTAA	AGAAAACCCTCACCTTATGGGTTGGGATTA|TCCTAAATGTGATAGAGCCATGCCTAACAT
NC_045512.2_pilon	15233	15237	Deletion	1	+	4505	4603	AATTGGAACAAGCAAATTCTATGGTGGTTG|GCACAACATGTTAAAAACTGTTTATAGTGA	TGGAACAAGCAAATTCTATGGTGGTTGGCA|CAACATGTTAAAAACTGTTTATAGTGATGT
NC_045512.2_pilon	15186	15190	Deletion	1	+	4777	4915	CAAAAATTATTGAAATCAATAGCCGCCACT|AGAGGAGCTACTGTAGTAATTGGAACAAGC	AAATTATTGAAATCAATAGCCGCCACTAGA|GGAGCTACTGTAGTAATTGGAACAAGCAAA
NC_045512.2_pilon	19841	19845	Deletion	1	+	5330	5562	ACCAGTACCAGAGGTGAAAATACTCAATAA|TTTGGGTGTGGACATTGCTGCTAATACTGT	AGTACCAGAGGTGAAAATACTCAATAATTT|GGGTGTGGACATTGCTGCTAATACTGTGAT
NC_045512.2_pilon	19811	19815	Deletion	1	+	4876	4948	ATTTGAGCTTTGGGCTAAGCGCAACATTAA|ACCAGTACCAGAGGTGAAAATACTCAATAA	TGAGCTTTGGGCTAAGCGCAACATTAAACC|AGTACCAGAGGTGAAAATACTCAATAATTT
NC_045512.2_pilon	19759	19763	Deletion	1	+	6648	6695	GTGTTGATGTAGAATTGTTTGAAAATAAAA|CAACATTACCTGTTAATGTAGCATTTGAGC	TTGATGTAGAATTGTTTGAAAATAAAACAA|CATTACCTGTTAATGTAGCATTTGAGCTTT
NC_045512.2_pilon	19915	19919	Deletion	1	+	5537	5582	AAAGAGATGCTCCAGCACATATATCTACTA|TTGGTGTTTGTTCTATGACTGACATAGCCA	GAGATGCTCCAGCACATATATCTACTATTG|GTGTTTGTTCTATGACTGACATAGCCAAGA
NC_045512.2_pilon	19757	19762	Deletion	1	+	6593	6673	TGGTGTTGATGTAGAATTGTTTGAAAATAA|AACAACATTACCTGTTAATGTAGCATTTGA	GTTGATGTAGAATTGTTTGAAAATAAAACA|ACATTACCTGTTAATGTAGCATTTGAGCTT
NC_045512.2_pilon	24840	24844	Deletion	1	+	2181	2227	TGATGGAAAAGCACACTTTCCTCGTGAAGG|TGTCTTTGTTTCAAATGGCACACACTGGTT	TGGAAAAGCACACTTTCCTCGTGAAGGTGT|CTTTGTTTCAAATGGCACACACTGGTTTGT
NC_045512.2_pilon	24757	24761	Deletion	1	+	2189	2243	GCACCTCATGGTGTAGTCTTCTTGCATGTG|ACTTATGTCCCTGCACAAGAAAAGAACTTC	CCTCATGGTGTAGTCTTCTTGCATGTGACT|TATGTCCCTGCACAAGAAAAGAACTTCACA
NC_045512.2_pilon	24405	24409	Deletion	1	+	4182	3989	TTCTTCCACAGCAAGTGCACTTGGAAAACT|TCAAGATGTGGTCAACCAAAATGCACAAGC	TTCCACAGCAAGTGCACTTGGAAAACTTCA|AGATGTGGTCAACCAAAATGCACAAGCTTT
NC_045512.2_pilon	24779	24783	Deletion	1	+	2301	2329	TGCATGTGACTTATGTCCCTGCACAAGAAA|AGAACTTCACAACTGCTCCTGCCATTTGTC	ATGTGACTTATGTCCCTGCACAAGAAAAGA|ACTTCACAACTGCTCCTGCCATTTGTCATG
NC_045512.2_pilon	24310	24314	Deletion	1	+	5652	5561	AATGGTATTGGAGTTACACAGAATGTTCTC|TATGAGAACCAAAAATTGATTGCCAACCAA	GGTATTGGAGTTACACAGAATGTTCTCTAT|GAGAACCAAAAATTGATTGCCAACCAATTT
NC_045512.2_pilon	24321	24325	Deletion	1	+	3913	3977	AGTTACACAGAATGTTCTCTATGAGAACCA|AAAATTGATTGCCAACCAATTTAATAGTGC	TACACAGAATGTTCTCTATGAGAACCAAAA|ATTGATTGCCAACCAATTTAATAGTGCTAT
NC_045512.2_pilon	2829	2833	Deletion	1	+	4590	4524	TGATGAAAGGATTGATAAAGTACTTAATGA|GAAGTGCTCTGCCTATACAGTTGAACTCGG	TGAAAGGATTGATAAAGTACTTAATGAGAA|GTGCTCTGCCTATACAGTTGAACTCGGTAC
NC_045512.2_pilon	2801	2805	Deletion	1	+	3989	4051	ACAAGAGTGTGAATATCACTTTTGAACTTG|ATGAAAGGATTGATAAAGTACTTAATGAGA	AGAGTGTGAATATCACTTTTGAACTTGATG|AAAGGATTGATAAAGTACTTAATGAGAAGT
NC_045512.2_pilon	2724	2728	Deletion	1	+	2113	2199	CAATACCTTCACACTCAAAGGCGGTGCACC|AACAAAGGTTACTTTTGGTGATGACACTGT	TACCTTCACACTCAAAGGCGGTGCACCAAC|AAAGGTTACTTTTGGTGATGACACTGTGAT
NC_045512.2_pilon	2712	2716	Deletion	1	+	1779	1877	GATGGTAACAAACAATACCTTCACACTCAA|AGGCGGTGCACCAACAAAGGTTACTTTTGG	GGTAACAAACAATACCTTCACACTCAAAGG|CGGTGCACCAACAAAGGTTACTTTTGGTGA
NC_045512.2_pilon	2860	2864	Deletion	1	+	4474	4498	AAGTGCTCTGCCTATACAGTTGAACTCGGT|ACAGAAGTAAATGAGTTCGCCTGTGTTGTG	TGCTCTGCCTATACAGTTGAACTCGGTACA|GAAGTAAATGAGTTCGCCTGTGTTGTGGCA
NC_045512.2_pilon	2696	2700	Deletion	1	+	1837	1867	CCCTTGCACCTAATATGATGGTAACAAACA|ATACCTTCACACTCAAAGGCGGTGCACCAA	TTGCACCTAATATGATGGTAACAAACAATA|CCTTCACACTCAAAGGCGGTGCACCAACAA
NC_045512.2_pilon	2716	2720	Deletion	1	+	1877	1981	GTAACAAACAATACCTTCACACTCAAAGGC|GGTGCACCAACAAAGGTTACTTTTGGTGAT	ACAAACAATACCTTCACACTCAAAGGCGGT|GCACCAACAAAGGTTACTTTTGGTGATGAC
NC_045512.2_pilon	2883	2889	Deletion	1	+	4419	4425	ACTCGGTACAGAAGTAAATGAGTTCGCCTG|TGTTGTGGCAGATGCTGTCATAAAAACTTT	GTACAGAAGTAAATGAGTTCGCCTGTGTTG|TGGCAGATGCTGTCATAAAAACTTTGCAAC
NC_045512.2_pilon	15462	15466	Deletion	1	+	4982	4952	GAAATGGTCATGTGTGGCGGTTCACTATAT|GTTAAACCAGGTGGAACCTCATCAGGAGAT	ATGGTCATGTGTGGCGGTTCACTATATGTT|AAACCAGGTGGAACCTCATCAGGAGATGCC
NC_045512.2_pilon	15540	15544	Deletion	1	+	3981	3961	AATAGTGTTTTTAACATTTGTCAAGCTGTC|ACGGCCAATGTTAATGCACTTTTATCTACT	AGTGTTTTTAACATTTGTCAAGCTGTCACG|GCCAATGTTAATGCACTTTTATCTACTGAT
NC_045512.2_pilon	15536	15540	Deletion	1	+	4043	3981	TGCTAATAGTGTTTTTAACATTTGTCAAGC|TGTCACGGCCAATGTTAATGCACTTTTATC	TAATAGTGTTTTTAACATTTGTCAAGCTGT|CACGGCCAATGTTAATGCACTTTTATCTAC
NC_045512.2_pilon	15566	15570	Deletion	1	+	2502	2502	TGTCACGGCCAATGTTAATGCACTTTTATC|TACTGATGGTAACAAAATTGCCGATAAGTA	CACGGCCAATGTTAATGCACTTTTATCTAC|TGATGGTAACAAAATTGCCGATAAGTATGT
NC_045512.2_pilon	15521	15526	Deletion	1	+	4179	4169	TGCCACAACTGCTTATGCTAATAGTGTTTT|TAACATTTGTCAAGCTGTCACGGCCAATGT	ACAACTGCTTATGCTAATAGTGTTTTTAAC|ATTTGTCAAGCTGTCACGGCCAATGTTAAT
NC_045512.2_pilon	24546	24550	Deletion	1	+	1189	1222	CAAAGTTGAGGCTGAAGTGCAAATTGATAG|GTTGATCACAGGCAGACTTCAAAGTTTGCA	AGTTGAGGCTGAAGTGCAAATTGATAGGTT|GATCACAGGCAGACTTCAAAGTTTGCAGAC
NC_045512.2_pilon	24449	24453	Deletion	1	+	2827	2761	ACCAAAATGCACAAGCTTTAAACACGCTTG|TTAAACAACTTAGCTCCAATTTTGGTGCAA	AAAATGCACAAGCTTTAAACACGCTTGTTA|AACAACTTAGCTCCAATTTTGGTGCAATTT
NC_045512.2_pilon	11960	11964	Deletion	1	+	2377	2369	CTCAATGTGTCCAGTTACACAATGACATTC|TCTTAGCTAAAGATACTACTGAAGCCTTTG	AATGTGTCCAGTTACACAATGACATTCTCT|TAGCTAAAGATACTACTGAAGCCTTTGAAA
NC_045512.2_pilon	11940	11944	Deletion	1	+	2337	2373	ATCATCATCTAAATTGTGGGCTCAATGTGT|CCAGTTACACAATGACATTCTCTTAGCTAA	ATCATCTAAATTGTGGGCTCAATGTGTCCA|GTTACACAATGACATTCTCTTAGCTAAAGA
NC_045512.2_pilon	8174	8178	Deletion	1	+	7016	7274	ACAATGTCTTATCTACTTTTATTTCAGCAG|CTCGGCAAGGGTTTGTTGATTCAGATGTAG	ATGTCTTATCTACTTTTATTTCAGCAGCTC|GGCAAGGGTTTGTTGATTCAGATGTAGAAA
NC_045512.2_pilon	8119	8123	Deletion	1	+	5141	5241	CTCAAAACACTAGTTGCAACTGCAGAAGCT|GAACTTGCAAAGAATGTGTCCTTAGACAAT	AAAACACTAGTTGCAACTGCAGAAGCTGAA|CTTGCAAAGAATGTGTCCTTAGACAATGTC
NC_045512.2_pilon	8085	8089	Deletion	1	+	4046	4136	GTTTTCATCAACTTTTAACGTACCAATGGA|AAAACTCAAAACACTAGTTGCAACTGCAGA	TTCATCAACTTTTAACGTACCAATGGAAAA|ACTCAAAACACTAGTTGCAACTGCAGAAGC
NC_045512.2_pilon	8007	8011	Deletion	1	+	2940	3041	ACTAGATCAGGCATTAGTGTCTGATGTTGG|TGATAGTGCGGAAGTTGCAGTTAAAATGTT	AGATCAGGCATTAGTGTCTGATGTTGGTGA|TAGTGCGGAAGTTGCAGTTAAAATGTTTGA
NC_045512.2_pilon	12514	12518	Deletion	1	+	5268	4829	ATACCAGACTATAACACATATAAAAATACG|TGTGATGGTACAACATTTACTTATGCATCA	CCAGACTATAACACATATAAAAATACGTGT|GATGGTACAACATTTACTTATGCATCAGCA
NC_045512.2_pilon	12560	12564	Deletion	1	+	6268	6336	TTACTTATGCATCAGCATTGTGGGAAATCC|AACAGGTTGTAGATGCAGATAGTAAAATTG	CTTATGCATCAGCATTGTGGGAAATCCAAC|AGGTTGTAGATGCAGATAGTAAAATTGTTC
NC_045512.2_pilon	12580	12584	Deletion	1	+	7347	7551	TGGGAAATCCAACAGGTTGTAGATGCAGAT|AGTAAAATTGTTCAACTTAGTGAAATTAGT	GAAATCCAACAGGTTGTAGATGCAGATAGT|AAAATTGTTCAACTTAGTGAAATTAGTATG
NC_045512.2_pilon	743	747	Deletion	1	+	4194	4116	GCACTGATCCTTATGAAGATTTTCAAGAAA|ACTGGAACACTAAACATAGCAGTGGTGTTA	CTGATCCTTATGAAGATTTTCAAGAAAACT|GGAACACTAAACATAGCAGTGGTGTTACCC
NC_045512.2_pilon	17280	17284	Deletion	1	+	5368	5397	CGTGTAGAGTGTTTTGATAAATTCAAAGTG|AATTCAACATTAGAACAGTATGTCTTTTGT	GTAGAGTGTTTTGATAAATTCAAAGTGAAT|TCAACATTAGAACAGTATGTCTTTTGTACT
NC_045512.2_pilon	666	670	Deletion	1	+	3090	3127	TAAGAACGGTAATAAAGGAGCTGGTGGCCA|TAGTTACGGCGCCGATCTAAAGTCATTTGA	GAACGGTAATAAAGGAGCTGGTGGCCATAG|TTACGGCGCCGATCTAAAGTCATTTGACTT
NC_045512.2_pilon	18819	18823	Deletion	1	+	1772	1957	GGTAACCTACAAAGCAACCATGATCTGTAT|TGTCAAGTCCATGGTAATGCACATGTAGCT	AACCTACAAAGCAACCATGATCTGTATTGT|CAAGTCCATGGTAATGCACATGTAGCTAGT
NC_045512.2_pilon	18783	18787	Deletion	1	+	1292	1288	CCGTTTATGATTGATGTTCAACAATGGGGT|TTTACAGGTAACCTACAAAGCAACCATGAT	TTTATGATTGATGTTCAACAATGGGGTTTT|ACAGGTAACCTACAAAGCAACCATGATCTG
NC_045512.2_pilon	18676	18680	Deletion	1	+	3716	3670	CTGAGCGCACCTGTTGTCTATGTGATAGAC|GTGCCACATGCTTTTCCACTGCTTCAGACA	AGCGCACCTGTTGTCTATGTGATAGACGTG|CCACATGCTTTTCCACTGCTTCAGACACTT
NC_045512.2_pilon	28766	28770	Deletion	1	+	2800	2758	CTGCAATCGTGCTACAACTTCCTCAAGGAA|CAACATTGCCAAAAGGCTTCTACGCAGAAG	CAATCGTGCTACAACTTCCTCAAGGAACAA|CATTGCCAAAAGGCTTCTACGCAGAAGGGA
NC_045512.2_pilon	28680	28735	Deletion	1	+	4884	3136	CAAAGACGGCATCATATGGGTTGCAACTGA|GGGAGCCTTGAATACACCAAAAGATCACAT	TCACATTGGCACCCGCAATCCTGCTAACAA|TGCTGCAATCGTGCTACAACTTCCTCAAGG
NC_045512.2_pilon	28628	28632	Deletion	1	+	5562	5558	ATTTCTACTACCTAGGAACTGGGCCAGAAG|CTGGACTTCCCTATGGTGCTAACAAAGACG	TCTACTACCTAGGAACTGGGCCAGAAGCTG|GACTTCCCTATGGTGCTAACAAAGACGGCA
NC_045512.2_pilon	19701	19705	Deletion	1	+	5796	5884	CAACAGGGTGAAGTACCAGTTTCTATCATT|AATAACACTGTTTACACAAAAGTTGATGGT	CAGGGTGAAGTACCAGTTTCTATCATTAAT|AACACTGTTTACACAAAAGTTGATGGTGTT
NC_045512.2_pilon	19649	19653	Deletion	1	+	4279	4597	GAGTTTAGAAAATGTGGCTTTTAATGTTGT|AAATAAGGGACACTTTGATGGACAACAGGG	TTTAGAAAATGTGGCTTTTAATGTTGTAAA|TAAGGGACACTTTGATGGACAACAGGGTGA
NC_045512.2_pilon	19679	19683	Deletion	1	+	5075	5147	AAATAAGGGACACTTTGATGGACAACAGGG|TGAAGTACCAGTTTCTATCATTAATAACAC	TAAGGGACACTTTGATGGACAACAGGGTGA|AGTACCAGTTTCTATCATTAATAACACTGT
NC_045512.2_pilon	3637	3641	Deletion	1	+	5054	5024	CTTCATGTTGTCGGCCCAAATGTTAACAAA|GGTGAAGACATTCAACTTCTTAAGAGTGCT	CATGTTGTCGGCCCAAATGTTAACAAAGGT|GAAGACATTCAACTTCTTAAGAGTGCTTAT
NC_045512.2_pilon	3683	3687	Deletion	1	+	5699	5710	TTCTTAAGAGTGCTTATGAAAATTTTAATC|AGCACGAAGTTCTACTTGCACCATTATTAT	TTAAGAGTGCTTATGAAAATTTTAATCAGC|ACGAAGTTCTACTTGCACCATTATTATCAG
NC_045512.2_pilon	3573	3577	Deletion	1	+	7518	7555	TAATGGACCACTTAAAGTGGGTGGTAGTTG|TGTTTTAAGCGGACACAATCTTGCTAAACA	TGGACCACTTAAAGTGGGTGGTAGTTGTGT|TTTAAGCGGACACAATCTTGCTAAACACTG
NC_045512.2_pilon	8809	8813	Deletion	1	+	7948	8185	AGCCAGCGTGGTGGTAGTTATACTAATGAC|AAAGCTTGCCCATTGATTGCTGCAGTCATA	CAGCGTGGTGGTAGTTATACTAATGACAAA|GCTTGCCCATTGATTGCTGCAGTCATAACA
NC_045512.2_pilon	17334	17338	Deletion	1	+	5988	5969	TTTTGTACTGTAAATGCATTGCCTGAGACG|ACAGCAGATATAGTTGTCTTTGATGAAATT	TGTACTGTAAATGCATTGCCTGAGACGACA|GCAGATATAGTTGTCTTTGATGAAATTTCA
NC_045512.2_pilon	17384	17388	Deletion	1	+	6945	6965	TGATGAAATTTCAATGGCCACAAATTATGA|TTTGAGTGTTGTCAATGCCAGATTACGTGC	TGAAATTTCAATGGCCACAAATTATGATTT|GAGTGTTGTCAATGCCAGATTACGTGCTAA
NC_045512.2_pilon	17386	17390	Deletion	1	+	6941	6982	ATGAAATTTCAATGGCCACAAATTATGATT|TGAGTGTTGTCAATGCCAGATTACGTGCTA	AAATTTCAATGGCCACAAATTATGATTTGA|GTGTTGTCAATGCCAGATTACGTGCTAAGC
NC_045512.2_pilon	17226	17230	Deletion	1	+	3534	3870	GCATTAAAATATTTGCCTATAGATAAATGT|AGTAGAATTATACCTGCACGTGCTCGTGTA	TTAAAATATTTGCCTATAGATAAATGTAGT|AGAATTATACCTGCACGTGCTCGTGTAGAG
NC_045512.2_pilon	17254	17258	Deletion	1	+	4558	4599	GTAGTAGAATTATACCTGCACGTGCTCGTG|TAGAGTGTTTTGATAAATTCAAAGTGAATT	GTAGAATTATACCTGCACGTGCTCGTGTAG|AGTGTTTTGATAAATTCAAAGTGAATTCAA
NC_045512.2_pilon	2248	2252	Deletion	1	+	7715	7662	ATCTCAACCTGTGCTTGTGAAATTGTCGGT|GGACAAATTGTCACCTGTGCAAAGGAAATT	TCAACCTGTGCTTGTGAAATTGTCGGTGGA|CAAATTGTCACCTGTGCAAAGGAAATTAAG
NC_045512.2_pilon	2258	2262	Deletion	1	+	7769	7723	GTGCTTGTGAAATTGTCGGTGGACAAATTG|TCACCTGTGCAAAGGAAATTAAGGAGAGTG	CTTGTGAAATTGTCGGTGGACAAATTGTCA|CCTGTGCAAAGGAAATTAAGGAGAGTGTTC
NC_045512.2_pilon	2208	2212	Deletion	1	+	6264	6516	TGTAGAGTTTCTTAGAGACGGTTGGGAAAT|TGTTAAATTTATCTCAACCTGTGCTTGTGA	AGAGTTTCTTAGAGACGGTTGGGAAATTGT|TAAATTTATCTCAACCTGTGCTTGTGAAAT
NC_045512.2_pilon	2238	2242	Deletion	1	+	7789	7847	TGTTAAATTTATCTCAACCTGTGCTTGTGA|AATTGTCGGTGGACAAATTGTCACCTGTGC	TAAATTTATCTCAACCTGTGCTTGTGAAAT|TGTCGGTGGACAAATTGTCACCTGTGCAAA
NC_045512.2_pilon	2096	2100	Deletion	1	+	1409	1483	TTACAGGTGGTGTTGTTCAGTTGACTTCGC|AGTGGCTAACTAACATCTTTGGCACTGTTT	CAGGTGGTGTTGTTCAGTTGACTTCGCAGT|GGCTAACTAACATCTTTGGCACTGTTTATG
NC_045512.2_pilon	2312	2316	Deletion	1	+	7457	7401	AGAGTGTTCAGACATTCTTTAAGCTTGTAA|ATAAATTTTTGGCTTTGTGTGCTGACTCTA	GTGTTCAGACATTCTTTAAGCTTGTAAATA|AATTTTTGGCTTTGTGTGCTGACTCTATCA
NC_045512.2_pilon	2183	2187	Deletion	1	+	4142	4414	GGCTTGAAGAGAAGTTTAAGGAAGGTGTAG|AGTTTCTTAGAGACGGTTGGGAAATTGTTA	TTGAAGAGAAGTTTAAGGAAGGTGTAGAGT|TTCTTAGAGACGGTTGGGAAATTGTTAAAT
NC_045512.2_pilon	2147	2151	Deletion	1	+	2903	3050	GCACTGTTTATGAAAAACTCAAACCCGTCC|TTGATTGGCTTGAAGAGAAGTTTAAGGAAG	CTGTTTATGAAAAACTCAAACCCGTCCTTG|ATTGGCTTGAAGAGAAGTTTAAGGAAGGTG
NC_045512.2_pilon	2230	2234	Deletion	1	+	7484	7594	TGGGAAATTGTTAAATTTATCTCAACCTGT|GCTTGTGAAATTGTCGGTGGACAAATTGTC	GAAATTGTTAAATTTATCTCAACCTGTGCT|TGTGAAATTGTCGGTGGACAAATTGTCACC
NC_045512.2_pilon	1720	1724	Deletion	1	+	4108	4110	ATTTTGGCATCTTTTTCTGCTTCCACAAGT|GCTTTTGTGGAAACTGTGAAAGGTTTGGAT	TTGGCATCTTTTTCTGCTTCCACAAGTGCT|TTTGTGGAAACTGTGAAAGGTTTGGATTAT
NC_045512.2_pilon	1638	1642	Deletion	1	+	3141	3208	CAACCTTCTTGAAATACTCCAAAAAGAGAA|AGTCAACATCAATATTGTTGGTGACTTTAA	CCTTCTTGAAATACTCCAAAAAGAGAAAGT|CAACATCAATATTGTTGGTGACTTTAAACT
NC_045512.2_pilon	1744	1748	Deletion	1	+	4181	4361	ACAAGTGCTTTTGTGGAAACTGTGAAAGGT|TTGGATTATAAAGCATTCAAACAAATTGTT	AGTGCTTTTGTGGAAACTGTGAAAGGTTTG|GATTATAAAGCATTCAAACAAATTGTTGAA
NC_045512.2_pilon	1806	1810	Deletion	1	+	5118	5049	ATCCTGTGGTAATTTTAAAGTTACAAAAGG|AAAAGCTAAAAAAGGTGCCTGGAATATTGG	CTGTGGTAATTTTAAAGTTACAAAAGGAAA|AGCTAAAAAAGGTGCCTGGAATATTGGTGA
NC_045512.2_pilon	26894	26898	Deletion	1	+	5786	5811	GAAACTAACATTCTTCTCAACGTGCCACTC|CATGGCACTATTCTGACCAGACCGCTTCTA	ACTAACATTCTTCTCAACGTGCCACTCCAT|GGCACTATTCTGACCAGACCGCTTCTAGAA
NC_045512.2_pilon	26791	26795	Deletion	1	+	4963	5040	TGCTATCGCAATGGCTTGTCTTGTAGGCTT|GATGTGGCTCAGCTACTTCATTGCTTCTTT	TATCGCAATGGCTTGTCTTGTAGGCTTGAT|GTGGCTCAGCTACTTCATTGCTTCTTTCAG
NC_045512.2_pilon	26802	26806	Deletion	1	+	5178	5486	TGGCTTGTCTTGTAGGCTTGATGTGGCTCA|GCTACTTCATTGCTTCTTTCAGACTGTTTG	CTTGTCTTGTAGGCTTGATGTGGCTCAGCT|ACTTCATTGCTTCTTTCAGACTGTTTGCGC
NC_045512.2_pilon	26880	26884	Deletion	1	+	5681	5753	GGTCATTCAATCCAGAAACTAACATTCTTC|TCAACGTGCCACTCCATGGCACTATTCTGA	CATTCAATCCAGAAACTAACATTCTTCTCA|ACGTGCCACTCCATGGCACTATTCTGACCA
NC_045512.2_pilon	25447	25451	Deletion	1	+	2363	2448	CAATTGGAACTGTAACTTTGAAGCAAGGTG|AAATCAAGGATGCTACTCCTTCAGATTTTG	TTGGAACTGTAACTTTGAAGCAAGGTGAAA|TCAAGGATGCTACTCCTTCAGATTTTGTTC
NC_045512.2_pilon	7441	7445	Deletion	1	+	3259	3210	ATGTACATCTTCTTTGCATCATTTTATTAT|GTATGGAAAAGTTATGTGCATGTTGTAGAC	TACATCTTCTTTGCATCATTTTATTATGTA|TGGAAAAGTTATGTGCATGTTGTAGACGGT
NC_045512.2_pilon	7383	7387	Deletion	1	+	2786	2973	GCTTATGTGGTTAATAATTAATCTTGTACA|AATGGCCCCGATTTCAGCTATGGTTAGAAT	TATGTGGTTAATAATTAATCTTGTACAAAT|GGCCCCGATTTCAGCTATGGTTAGAATGTA
NC_045512.2_pilon	20073	20077	Deletion	1	+	463	455	CTTATTACAGAAGGTAGTGTTAAAGGTTTA|CAACCATCTGTAGGTCCCAAACAAGCTAGT	ATTACAGAAGGTAGTGTTAAAGGTTTACAA|CCATCTGTAGGTCCCAAACAAGCTAGTCTT
NC_045512.2_pilon	7467	7471	Deletion	1	+	2949	2944	TTATGTATGGAAAAGTTATGTGCATGTTGT|AGACGGTTGTAATTCATCAACTTGTATGAT	TGTATGGAAAAGTTATGTGCATGTTGTAGA|CGGTTGTAATTCATCAACTTGTATGATGTG
NC_045512.2_pilon	7366	7370	Deletion	1	+	2532	2514	TTTATTAGTAATTCTTGGCTTATGTGGTTA|ATAATTAATCTTGTACAAATGGCCCCGATT	ATTAGTAATTCTTGGCTTATGTGGTTAATA|ATTAATCTTGTACAAATGGCCCCGATTTCA
NC_045512.2_pilon	7382	7386	Deletion	1	+	2774	2969	GGCTTATGTGGTTAATAATTAATCTTGTAC|AAATGGCCCCGATTTCAGCTATGGTTAGAA	TTATGTGGTTAATAATTAATCTTGTACAAA|TGGCCCCGATTTCAGCTATGGTTAGAATGT
NC_045512.2_pilon	26279	26283	Deletion	1	+	4062	3928	CTCATTCGTTTCGGAAGAGACAGGTACGTT|AATAGTTAATAGCGTACTTCTTTTTCTTGC	ATTCGTTTCGGAAGAGACAGGTACGTTAAT|AGTTAATAGCGTACTTCTTTTTCTTGCTTT
NC_045512.2_pilon	26270	26274	Deletion	1	+	4166	4108	ACTTATGTACTCATTCGTTTCGGAAGAGAC|AGGTACGTTAATAGTTAATAGCGTACTTCT	TATGTACTCATTCGTTTCGGAAGAGACAGG|TACGTTAATAGTTAATAGCGTACTTCTTTT
NC_045512.2_pilon	16278	16282	Deletion	1	+	2940	2914	TGTGTTCTTTGCAATTCACAGACTTCATTA|AGATGTGGTGCTTGCATACGTAGACCATTC	GTTCTTTGCAATTCACAGACTTCATTAAGA|TGTGGTGCTTGCATACGTAGACCATTCTTA
NC_045512.2_pilon	16299	16303	Deletion	1	+	2871	2853	ACTTCATTAAGATGTGGTGCTTGCATACGT|AGACCATTCTTATGTTGTAAATGCTGTTAC	TCATTAAGATGTGGTGCTTGCATACGTAGA|CCATTCTTATGTTGTAAATGCTGTTACGAC
NC_045512.2_pilon	16274	16278	Deletion	1	+	2932	2940	GGCTTGTGTTCTTTGCAATTCACAGACTTC|ATTAAGATGTGGTGCTTGCATACGTAGACC	TTGTGTTCTTTGCAATTCACAGACTTCATT|AAGATGTGGTGCTTGCATACGTAGACCATT
NC_045512.2_pilon	8412	8416	Deletion	1	+	3078	3157	TCACAACATTGCTTTGATATGGAACGTTAA|AGATTTCATGTCATTGTCTGAACAACTACG	CAACATTGCTTTGATATGGAACGTTAAAGA|TTTCATGTCATTGTCTGAACAACTACGAAA
NC_045512.2_pilon	8234	8238	Deletion	1	+	5061	5159	AAACTAAAGATGTTGTTGAATGTCTTAAAT|TGTCACATCAATCTGACATAGAAGTTACTG	CTAAAGATGTTGTTGAATGTCTTAAATTGT|CACATCAATCTGACATAGAAGTTACTGGCG
NC_045512.2_pilon	155	159	Deletion	1	+	1702	1827	AGTATAATTAATAACTAATTACTGTCGTTG|ACAGGACACGAGTAACTCGTCTATCTTCTG	ATAATTAATAACTAATTACTGTCGTTGACA|GGACACGAGTAACTCGTCTATCTTCTGCAG
NC_045512.2_pilon	8206	8210	Deletion	1	+	7249	7305	CGGCAAGGGTTTGTTGATTCAGATGTAGAA|ACTAAAGATGTTGTTGAATGTCTTAAATTG	CAAGGGTTTGTTGATTCAGATGTAGAAACT|AAAGATGTTGTTGAATGTCTTAAATTGTCA
NC_045512.2_pilon	8075	8079	Deletion	1	+	3802	3931	ACGTTAATACGTTTTCATCAACTTTTAACG|TACCAATGGAAAAACTCAAAACACTAGTTG	TTAATACGTTTTCATCAACTTTTAACGTAC|CAATGGAAAAACTCAAAACACTAGTTGCAA
NC_045512.2_pilon	112	116	Deletion	1	+	1059	1121	TCTGTGTGGCTGTCACTCGGCTGCATGCTT|AGTGCACTCACGCAGTATAATTAATAACTA	GTGTGGCTGTCACTCGGCTGCATGCTTAGT|GCACTCACGCAGTATAATTAATAACTAATT
NC_045512.2_pilon	23655	23659	Deletion	1	+	7109	7507	TAGTCAATCCATCATTGCCTACACTATGTC|ACTTGGTGCAGAAAATTCAGTTGCTTACTC	TCAATCCATCATTGCCTACACTATGTCACT|TGGTGCAGAAAATTCAGTTGCTTACTCTAA
NC_045512.2_pilon	23773	23777	Deletion	1	+	10052	9632	CCAGTGTCTATGACCAAGACATCAGTAGAT|TGTACAATGTACATTTGTGGTGATTCAACT	GTGTCTATGACCAAGACATCAGTAGATTGT|ACAATGTACATTTGTGGTGATTCAACTGAA
NC_045512.2_pilon	23679	23683	Deletion	1	+	8770	9098	TATGTCACTTGGTGCAGAAAATTCAGTTGC|TTACTCTAATAACTCTATTGCCATACCCAC	GTCACTTGGTGCAGAAAATTCAGTTGCTTA|CTCTAATAACTCTATTGCCATACCCACAAA
NC_045512.2_pilon	23626	23630	Deletion	1	+	5430	5562	AATTCTCCTCGGCGGGCACGTAGTGTAGCT|AGTCAATCCATCATTGCCTACACTATGTCA	TCTCCTCGGCGGGCACGTAGTGTAGCTAGT|CAATCCATCATTGCCTACACTATGTCACTT
NC_045512.2_pilon	23719	23723	Deletion	1	+	10645	10866	AACTCTATTGCCATACCCACAAATTTTACT|ATTAGTGTTACCACAGAAATTCTACCAGTG	TCTATTGCCATACCCACAAATTTTACTATT|AGTGTTACCACAGAAATTCTACCAGTGTCT
NC_045512.2_pilon	23661	23665	Deletion	1	+	7540	7843	ATCCATCATTGCCTACACTATGTCACTTGG|TGCAGAAAATTCAGTTGCTTACTCTAATAA	CATCATTGCCTACACTATGTCACTTGGTGC|AGAAAATTCAGTTGCTTACTCTAATAACTC
NC_045512.2_pilon	23665	23669	Deletion	1	+	7843	8180	ATCATTGCCTACACTATGTCACTTGGTGCA|GAAAATTCAGTTGCTTACTCTAATAACTCT	ATTGCCTACACTATGTCACTTGGTGCAGAA|AATTCAGTTGCTTACTCTAATAACTCTATT
NC_045512.2_pilon	23596	23600	Deletion	1	+	3753	4275	GGTATATGCGCTAGTTATCAGACTCAGACT|AATTCTCCTCGGCGGGCACGTAGTGTAGCT	ATATGCGCTAGTTATCAGACTCAGACTAAT|TCTCCTCGGCGGGCACGTAGTGTAGCTAGT
NC_045512.2_pilon	28948	28952	Deletion	1	+	2429	2447	GATGCTGCTCTTGCTTTGCTGCTGCTTGAC|AGATTGAACCAGCTTGAGAGCAAAATGTCT	GCTGCTCTTGCTTTGCTGCTGCTTGACAGA|TTGAACCAGCTTGAGAGCAAAATGTCTGGT
NC_045512.2_pilon	29040	29044	Deletion	1	+	4939	5016	CACTAAGAAATCTGCTGCTGAGGCTTCTAA|GAAGCCTCGGCAAAAACGTACTGCCACTAA	TAAGAAATCTGCTGCTGAGGCTTCTAAGAA|GCCTCGGCAAAAACGTACTGCCACTAAAGC
NC_045512.2_pilon	28978	28982	Deletion	1	+	2533	2701	AGATTGAACCAGCTTGAGAGCAAAATGTCT|GGTAAAGGCCAACAACAACAAGGCCAAACT	TTGAACCAGCTTGAGAGCAAAATGTCTGGT|AAAGGCCAACAACAACAAGGCCAAACTGTC
NC_045512.2_pilon	28406	28411	Deletion	1	+	818	881	CGCGATCAAAACAACGTCGGCCCCAAGGTT|TACCCAATAATACTGCGTCTTGGTTCACCG	ATCAAAACAACGTCGGCCCCAAGGTTTACC|CAATAATACTGCGTCTTGGTTCACCGCTCT
NC_045512.2_pilon	21604	21608	Deletion	1	+	6567	6404	CTTGTTTTATTGCCACTAGTCTCTAGTCAG|TGTGTTAATCTTACAACCAGAACTCAATTA	GTTTTATTGCCACTAGTCTCTAGTCAGTGT|GTTAATCTTACAACCAGAACTCAATTACCC
NC_045512.2_pilon	21567	21571	Deletion	1	+	6753	6686	GTTCTTGTTAACAACTAAACGAACAATGTT|TGTTTTTCTTGTTTTATTGCCACTAGTCTC	CTTGTTAACAACTAAACGAACAATGTTTGT|TTTTCTTGTTTTATTGCCACTAGTCTCTAG
NC_045512.2_pilon	21466	21470	Deletion	1	+	6640	6639	TGTCTTTAAAAGAAGGTCAAATCAATGATA|TGATTTTATCTCTTCTTAGTAAAGGTAGAC	CTTTAAAAGAAGGTCAAATCAATGATATGA|TTTTATCTCTTCTTAGTAAAGGTAGACTTA
NC_045512.2_pilon	21363	21367	Deletion	1	+	3608	3842	GCAAATTACATATTTTGGAGGAATACAAAT|CCAATTCAGTTGTCTTCCTATTCTTTATTT	AATTACATATTTTGGAGGAATACAAATCCA|ATTCAGTTGTCTTCCTATTCTTTATTTGAC
NC_045512.2_pilon	21547	21551	Deletion	1	+	7851	7066	GAGTTGTTATTTCTAGTGATGTTCTTGTTA|ACAACTAAACGAACAATGTTTGTTTTTCTT	TTGTTATTTCTAGTGATGTTCTTGTTAACA|ACTAAACGAACAATGTTTGTTTTTCTTGTT
NC_045512.2_pilon	21478	21482	Deletion	1	+	6709	7091	AAGGTCAAATCAATGATATGATTTTATCTC|TTCTTAGTAAAGGTAGACTTATAATTAGAG	GTCAAATCAATGATATGATTTTATCTCTTC|TTAGTAAAGGTAGACTTATAATTAGAGAAA
NC_045512.2_pilon	26808	26812	Deletion	1	+	5528	5332	GTCTTGTAGGCTTGATGTGGCTCAGCTACT|TCATTGCTTCTTTCAGACTGTTTGCGCGTA	TTGTAGGCTTGATGTGGCTCAGCTACTTCA|TTGCTTCTTTCAGACTGTTTGCGCGTACGC
NC_045512.2_pilon	9719	9723	Deletion	1	+	1869	1888	TTGCTTATATCATTTGTATTTCCACAAAGC|ATTTCTATTGGTTCTTTAGTAATTACCTAA	CTTATATCATTTGTATTTCCACAAAGCATT|TCTATTGGTTCTTTAGTAATTACCTAAAGA
NC_045512.2_pilon	17327	17331	Deletion	1	+	5757	5939	GTATGTCTTTTGTACTGTAAATGCATTGCC|TGAGACGACAGCAGATATAGTTGTCTTTGA	TGTCTTTTGTACTGTAAATGCATTGCCTGA|GACGACAGCAGATATAGTTGTCTTTGATGA
NC_045512.2_pilon	6172	6176	Deletion	1	+	4025	3934	TTCCCTGACTTAAATGGTGATGTGGTGGCT|ATTGATTATAAACACTACACACCCTCTTTT	CCTGACTTAAATGGTGATGTGGTGGCTATT|GATTATAAACACTACACACCCTCTTTTAAG
NC_045512.2_pilon	6174	6178	Deletion	1	+	3993	3912	CCCTGACTTAAATGGTGATGTGGTGGCTAT|TGATTATAAACACTACACACCCTCTTTTAA	TGACTTAAATGGTGATGTGGTGGCTATTGA|TTATAAACACTACACACCCTCTTTTAAGAA
NC_045512.2_pilon	26036	26040	Deletion	1	+	2702	2797	TTACTTCACTTCAGACTATTACCAGCTGTA|CTCAACTCAATTGAGTACAGACACTGGTGT	CTTCACTTCAGACTATTACCAGCTGTACTC|AACTCAATTGAGTACAGACACTGGTGTTGA
NC_045512.2_pilon	4167	4171	Deletion	1	+	4011	3982	TCAAGAGGGTGTTTTAACTGCTGTGGTTAT|ACCTACTAAAAAGGCTGGTGGCACTACTGA	AGAGGGTGTTTTAACTGCTGTGGTTATACC|TACTAAAAAGGCTGGTGGCACTACTGAAAT
NC_045512.2_pilon	4155	4159	Deletion	1	+	3880	4009	GGGTGATGTTGTTCAAGAGGGTGTTTTAAC|TGCTGTGGTTATACCTACTAAAAAGGCTGG	TGATGTTGTTCAAGAGGGTGTTTTAACTGC|TGTGGTTATACCTACTAAAAAGGCTGGTGG
NC_045512.2_pilon	26004	26008	Deletion	1	+	2064	2109	TCTGGAGTAAAAGACTGTGTTGTATTACAC|AGTTACTTCACTTCAGACTATTACCAGCTG	GGAGTAAAAGACTGTGTTGTATTACACAGT|TACTTCACTTCAGACTATTACCAGCTGTAC
NC_045512.2_pilon	26097	26101	Deletion	1	+	4636	4705	GAACATGTTACCTTCTTCATCTACAATAAA|ATTGTTGATGAGCCTGAAGAACATGTCCAA	CATGTTACCTTCTTCATCTACAATAAAATT|GTTGATGAGCCTGAAGAACATGTCCAAATT
NC_045512.2_pilon	21987	21991	Deletion	1	+	4443	4332	ATTTCAATTTTGTAATGATCCATTTTTGGG|TGTTTATTACCACAAAAACAACAAAAGTTG	TCAATTTTGTAATGATCCATTTTTGGGTGT|TTATTACCACAAAAACAACAAAAGTTGGAT
NC_045512.2_pilon	22960	22964	Deletion	1	+	4931	5003	AGGAAGTCTAATCTCAAACCTTTTGAGAGA|GATATTTCAACTGAAATCTATCAGGCCGGT	AAGTCTAATCTCAAACCTTTTGAGAGAGAT|ATTTCAACTGAAATCTATCAGGCCGGTAGC
NC_045512.2_pilon	22954	22958	Deletion	1	+	4953	4959	TTGTTTAGGAAGTCTAATCTCAAACCTTTT|GAGAGAGATATTTCAACTGAAATCTATCAG	TTTAGGAAGTCTAATCTCAAACCTTTTGAG|AGAGATATTTCAACTGAAATCTATCAGGCC
NC_045512.2_pilon	6287	6291	Deletion	1	+	1081	1162	CTAATAAAGCCACGTATAAACCAAATACCT|GGTGTATACGTTGTCTTTGGAGCACAAAAC	ATAAAGCCACGTATAAACCAAATACCTGGT|GTATACGTTGTCTTTGGAGCACAAAACCAG
NC_045512.2_pilon	6138	6142	Deletion	1	+	3365	3465	GAAACCTGCTTCAAGAGAGCTTAAAGTTAC|ATTTTTCCCTGACTTAAATGGTGATGTGGT	ACCTGCTTCAAGAGAGCTTAAAGTTACATT|TTTCCCTGACTTAAATGGTGATGTGGTGGC
NC_045512.2_pilon	9906	9910	Deletion	1	+	2524	2490	TAATAGATACTTAGCTCTTTATAATAAGTA|CAAGTATTTTAGTGGAGCAATGGATACAAC	TAGATACTTAGCTCTTTATAATAAGTACAA|GTATTTTAGTGGAGCAATGGATACAACTAG
NC_045512.2_pilon	16629	16633	Deletion	1	+	2492	2458	TTAGCTAACACCTGTACTGAAAGACTCAAG|CTTTTTGCAGCAGAAACGCTCAAAGCTACT	GCTAACACCTGTACTGAAAGACTCAAGCTT|TTTGCAGCAGAAACGCTCAAAGCTACTGAG
NC_045512.2_pilon	16691	16695	Deletion	1	+	2232	2291	GGAGACATTTAAACTGTCTTATGGTATTGC|TACTGTACGTGAAGTGCTGTCTGACAGAGA	GACATTTAAACTGTCTTATGGTATTGCTAC|TGTACGTGAAGTGCTGTCTGACAGAGAATT
NC_045512.2_pilon	9905	9909	Deletion	1	+	2512	2502	ATAATAGATACTTAGCTCTTTATAATAAGT|ACAAGTATTTTAGTGGAGCAATGGATACAA	ATAGATACTTAGCTCTTTATAATAAGTACA|AGTATTTTAGTGGAGCAATGGATACAACTA
NC_045512.2_pilon	16644	16648	Deletion	1	+	2331	2320	ACTGAAAGACTCAAGCTTTTTGCAGCAGAA|ACGCTCAAAGCTACTGAGGAGACATTTAAA	GAAAGACTCAAGCTTTTTGCAGCAGAAACG|CTCAAAGCTACTGAGGAGACATTTAAACTG
NC_045512.2_pilon	16497	16501	Deletion	1	+	1433	1496	CCCATTAGTTTTCCATTGTGTGCTAATGGA|CAAGTTTTTGGTTTATATAAAAATACATGT	ATTAGTTTTCCATTGTGTGCTAATGGACAA|GTTTTTGGTTTATATAAAAATACATGTGTT
NC_045512.2_pilon	3059	3063	Deletion	1	+	4372	4317	GTTCTTTTTACCCTCCAGATGAGGATGAAG|AAGAAGGTGATTGTGAAGAAGAAGAGTTTG	CTTTTTACCCTCCAGATGAGGATGAAGAAG|AAGGTGATTGTGAAGAAGAAGAGTTTGAGC
NC_045512.2_pilon	2961	2965	Deletion	1	+	2655	2677	ACTTACACCACTGGGCATTGATTTAGATGA|GTGGAGTATGGCTACATACTACTTATTTGA	TACACCACTGGGCATTGATTTAGATGAGTG|GAGTATGGCTACATACTACTTATTTGATGA
NC_045512.2_pilon	8714	8718	Deletion	1	+	6146	6365	TAGGATACAAGGCTATTGATGGTGGTGTCA|CTCGTGACATAGCATCTACAGATACTTGTT	GATACAAGGCTATTGATGGTGGTGTCACTC|GTGACATAGCATCTACAGATACTTGTTTTG
NC_045512.2_pilon	3000	3004	Deletion	1	+	3770	3890	GGCTACATACTACTTATTTGATGAGTCTGG|TGAGTTTAAATTGGCTTCACATATGTATTG	TACATACTACTTATTTGATGAGTCTGGTGA|GTTTAAATTGGCTTCACATATGTATTGTTC
NC_045512.2_pilon	3072	3076	Deletion	1	+	4277	4241	TCCAGATGAGGATGAAGAAGAAGGTGATTG|TGAAGAAGAAGAGTTTGAGCCATCAACTCA	AGATGAGGATGAAGAAGAAGGTGATTGTGA|AGAAGAAGAGTTTGAGCCATCAACTCAATA
NC_045512.2_pilon	2874	2878	Deletion	1	+	4371	4426	TACAGTTGAACTCGGTACAGAAGTAAATGA|GTTCGCCTGTGTTGTGGCAGATGCTGTCAT	AGTTGAACTCGGTACAGAAGTAAATGAGTT|CGCCTGTGTTGTGGCAGATGCTGTCATAAA
NC_045512.2_pilon	3070	3074	Deletion	1	+	4212	4262	CCTCCAGATGAGGATGAAGAAGAAGGTGAT|TGTGAAGAAGAAGAGTTTGAGCCATCAACT	CCAGATGAGGATGAAGAAGAAGGTGATTGT|GAAGAAGAAGAGTTTGAGCCATCAACTCAA
NC_045512.2_pilon	14861	14865	Deletion	1	+	5694	5705	TGATATCAGACAACTACTATTTGTAGTTGA|AGTTGTTGATAAGTACTTTGATTGTTACGA	TATCAGACAACTACTATTTGTAGTTGAAGT|TGTTGATAAGTACTTTGATTGTTACGATGG
NC_045512.2_pilon	21849	21853	Deletion	1	+	2545	2573	TAATGATGGTGTTTATTTTGCTTCCACTGA|GAAGTCTAACATAATAAGAGGCTGGATTTT	TGATGGTGTTTATTTTGCTTCCACTGAGAA|GTCTAACATAATAAGAGGCTGGATTTTTGG
NC_045512.2_pilon	2840	2844	Deletion	1	+	4641	4654	TTGATAAAGTACTTAATGAGAAGTGCTCTG|CCTATACAGTTGAACTCGGTACAGAAGTAA	ATAAAGTACTTAATGAGAAGTGCTCTGCCT|ATACAGTTGAACTCGGTACAGAAGTAAATG
NC_045512.2_pilon	27139	27143	Deletion	1	+	5623	5792	CAGTCGCTACAGGATTGGCAACTATAAATT|AAACACAGACCATTCCAGTAGCAGTGACAA	TCGCTACAGGATTGGCAACTATAAATTAAA|CACAGACCATTCCAGTAGCAGTGACAATAT
NC_045512.2_pilon	27298	27302	Deletion	1	+	6879	6813	AAGTTTCCATTTGGAATCTTGATTACATCA|TAAACCTCATAATTAAAAATTTATCTAAGT	TTTCCATTTGGAATCTTGATTACATCATAA|ACCTCATAATTAAAAATTTATCTAAGTCAC
NC_045512.2_pilon	27188	27192	Deletion	1	+	7278	7431	AGCAGTGACAATATTGCTTTGCTTGTACAG|TAAGTGACAACAGATGTTTCATCTCGTTGA	AGTGACAATATTGCTTTGCTTGTACAGTAA|GTGACAACAGATGTTTCATCTCGTTGACTT
NC_045512.2_pilon	27316	27320	Deletion	1	+	6476	6295	TTGATTACATCATAAACCTCATAATTAAAA|ATTTATCTAAGTCACTAACTGAGAATAAAT	ATTACATCATAAACCTCATAATTAAAAATT|TATCTAAGTCACTAACTGAGAATAAATATT
NC_045512.2_pilon	7050	7054	Deletion	1	+	2481	2472	TTTAATGTCTAATTTAGGCATGCCTTCTTA|CTGTACTGGTTACAGAGAAGGCTATTTGAA	AATGTCTAATTTAGGCATGCCTTCTTACTG|TACTGGTTACAGAGAAGGCTATTTGAACTC
NC_045512.2_pilon	27151	27155	Deletion	1	+	5942	6311	GATTGGCAACTATAAATTAAACACAGACCA|TTCCAGTAGCAGTGACAATATTGCTTTGCT	TGGCAACTATAAATTAAACACAGACCATTC|CAGTAGCAGTGACAATATTGCTTTGCTTGT
NC_045512.2_pilon	7007	7011	Deletion	1	+	1973	1978	TTTGCCTAGGTTCTTTAATCTACTCAACCG|CTGCTTTAGGTGTTTTAATGTCTAATTTAG	GCCTAGGTTCTTTAATCTACTCAACCGCTG|CTTTAGGTGTTTTAATGTCTAATTTAGGCA
NC_045512.2_pilon	27134	27138	Deletion	1	+	5528	5553	GCATACAGTCGCTACAGGATTGGCAACTAT|AAATTAAACACAGACCATTCCAGTAGCAGT	TACAGTCGCTACAGGATTGGCAACTATAAA|TTAAACACAGACCATTCCAGTAGCAGTGAC
NC_045512.2_pilon	29277	29281	Deletion	1	+	5796	5605	ACCTTCGGGAACGTGGTTGACCTACACAGG|TGCCATCAAATTGGATGACAAAGATCCAAA	TTCGGGAACGTGGTTGACCTACACAGGTGC|CATCAAATTGGATGACAAAGATCCAAATTT
NC_045512.2_pilon	29161	29165	Deletion	1	+	8219	8210	GGGGACCAGGAACTAATCAGACAAGGAACT|GATTACAAACATTGGCCGCAAATTGCACAA	GACCAGGAACTAATCAGACAAGGAACTGAT|TACAAACATTGGCCGCAAATTGCACAATTT
NC_045512.2_pilon	29270	29274	Deletion	1	+	5857	5906	AAGTCACACCTTCGGGAACGTGGTTGACCT|ACACAGGTGCCATCAAATTGGATGACAAAG	TCACACCTTCGGGAACGTGGTTGACCTACA|CAGGTGCCATCAAATTGGATGACAAAGATC
NC_045512.2_pilon	21539	21543	Deletion	1	+	7644	7637	AAACAACAGAGTTGTTATTTCTAGTGATGT|TCTTGTTAACAACTAAACGAACAATGTTTG	CAACAGAGTTGTTATTTCTAGTGATGTTCT|TGTTAACAACTAAACGAACAATGTTTGTTT
NC_045512.2_pilon	26990	26994	Deletion	1	+	2379	2470	GGACATCTTCGTATTGCTGGACACCATCTA|GGACGCTGTGACATCAAGGACCTGCCTAAA	CATCTTCGTATTGCTGGACACCATCTAGGA|CGCTGTGACATCAAGGACCTGCCTAAAGAA
NC_045512.2_pilon	18004	18008	Deletion	1	+	6800	6955	ACCTTTATGACAAGTTGCAATTTACAAGTC|TTGAAATTCCACGTAGGAATGTGGCAACTT	TTTATGACAAGTTGCAATTTACAAGTCTTG|AAATTCCACGTAGGAATGTGGCAACTTTAC
NC_045512.2_pilon	18025	18030	Deletion	1	+	7223	7195	TTACAAGTCTTGAAATTCCACGTAGGAATG|TGGCAACTTTACAAGCTGAAAATGTAACAG	AAGTCTTGAAATTCCACGTAGGAATGTGGC|AACTTTACAAGCTGAAAATGTAACAGGACT
NC_045512.2_pilon	18000	18004	Deletion	1	+	6636	6800	AGAGACCTTTATGACAAGTTGCAATTTACA|AGTCTTGAAATTCCACGTAGGAATGTGGCA	GACCTTTATGACAAGTTGCAATTTACAAGT|CTTGAAATTCCACGTAGGAATGTGGCAACT
NC_045512.2_pilon	18033	18037	Deletion	1	+	7308	7287	CTTGAAATTCCACGTAGGAATGTGGCAACT|TTACAAGCTGAAAATGTAACAGGACTCTTT	GAAATTCCACGTAGGAATGTGGCAACTTTA|CAAGCTGAAAATGTAACAGGACTCTTTAAA
NC_045512.2_pilon	17846	17850	Deletion	1	+	2537	2732	ACTACCAACTCAAACTGTTGATTCATCACA|GGGCTCAGAATATGACTATGTCATATTCAC	ACCAACTCAAACTGTTGATTCATCACAGGG|CTCAGAATATGACTATGTCATATTCACTCA
NC_045512.2_pilon	16055	16059	Deletion	1	+	4058	4271	AGCTATAGATGCTTACCCACTTACTAAACA|TCCTAATCAGGAGTATGCTGATGTCTTTCA	TATAGATGCTTACCCACTTACTAAACATCC|TAATCAGGAGTATGCTGATGTCTTTCATTT
NC_045512.2_pilon	11564	11568	Deletion	1	+	6129	6275	GTATTGTTTTTATGTGTGTTGAGTATTGCC|CTATTTTCTTCATAACTGGTAATACACTTC	TTGTTTTTATGTGTGTTGAGTATTGCCCTA|TTTTCTTCATAACTGGTAATACACTTCAGT
NC_045512.2_pilon	5645	5649	Deletion	1	+	864	887	AGATACCTTGTACGTGTGGTAAACAAGCTA|CAAAATATCTAGTACAACAGGAGTCACCTT	TACCTTGTACGTGTGGTAAACAAGCTACAA|AATATCTAGTACAACAGGAGTCACCTTTTG
NC_045512.2_pilon	25377	25381	Deletion	1	+	1225	1277	GCCAGTGCTCAAAGGAGTCAAATTACATTA|CACATAAACGAACTTATGGATTTGTTTATG	AGTGCTCAAAGGAGTCAAATTACATTACAC|ATAAACGAACTTATGGATTTGTTTATGAGA
NC_045512.2_pilon	12336	12340	Deletion	1	+	1016	1070	ACAGGCTAGATCTGAGGACAAGAGGGCAAA|AGTTACTAGTGCTATGCAGACAATGCTTTT	GGCTAGATCTGAGGACAAGAGGGCAAAAGT|TACTAGTGCTATGCAGACAATGCTTTTCAC
NC_045512.2_pilon	21086	21090	Deletion	1	+	3686	3732	CCCTAAGACTAAAAATGTTACAAAAGAAAA|TGACTCTAAAGAGGGTTTTTTCACTTACAT	TAAGACTAAAAATGTTACAAAAGAAAATGA|CTCTAAAGAGGGTTTTTTCACTTACATTTG
NC_045512.2_pilon	21061	21066	Deletion	1	+	3592	3559	ATCTCATTATTAGTGATATGTACGACCCTA|AGACTAAAAATGTTACAAAAGAAAATGACT	CATTATTAGTGATATGTACGACCCTAAGAC|TAAAAATGTTACAAAAGAAAATGACTCTAA
NC_045512.2_pilon	20874	20878	Deletion	1	+	3601	3569	TATAATATGAGAGTTATACATTTTGGTGCT|GGTTCTGATAAAGGAGTTGCACCAGGTACA	AATATGAGAGTTATACATTTTGGTGCTGGT|TCTGATAAAGGAGTTGCACCAGGTACAGCT
NC_045512.2_pilon	20973	20977	Deletion	1	+	2707	2723	GTCGATTCAGATCTTAATGACTTTGTCTCT|GATGCAGATTCAACTTTGATTGGTGATTGT	GATTCAGATCTTAATGACTTTGTCTCTGAT|GCAGATTCAACTTTGATTGGTGATTGTGCA
NC_045512.2_pilon	20943	20947	Deletion	1	+	4002	4130	AGACAGTGGTTGCCTACGGGTACGCTGCTT|GTCGATTCAGATCTTAATGACTTTGTCTCT	CAGTGGTTGCCTACGGGTACGCTGCTTGTC|GATTCAGATCTTAATGACTTTGTCTCTGAT
NC_045512.2_pilon	13083	13087	Deletion	1	+	6045	5993	TTCAACTGTATTATCTTTCTGTGCTTTTGC|TGTAGATGCTGCTAAAGCTTACAAAGATTA	AACTGTATTATCTTTCTGTGCTTTTGCTGT|AGATGCTGCTAAAGCTTACAAAGATTATCT
NC_045512.2_pilon	20840	20844	Deletion	1	+	3060	3062	TCAATATTTAAACACATTAACATTAGCTGT|ACCCTATAATATGAGAGTTATACATTTTGG	ATATTTAAACACATTAACATTAGCTGTACC|CTATAATATGAGAGTTATACATTTTGGTGC
NC_045512.2_pilon	13008	13013	Deletion	1	+	6015	6232	TAGAGGTATGGTACTTGGTAGTTTAGCTGC|CACAGTACGTCTACAAGCTGGTAATGCAAC	GGTATGGTACTTGGTAGTTTAGCTGCCACA|GTACGTCTACAAGCTGGTAATGCAACAGAA
NC_045512.2_pilon	13057	13061	Deletion	1	+	6253	6195	GGTAATGCAACAGAAGTGCCTGCCAATTCA|ACTGTATTATCTTTCTGTGCTTTTGCTGTA	AATGCAACAGAAGTGCCTGCCAATTCAACT|GTATTATCTTTCTGTGCTTTTGCTGTAGAT
NC_045512.2_pilon	13029	13033	Deletion	1	+	6429	6471	TTTAGCTGCCACAGTACGTCTACAAGCTGG|TAATGCAACAGAAGTGCCTGCCAATTCAAC	AGCTGCCACAGTACGTCTACAAGCTGGTAA|TGCAACAGAAGTGCCTGCCAATTCAACTGT
NC_045512.2_pilon	13062	13066	Deletion	1	+	6186	6233	TGCAACAGAAGTGCCTGCCAATTCAACTGT|ATTATCTTTCTGTGCTTTTGCTGTAGATGC	AACAGAAGTGCCTGCCAATTCAACTGTATT|ATCTTTCTGTGCTTTTGCTGTAGATGCTGC
NC_045512.2_pilon	13004	13008	Deletion	1	+	6005	6015	TAAATAGAGGTATGGTACTTGGTAGTTTAG|CTGCCACAGTACGTCTACAAGCTGGTAATG	ATAGAGGTATGGTACTTGGTAGTTTAGCTG|CCACAGTACGTCTACAAGCTGGTAATGCAA
NC_045512.2_pilon	13002	13006	Deletion	1	+	5852	5913	CCTAAATAGAGGTATGGTACTTGGTAGTTT|AGCTGCCACAGTACGTCTACAAGCTGGTAA	AAATAGAGGTATGGTACTTGGTAGTTTAGC|TGCCACAGTACGTCTACAAGCTGGTAATGC
NC_045512.2_pilon	13039	13043	Deletion	1	+	6456	6355	ACAGTACGTCTACAAGCTGGTAATGCAACA|GAAGTGCCTGCCAATTCAACTGTATTATCT	GTACGTCTACAAGCTGGTAATGCAACAGAA|GTGCCTGCCAATTCAACTGTATTATCTTTC
NC_045512.2_pilon	12946	12950	Deletion	1	+	7656	7859	GACACACCTAAAGGTCCTAAAGTGAAGTAT|TTATACTTTATTAAAGGATTAAACAACCTA	ACACCTAAAGGTCCTAAAGTGAAGTATTTA|TACTTTATTAAAGGATTAAACAACCTAAAT
NC_045512.2_pilon	11200	11204	Deletion	1	+	5555	2923	CTCTGTTTGTTTTTGTTACCTTCTCTTGCC|ACTGTAGCTTATTTTAATATGGTCTATATG	TGTTTGTTTTTGTTACCTTCTCTTGCCACT|GTAGCTTATTTTAATATGGTCTATATGCCT
NC_045512.2_pilon	11125	11129	Deletion	1	+	4368	4332	TTTTTACCTTTTGCTATGGGTATTATTGCT|ATGTCTGCTTTTGCAATGATGTTTGTCAAA	TTACCTTTTGCTATGGGTATTATTGCTATG|TCTGCTTTTGCAATGATGTTTGTCAAACAT
NC_045512.2_pilon	11033	11037	Deletion	1	+	8793	8872	ACCACTGGTTGTTACTCACAATTTTGACTT|CACTTTTAGTTTTAGTCCAGAGTACTCAAT	ACTGGTTGTTACTCACAATTTTGACTTCAC|TTTTAGTTTTAGTCCAGAGTACTCAATGGT
NC_045512.2_pilon	10932	10936	Deletion	1	+	5335	5727	TAGTGCTTTATTAGAAGATGAATTTACACC|TTTTGATGTTGTTAGACAATGCTCAGGTGT	TGCTTTATTAGAAGATGAATTTACACCTTT|TGATGTTGTTAGACAATGCTCAGGTGTTAC
NC_045512.2_pilon	11151	11155	Deletion	1	+	4781	4822	TGCTATGTCTGCTTTTGCAATGATGTTTGT|CAAACATAAGCATGCATTTCTCTGTTTGTT	TATGTCTGCTTTTGCAATGATGTTTGTCAA|ACATAAGCATGCATTTCTCTGTTTGTTTTT
NC_045512.2_pilon	11072	11078	Deletion	1	+	8693	3195	TTTTAGTCCAGAGTACTCAATGGTCTTTGT|TCTTTTTTTTGTATGAAAATGCCTTTTTAC	GTCCAGAGTACTCAATGGTCTTTGTTCTTT|TTTTTGTATGAAAATGCCTTTTTACCTTTT
NC_045512.2_pilon	10995	10999	Deletion	1	+	7820	7894	TTTCCAAAGTGCAGTGAAAAGAACAATCAA|GGGTACACACCACTGGTTGTTACTCACAAT	CCAAAGTGCAGTGAAAAGAACAATCAAGGG|TACACACCACTGGTTGTTACTCACAATTTT
NC_045512.2_pilon	11061	11065	Deletion	1	+	8905	8919	TTCACTTTTAGTTTTAGTCCAGAGTACTCA|ATGGTCTTTGTTCTTTTTTTTGTATGAAAA	ACTTTTAGTTTTAGTCCAGAGTACTCAATG|GTCTTTGTTCTTTTTTTTGTATGAAAATGC
NC_045512.2_pilon	10981	10985	Deletion	1	+	7178	7395	TGCTCAGGTGTTACTTTCCAAAGTGCAGTG|AAAAGAACAATCAAGGGTACACACCACTGG	TCAGGTGTTACTTTCCAAAGTGCAGTGAAA|AGAACAATCAAGGGTACACACCACTGGTTG
NC_045512.2_pilon	2485	2489	Deletion	1	+	1644	1669	ATGCCTCTAAAAGCCCCAAAAGAAATTATC|TTCTTAGAGGGAGAAACACTTCCCACAGAA	CCTCTAAAAGCCCCAAAAGAAATTATCTTC|TTAGAGGGAGAAACACTTCCCACAGAAGTG
NC_045512.2_pilon	5169	5173	Deletion	1	+	1299	1366	CACTCTACGTGTTGAGGCTTTTGAGTACTA|CCACACAACTGATCCTAGTTTTCTGGGTAG	TCTACGTGTTGAGGCTTTTGAGTACTACCA|CACAACTGATCCTAGTTTTCTGGGTAGGTA
NC_045512.2_pilon	23818	23823	Deletion	1	+	8407	7884	TGTGGTGATTCAACTGAATGCAGCAATCTT|TTGTTGCAATATGGCAGTTTTTGTACACAA	GTGATTCAACTGAATGCAGCAATCTTTTGT|TGCAATATGGCAGTTTTTGTACACAATTAA
NC_045512.2_pilon	23778	23782	Deletion	1	+	9692	9532	GTCTATGACCAAGACATCAGTAGATTGTAC|AATGTACATTTGTGGTGATTCAACTGAATG	TATGACCAAGACATCAGTAGATTGTACAAT|GTACATTTGTGGTGATTCAACTGAATGCAG
NC_045512.2_pilon	23729	23733	Deletion	1	+	10532	10423	CCATACCCACAAATTTTACTATTAGTGTTA|CCACAGAAATTCTACCAGTGTCTATGACCA	TACCCACAAATTTTACTATTAGTGTTACCA|CAGAAATTCTACCAGTGTCTATGACCAAGA
NC_045512.2_pilon	23795	23799	Deletion	1	+	9267	9233	CAGTAGATTGTACAATGTACATTTGTGGTG|ATTCAACTGAATGCAGCAATCTTTTGTTGC	TAGATTGTACAATGTACATTTGTGGTGATT|CAACTGAATGCAGCAATCTTTTGTTGCAAT
NC_045512.2_pilon	23722	23726	Deletion	1	+	10730	10561	TCTATTGCCATACCCACAAATTTTACTATT|AGTGTTACCACAGAAATTCTACCAGTGTCT	ATTGCCATACCCACAAATTTTACTATTAGT|GTTACCACAGAAATTCTACCAGTGTCTATG
NC_045512.2_pilon	23749	23753	Deletion	1	+	10594	10352	ATTAGTGTTACCACAGAAATTCTACCAGTG|TCTATGACCAAGACATCAGTAGATTGTACA	AGTGTTACCACAGAAATTCTACCAGTGTCT|ATGACCAAGACATCAGTAGATTGTACAATG
NC_045512.2_pilon	12678	12682	Deletion	1	+	7812	7723	AACAGCTTTAAGGGCCAATTCTGCTGTCAA|ATTACAGAATAATGAGCTTAGTCCTGTTGC	AGCTTTAAGGGCCAATTCTGCTGTCAAATT|ACAGAATAATGAGCTTAGTCCTGTTGCACT
NC_045512.2_pilon	12529	12533	Deletion	1	+	5264	5443	ACATATAAAAATACGTGTGATGGTACAACA|TTTACTTATGCATCAGCATTGTGGGAAATC	TATAAAAATACGTGTGATGGTACAACATTT|ACTTATGCATCAGCATTGTGGGAAATCCAA
NC_045512.2_pilon	12674	12678	Deletion	1	+	8085	7812	TTGTAACAGCTTTAAGGGCCAATTCTGCTG|TCAAATTACAGAATAATGAGCTTAGTCCTG	TAACAGCTTTAAGGGCCAATTCTGCTGTCA|AATTACAGAATAATGAGCTTAGTCCTGTTG
NC_045512.2_pilon	12739	12743	Deletion	1	+	6400	2970	CTACGACAGATGTCTTGTGCTGCCGGTACT|ACACAAACTGCTTGCACTGATGACAATGCG	CGACAGATGTCTTGTGCTGCCGGTACTACA|CAAACTGCTTGCACTGATGACAATGCGTTA
NC_045512.2_pilon	12626	12630	Deletion	1	+	8102	8091	TTAGTGAAATTAGTATGGACAATTCACCTA|ATTTAGCATGGCCTCTTATTGTAACAGCTT	GTGAAATTAGTATGGACAATTCACCTAATT|TAGCATGGCCTCTTATTGTAACAGCTTTAA
NC_045512.2_pilon	11481	11485	Deletion	1	+	8181	8368	AGCCATTTCCATGTGGGCTCTTATAATCTC|TGTTACTTCTAACTACTCAGGTGTAGTTAC	CATTTCCATGTGGGCTCTTATAATCTCTGT|TACTTCTAACTACTCAGGTGTAGTTACAAC
NC_045512.2_pilon	11408	11412	Deletion	1	+	7991	7977	CTAGGAGAGTGTGGACACTTATGAATGTCT|TGACACTCGTTTATAAAGTTTATTATGGTA	GGAGAGTGTGGACACTTATGAATGTCTTGA|CACTCGTTTATAAAGTTTATTATGGTAATG
NC_045512.2_pilon	11363	11367	Deletion	1	+	5276	5537	TGTTACTAATCCTTATGACAGCAAGAACTG|TGTATGATGATGGTGCTAGGAGAGTGTGGA	TACTAATCCTTATGACAGCAAGAACTGTGT|ATGATGATGGTGCTAGGAGAGTGTGGACAC
NC_045512.2_pilon	11287	11291	Deletion	1	+	4824	5029	ACATGGTTGGATATGGTTGATACTAGTTTG|TCTGGTTTTAAGCTAAAAGACTGTGTTATG	TGGTTGGATATGGTTGATACTAGTTTGTCT|GGTTTTAAGCTAAAAGACTGTGTTATGTAT
NC_045512.2_pilon	14834	14838	Deletion	1	+	5470	5569	CTATCGTTATAATCTACCAACAATGTGTGA|TATCAGACAACTACTATTTGTAGTTGAAGT	TCGTTATAATCTACCAACAATGTGTGATAT|CAGACAACTACTATTTGTAGTTGAAGTTGT
NC_045512.2_pilon	14874	14878	Deletion	1	+	5848	5905	CTACTATTTGTAGTTGAAGTTGTTGATAAG|TACTTTGATTGTTACGATGGTGGCTGTATT	CTATTTGTAGTTGAAGTTGTTGATAAGTAC|TTTGATTGTTACGATGGTGGCTGTATTAAT
NC_045512.2_pilon	10583	10588	Deletion	1	+	4149	4208	TACCAACTGGAGTTCATGCTGGCACAGACT|TAGAAGGTAACTTTTATGGACCTTTTGTTG	AACTGGAGTTCATGCTGGCACAGACTTAGA|AGGTAACTTTTATGGACCTTTTGTTGACAG
NC_045512.2_pilon	16991	16995	Deletion	1	+	1083	1073	ACAAGAGCACTATGTTAGAATTACTGGCTT|ATACCCAACACTCAATATCTCAGATGAGTT	AGAGCACTATGTTAGAATTACTGGCTTATA|CCCAACACTCAATATCTCAGATGAGTTTTC
NC_045512.2_pilon	4184	4188	Deletion	1	+	4075	4088	CTGCTGTGGTTATACCTACTAAAAAGGCTG|GTGGCACTACTGAAATGCTAGCGAAAGCTT	CTGTGGTTATACCTACTAAAAAGGCTGGTG|GCACTACTGAAATGCTAGCGAAAGCTTTGA
NC_045512.2_pilon	4183	4187	Deletion	1	+	4077	4118	ACTGCTGTGGTTATACCTACTAAAAAGGCT|GGTGGCACTACTGAAATGCTAGCGAAAGCT	GCTGTGGTTATACCTACTAAAAAGGCTGGT|GGCACTACTGAAATGCTAGCGAAAGCTTTG
NC_045512.2_pilon	23029	23033	Deletion	1	+	3901	3841	TGTAATGGTGTTGAAGGTTTTAATTGTTAC|TTTCCTTTACAATCATATGGTTTCCAACCC	AATGGTGTTGAAGGTTTTAATTGTTACTTT|CCTTTACAATCATATGGTTTCCAACCCACT
NC_045512.2_pilon	17993	17997	Deletion	1	+	6648	6708	GTCTGATAGAGACCTTTATGACAAGTTGCA|ATTTACAAGTCTTGAAATTCCACGTAGGAA	TGATAGAGACCTTTATGACAAGTTGCAATT|TACAAGTCTTGAAATTCCACGTAGGAATGT
NC_045512.2_pilon	22779	22783	Deletion	1	+	756	832	TGCAGATTCATTTGTAATTAGAGGTGATGA|AGTCAGACAAATCGCTCCAGGGCAAACTGG	AGATTCATTTGTAATTAGAGGTGATGAAGT|CAGACAAATCGCTCCAGGGCAAACTGGAAA
NC_045512.2_pilon	18149	18153	Deletion	1	+	3224	3172	CAGTGTTGACACTAAATTCAAAACTGAAGG|TTTATGTGTTGACATACCTGGCATACCTAA	TGTTGACACTAAATTCAAAACTGAAGGTTT|ATGTGTTGACATACCTGGCATACCTAAGGA
NC_045512.2_pilon	18123	18127	Deletion	1	+	5782	5826	CATCCTACACAGGCACCTACACACCTCAGT|GTTGACACTAAATTCAAAACTGAAGGTTTA	CCTACACAGGCACCTACACACCTCAGTGTT|GACACTAAATTCAAAACTGAAGGTTTATGT
NC_045512.2_pilon	1300	1304	Deletion	1	+	6024	6009	TTTGTTAAAGCCACTTGCGAATTTTGTGGC|ACTGAGAATTTGACTAAAGAAGGTGCCACT	GTTAAAGCCACTTGCGAATTTTGTGGCACT|GAGAATTTGACTAAAGAAGGTGCCACTACT
NC_045512.2_pilon	6058	6062	Deletion	1	+	4480	4564	AACGCAAGCTTCGATAATTTTAAGTTTGTA|TGTGATAATATCAAATTTGCTGATGATTTA	GCAAGCTTCGATAATTTTAAGTTTGTATGT|GATAATATCAAATTTGCTGATGATTTAAAC
NC_045512.2_pilon	1168	1172	Deletion	1	+	4769	5054	AAGCTTGATGGCTTTATGGGTAGAATTCGA|TCTGTCTATCCAGTTGCGTCACCAAATGAA	CTTGATGGCTTTATGGGTAGAATTCGATCT|GTCTATCCAGTTGCGTCACCAAATGAATGC
NC_045512.2_pilon	22039	22043	Deletion	1	+	4089	4233	AAAAGTTGGATGGAAAGTGAGTTCAGAGTT|TATTCTAGTGCGAATAATTGCACTTTTGAA	AGTTGGATGGAAAGTGAGTTCAGAGTTTAT|TCTAGTGCGAATAATTGCACTTTTGAATAT
NC_045512.2_pilon	22295	22299	Deletion	1	+	2674	2694	TCACTAGGTTTCAAACTTTACTTGCTTTAC|ATAGAAGTTATTTGACTCCTGGTGATTCTT	CTAGGTTTCAAACTTTACTTGCTTTACATA|GAAGTTATTTGACTCCTGGTGATTCTTCTT
NC_045512.2_pilon	9573	9577	Deletion	1	+	4657	4623	TTTAACACCAGTTTACTCATTCTTACCTGG|TGTTTATTCTGTTATTTACTTGTACTTGAC	AACACCAGTTTACTCATTCTTACCTGGTGT|TTATTCTGTTATTTACTTGTACTTGACATT
NC_045512.2_pilon	9547	9551	Deletion	1	+	4717	4729	TTCCTTATGTCATTCACTGTACTCTGTTTA|ACACCAGTTTACTCATTCTTACCTGGTGTT	CTTATGTCATTCACTGTACTCTGTTTAACA|CCAGTTTACTCATTCTTACCTGGTGTTTAT
NC_045512.2_pilon	9602	9606	Deletion	1	+	4513	4383	GTGTTTATTCTGTTATTTACTTGTACTTGA|CATTTTATCTTACTAATGATGTTTCTTTTT	TTTATTCTGTTATTTACTTGTACTTGACAT|TTTATCTTACTAATGATGTTTCTTTTTTAG
NC_045512.2_pilon	9557	9561	Deletion	1	+	4706	4697	CATTCACTGTACTCTGTTTAACACCAGTTT|ACTCATTCTTACCTGGTGTTTATTCTGTTA	TCACTGTACTCTGTTTAACACCAGTTTACT|CATTCTTACCTGGTGTTTATTCTGTTATTT
NC_045512.2_pilon	12977	12981	Deletion	1	+	8242	8173	TATACTTTATTAAAGGATTAAACAACCTAA|ATAGAGGTATGGTACTTGGTAGTTTAGCTG	ACTTTATTAAAGGATTAAACAACCTAAATA|GAGGTATGGTACTTGGTAGTTTAGCTGCCA
NC_045512.2_pilon	12874	12878	Deletion	1	+	5776	6069	GCTAGATTCCCTAAGAGTGATGGAACTGGT|ACTATCTATACAGAACTGGAACCACCTTGT	AGATTCCCTAAGAGTGATGGAACTGGTACT|ATCTATACAGAACTGGAACCACCTTGTAGG
NC_045512.2_pilon	12971	12975	Deletion	1	+	8129	8231	AGTATTTATACTTTATTAAAGGATTAAACA|ACCTAAATAGAGGTATGGTACTTGGTAGTT	ATTTATACTTTATTAAAGGATTAAACAACC|TAAATAGAGGTATGGTACTTGGTAGTTTAG
NC_045512.2_pilon	12964	12968	Deletion	1	+	7940	8002	AAAGTGAAGTATTTATACTTTATTAAAGGA|TTAAACAACCTAAATAGAGGTATGGTACTT	GTGAAGTATTTATACTTTATTAAAGGATTA|AACAACCTAAATAGAGGTATGGTACTTGGT
NC_045512.2_pilon	12916	12920	Deletion	1	+	7157	7227	GAACTGGAACCACCTTGTAGGTTTGTTACA|GACACACCTAAAGGTCCTAAAGTGAAGTAT	CTGGAACCACCTTGTAGGTTTGTTACAGAC|ACACCTAAAGGTCCTAAAGTGAAGTATTTA
NC_045512.2_pilon	14678	14682	Deletion	1	+	1999	2124	CAATGTTGCTTTTCAAACTGTCAAACCCGG|TAATTTTAACAAAGACTTCTATGACTTTGC	TGTTGCTTTTCAAACTGTCAAACCCGGTAA|TTTTAACAAAGACTTCTATGACTTTGCTGT
NC_045512.2_pilon	14704	14708	Deletion	1	+	2386	2484	CCGGTAATTTTAACAAAGACTTCTATGACT|TTGCTGTGTCTAAGGGTTTCTTTAAGGAAG	GTAATTTTAACAAAGACTTCTATGACTTTG|CTGTGTCTAAGGGTTTCTTTAAGGAAGGAA
NC_045512.2_pilon	10196	10200	Deletion	1	+	3967	3968	GTCCAAGACATGTGATCTGCACCTCTGAAG|ACATGCTTAACCCTAATTATGAAGATTTAC	CAAGACATGTGATCTGCACCTCTGAAGACA|TGCTTAACCCTAATTATGAAGATTTACTCA
NC_045512.2_pilon	1940	1944	Deletion	1	+	2058	2037	CCCGCACTCTTGAAACTGCTCAAAATTCTG|TGCGTGTTTTACAGAAGGCCGCTATAACAA	GCACTCTTGAAACTGCTCAAAATTCTGTGC|GTGTTTTACAGAAGGCCGCTATAACAATAC
NC_045512.2_pilon	10086	10090	Deletion	1	+	1597	1766	TGGTTTTAGAAAAATGGCATTCCCATCTGG|TAAAGTTGAGGGTTGTATGGTACAAGTAAC	TTTTAGAAAAATGGCATTCCCATCTGGTAA|AGTTGAGGGTTGTATGGTACAAGTAACTTG
NC_045512.2_pilon	16593	16597	Deletion	1	+	2561	2553	GCAACATGTGACTGGACAAATGCTGGTGAT|TACATTTTAGCTAACACCTGTACTGAAAGA	ACATGTGACTGGACAAATGCTGGTGATTAC|ATTTTAGCTAACACCTGTACTGAAAGACTC
NC_045512.2_pilon	5543	5547	Deletion	1	+	5572	5634	TGGTGTGTAAAACTTGTGGACAACAGCAGA|CAACCCTTAAGGGTGTAGAAGCTGTTATGT	TGTGTAAAACTTGTGGACAACAGCAGACAA|CCCTTAAGGGTGTAGAAGCTGTTATGTACA
NC_045512.2_pilon	5590	5594	Deletion	1	+	4690	4587	GAAGCTGTTATGTACATGGGCACACTTTCT|TATGAACAATTTAAGAAAGGTGTTCAGATA	GCTGTTATGTACATGGGCACACTTTCTTAT|GAACAATTTAAGAAAGGTGTTCAGATACCT
NC_045512.2_pilon	5449	5453	Deletion	1	+	3636	3740	AATAAGACAGTAGGTGAGTTAGGTGATGTT|AGAGAAACAATGAGTTACTTGTTTCAACAT	AAGACAGTAGGTGAGTTAGGTGATGTTAGA|GAAACAATGAGTTACTTGTTTCAACATGCC
NC_045512.2_pilon	5610	5614	Deletion	1	+	4336	4296	CACACTTTCTTATGAACAATTTAAGAAAGG|TGTTCAGATACCTTGTACGTGTGGTAAACA	ACTTTCTTATGAACAATTTAAGAAAGGTGT|TCAGATACCTTGTACGTGTGGTAAACAAGC
NC_045512.2_pilon	5570	5574	Deletion	1	+	5377	5344	AGACAACCCTTAAGGGTGTAGAAGCTGTTA|TGTACATGGGCACACTTTCTTATGAACAAT	CAACCCTTAAGGGTGTAGAAGCTGTTATGT|ACATGGGCACACTTTCTTATGAACAATTTA
NC_045512.2_pilon	21736	21740	Deletion	1	+	1496	1553	CATTCAACTCAGGACTTGTTCTTACCTTTC|TTTTCCAATGTTACTTGGTTCCATGCTATA	TCAACTCAGGACTTGTTCTTACCTTTCTTT|TCCAATGTTACTTGGTTCCATGCTATACAT
NC_045512.2_pilon	5400	5404	Deletion	1	+	2566	2737	AAGGGCTGGTGAAGCTGCTAACTTTTGTGC|ACTTATCTTAGCCTACTGTAATAAGACAGT	GGCTGGTGAAGCTGCTAACTTTTGTGCACT|TATCTTAGCCTACTGTAATAAGACAGTAGG
NC_045512.2_pilon	5433	5437	Deletion	1	+	3457	3475	TATCTTAGCCTACTGTAATAAGACAGTAGG|TGAGTTAGGTGATGTTAGAGAAACAATGAG	CTTAGCCTACTGTAATAAGACAGTAGGTGA|GTTAGGTGATGTTAGAGAAACAATGAGTTA
NC_045512.2_pilon	21674	21678	Deletion	1	+	1312	1360	ACACTAATTCTTTCACACGTGGTGTTTATT|ACCCTGACAAAGTTTTCAGATCCTCAGTTT	CTAATTCTTTCACACGTGGTGTTTATTACC|CTGACAAAGTTTTCAGATCCTCAGTTTTAC
NC_045512.2_pilon	12433	12437	Deletion	1	+	2313	2564	AACATTATCAACAATGCAAGAGATGGTTGT|GTTCCCTTGAACATAATACCTCTTACAACA	ATTATCAACAATGCAAGAGATGGTTGTGTT|CCCTTGAACATAATACCTCTTACAACAGCA
NC_045512.2_pilon	5117	5121	Deletion	1	+	2622	2588	AACCTCATAATTCACATGAAGGTAAAACAT|TTTATGTTTTACCTAATGATGACACTCTAC	CTCATAATTCACATGAAGGTAAAACATTTT|ATGTTTTACCTAATGATGACACTCTACGTG
NC_045512.2_pilon	5081	5085	Deletion	1	+	3024	2981	CAACTTATTTGGATGGAGCTGATGTTACTA|AAATAAAACCTCATAATTCACATGAAGGTA	CTTATTTGGATGGAGCTGATGTTACTAAAA|TAAAACCTCATAATTCACATGAAGGTAAAA
NC_045512.2_pilon	4871	4875	Deletion	1	+	1321	1329	AATTTCTTAAGAGAGGTGATAAAAGTGTAT|ATTACACTAGTAATCCTACCACATTCCACC	TTCTTAAGAGAGGTGATAAAAGTGTATATT|ACACTAGTAATCCTACCACATTCCACCTAG
NC_045512.2_pilon	4945	4949	Deletion	1	+	2403	2429	ATCACCTTTGACAATCTTAAGACACTTCTT|TCTTTGAGAGAAGTGAGGACTATTAAGGTG	ACCTTTGACAATCTTAAGACACTTCTTTCT|TTGAGAGAAGTGAGGACTATTAAGGTGTTT
NC_045512.2_pilon	8975	8979	Deletion	1	+	2435	2432	ACATCTGTTACACACCATCAAAACTTATAG|AGTACACTGACTTTGCAACATCAGCTTGTG	TCTGTTACACACCATCAAAACTTATAGAGT|ACACTGACTTTGCAACATCAGCTTGTGTTT
NC_045512.2_pilon	4854	4858	Deletion	1	+	1131	1176	TACACAACTAGGTATAGAATTTCTTAAGAG|AGGTGATAAAAGTGTATATTACACTAGTAA	ACAACTAGGTATAGAATTTCTTAAGAGAGG|TGATAAAAGTGTATATTACACTAGTAATCC
NC_045512.2_pilon	4982	4986	Deletion	1	+	2356	2449	GAGAAGTGAGGACTATTAAGGTGTTTACAA|CAGTAGACAACATTAACCTCCACACGCAAG	AAGTGAGGACTATTAAGGTGTTTACAACAG|TAGACAACATTAACCTCCACACGCAAGTTG
NC_045512.2_pilon	589	593	Deletion	1	+	1558	1615	CGTAGTGGTGAGACACTTGGTGTCCTTGTC|CCTCATGTGGGCGAAATACCAGTGGCTTAC	AGTGGTGAGACACTTGGTGTCCTTGTCCCT|CATGTGGGCGAAATACCAGTGGCTTACCGC
NC_045512.2_pilon	596	600	Deletion	1	+	1745	1823	GTGAGACACTTGGTGTCCTTGTCCCTCATG|TGGGCGAAATACCAGTGGCTTACCGCAAGG	AGACACTTGGTGTCCTTGTCCCTCATGTGG|GCGAAATACCAGTGGCTTACCGCAAGGTTC
NC_045512.2_pilon	591	595	Deletion	1	+	1588	1732	TAGTGGTGAGACACTTGGTGTCCTTGTCCC|TCATGTGGGCGAAATACCAGTGGCTTACCG	TGGTGAGACACTTGGTGTCCTTGTCCCTCA|TGTGGGCGAAATACCAGTGGCTTACCGCAA
NC_045512.2_pilon	19111	19115	Deletion	1	+	4986	4951	GGAAGTTCTATGATGCACAGCCTTGTAGTG|ACAAAGCTTATAAAATAGAAGAATTATTCT	AGTTCTATGATGCACAGCCTTGTAGTGACA|AAGCTTATAAAATAGAAGAATTATTCTATT
NC_045512.2_pilon	20621	20625	Deletion	1	+	2949	3083	TACAGAAATTTCATTTATGCTTTGGTGTAA|AGATGGCCATGTAGAAACATTTTACCCAAA	AGAAATTTCATTTATGCTTTGGTGTAAAGA|TGGCCATGTAGAAACATTTTACCCAAAATT
NC_045512.2_pilon	20576	20580	Deletion	1	+	2091	2197	AGATTTATCTGTAGTTTCTAAGGTTGTCAA|AGTGACTATTGACTATACAGAAATTTCATT	TTTATCTGTAGTTTCTAAGGTTGTCAAAGT|GACTATTGACTATACAGAAATTTCATTTAT
NC_045512.2_pilon	15625	15629	Deletion	1	+	2298	1412	ATGTCCGCAATTTACAACACAGACTTTATG|AGTGTCTCTATAGAAATAGAGATGTTGACA	TCCGCAATTTACAACACAGACTTTATGAGT|GTCTCTATAGAAATAGAGATGTTGACACAG
NC_045512.2_pilon	15575	15579	Deletion	1	+	2510	2496	CAATGTTAATGCACTTTTATCTACTGATGG|TAACAAAATTGCCGATAAGTATGTCCGCAA	TGTTAATGCACTTTTATCTACTGATGGTAA|CAAAATTGCCGATAAGTATGTCCGCAATTT
NC_045512.2_pilon	28655	28659	Deletion	1	+	5128	5101	AAGCTGGACTTCCCTATGGTGCTAACAAAG|ACGGCATCATATGGGTTGCAACTGAGGGAG	CTGGACTTCCCTATGGTGCTAACAAAGACG|GCATCATATGGGTTGCAACTGAGGGAGCCT
NC_045512.2_pilon	28695	28699	Deletion	1	+	4710	4757	ATGGGTTGCAACTGAGGGAGCCTTGAATAC|ACCAAAAGATCACATTGGCACCCGCAATCC	GGTTGCAACTGAGGGAGCCTTGAATACACC|AAAAGATCACATTGGCACCCGCAATCCTGC
NC_045512.2_pilon	28649	28654	Deletion	1	+	5116	5155	GGCCAGAAGCTGGACTTCCCTATGGTGCTA|ACAAAGACGGCATCATATGGGTTGCAACTG	AGAAGCTGGACTTCCCTATGGTGCTAACAA|AGACGGCATCATATGGGTTGCAACTGAGGG
NC_045512.2_pilon	11145	11149	Deletion	1	+	4638	4769	TATTATTGCTATGTCTGCTTTTGCAATGAT|GTTTGTCAAACATAAGCATGCATTTCTCTG	TATTGCTATGTCTGCTTTTGCAATGATGTT|TGTCAAACATAAGCATGCATTTCTCTGTTT
NC_045512.2_pilon	11296	11300	Deletion	1	+	5245	5469	GATATGGTTGATACTAGTTTGTCTGGTTTT|AAGCTAAAAGACTGTGTTATGTATGCATCA	ATGGTTGATACTAGTTTGTCTGGTTTTAAG|CTAAAAGACTGTGTTATGTATGCATCAGCT
NC_045512.2_pilon	11330	11334	Deletion	1	+	6452	6529	TAAAAGACTGTGTTATGTATGCATCAGCTG|TAGTGTTACTAATCCTTATGACAGCAAGAA	AAGACTGTGTTATGTATGCATCAGCTGTAG|TGTTACTAATCCTTATGACAGCAAGAACTG
NC_045512.2_pilon	11337	11341	Deletion	1	+	6798	6933	CTGTGTTATGTATGCATCAGCTGTAGTGTT|ACTAATCCTTATGACAGCAAGAACTGTGTA	TGTTATGTATGCATCAGCTGTAGTGTTACT|AATCCTTATGACAGCAAGAACTGTGTATGA
NC_045512.2_pilon	11150	11154	Deletion	1	+	4784	4848	TTGCTATGTCTGCTTTTGCAATGATGTTTG|TCAAACATAAGCATGCATTTCTCTGTTTGT	CTATGTCTGCTTTTGCAATGATGTTTGTCA|AACATAAGCATGCATTTCTCTGTTTGTTTT
NC_045512.2_pilon	11126	11130	Deletion	1	+	4376	4328	TTTTACCTTTTGCTATGGGTATTATTGCTA|TGTCTGCTTTTGCAATGATGTTTGTCAAAC	TACCTTTTGCTATGGGTATTATTGCTATGT|CTGCTTTTGCAATGATGTTTGTCAAACATA
NC_045512.2_pilon	19113	19117	Deletion	1	+	4964	4971	AAGTTCTATGATGCACAGCCTTGTAGTGAC|AAAGCTTATAAAATAGAAGAATTATTCTAT	TTCTATGATGCACAGCCTTGTAGTGACAAA|GCTTATAAAATAGAAGAATTATTCTATTCT
NC_045512.2_pilon	19056	19060	Deletion	1	+	5808	5724	CACGACATTGGTAACCCTAAAGCTATTAAG|TGTGTACCTCAAGCTGATGTAGAATGGAAG	GACATTGGTAACCCTAAAGCTATTAAGTGT|GTACCTCAAGCTGATGTAGAATGGAAGTTC
NC_045512.2_pilon	10387	10391	Deletion	1	+	7056	7432	AAGTTTGTTCGCATTCAACCAGGACAGACT|TTTTCAGTGTTAGCTTGTTACAATGGTTCA	TTTGTTCGCATTCAACCAGGACAGACTTTT|TCAGTGTTAGCTTGTTACAATGGTTCACCA
NC_045512.2_pilon	10272	10276	Deletion	1	+	5407	5471	TCATAATTTCTTGGTACAGGCTGGTAATGT|TCAACTCAGGGTTATTGGACATTCTATGCA	TAATTTCTTGGTACAGGCTGGTAATGTTCA|ACTCAGGGTTATTGGACATTCTATGCAAAA
NC_045512.2_pilon	12236	12240	Deletion	1	+	5387	5428	AGAAGTCTTTGAATGTGGCTAAATCTGAAT|TTGACCGTGATGCAGCCATGCAACGTAAGT	AGTCTTTGAATGTGGCTAAATCTGAATTTG|ACCGTGATGCAGCCATGCAACGTAAGTTGG
NC_045512.2_pilon	12183	12187	Deletion	1	+	3773	3796	TTATGAGCAGGCTGTTGCTAATGGTGATTC|TGAAGTTGTTCTTAAAAAGTTGAAGAAGTC	TGAGCAGGCTGTTGCTAATGGTGATTCTGA|AGTTGTTCTTAAAAAGTTGAAGAAGTCTTT
NC_045512.2_pilon	12284	12288	Deletion	1	+	4957	4835	TGCAACGTAAGTTGGAAAAGATGGCTGATC|AAGCTATGACCCAAATGTATAAACAGGCTA	AACGTAAGTTGGAAAAGATGGCTGATCAAG|CTATGACCCAAATGTATAAACAGGCTAGAT
NC_045512.2_pilon	12299	12303	Deletion	1	+	4827	4777	AAAAGATGGCTGATCAAGCTATGACCCAAA|TGTATAAACAGGCTAGATCTGAGGACAAGA	AGATGGCTGATCAAGCTATGACCCAAATGT|ATAAACAGGCTAGATCTGAGGACAAGAGGG
NC_045512.2_pilon	24253	24257	Deletion	1	+	5091	5082	TTTGGTGCAGGTGCTGCATTACAAATACCA|TTTGCTATGCAAATGGCTTATAGGTTTAAT	GGTGCAGGTGCTGCATTACAAATACCATTT|GCTATGCAAATGGCTTATAGGTTTAATGGT
NC_045512.2_pilon	24280	24284	Deletion	1	+	5279	5276	CCATTTGCTATGCAAATGGCTTATAGGTTT|AATGGTATTGGAGTTACACAGAATGTTCTC	TTTGCTATGCAAATGGCTTATAGGTTTAAT|GGTATTGGAGTTACACAGAATGTTCTCTAT
NC_045512.2_pilon	24138	24142	Deletion	1	+	2014	2073	CATTTGTGCACAAAAGTTTAACGGCCTTAC|TGTTTTGCCACCTTTGCTCACAGATGAAAT	TTGTGCACAAAAGTTTAACGGCCTTACTGT|TTTGCCACCTTTGCTCACAGATGAAATGAT
NC_045512.2_pilon	23183	23187	Deletion	1	+	614	641	CTAATTTGGTTAAAAACAAATGTGTCAATT|TCAACTTCAATGGTTTAACAGGCACAGGTG	ATTTGGTTAAAAACAAATGTGTCAATTTCA|ACTTCAATGGTTTAACAGGCACAGGTGTTC
NC_045512.2_pilon	18134	18139	Deletion	1	+	5838	5862	GGCACCTACACACCTCAGTGTTGACACTAA|ATTCAAAACTGAAGGTTTATGTGTTGACAT	CCTACACACCTCAGTGTTGACACTAAATTC|AAAACTGAAGGTTTATGTGTTGACATACCT
NC_045512.2_pilon	10330	10334	Deletion	1	+	6623	6713	CAAAATTGTGTACTTAAGCTTAAGGTTGAT|ACAGCCAATCCTAAGACACCTAAGTATAAG	AATTGTGTACTTAAGCTTAAGGTTGATACA|GCCAATCCTAAGACACCTAAGTATAAGTTT
NC_045512.2_pilon	14184	14188	Deletion	1	+	5286	5227	TCATTGTTAATGCCTATATTAACCTTGACC|AGGGCTTTAACTGCAGAGTCACATGTTGAC	TTGTTAATGCCTATATTAACCTTGACCAGG|GCTTTAACTGCAGAGTCACATGTTGACACT
NC_045512.2_pilon	10052	10056	Deletion	1	+	1075	1170	CACAAACCTCTATCACCTCAGCTGTTTTGC|AGAGTGGTTTTAGAAAAATGGCATTCCCAT	AAACCTCTATCACCTCAGCTGTTTTGCAGA|GTGGTTTTAGAAAAATGGCATTCCCATCTG
NC_045512.2_pilon	10279	10283	Deletion	1	+	5514	5458	TTCTTGGTACAGGCTGGTAATGTTCAACTC|AGGGTTATTGGACATTCTATGCAAAATTGT	TTGGTACAGGCTGGTAATGTTCAACTCAGG|GTTATTGGACATTCTATGCAAAATTGTGTA
NC_045512.2_pilon	10323	10327	Deletion	1	+	6668	6657	TTCTATGCAAAATTGTGTACTTAAGCTTAA|GGTTGATACAGCCAATCCTAAGACACCTAA	TATGCAAAATTGTGTACTTAAGCTTAAGGT|TGATACAGCCAATCCTAAGACACCTAAGTA
NC_045512.2_pilon	10274	10278	Deletion	1	+	5490	5520	ATAATTTCTTGGTACAGGCTGGTAATGTTC|AACTCAGGGTTATTGGACATTCTATGCAAA	ATTTCTTGGTACAGGCTGGTAATGTTCAAC|TCAGGGTTATTGGACATTCTATGCAAAATT
NC_045512.2_pilon	4106	4110	Deletion	1	+	3904	3869	TTAGTGACATTGACATCACTTTCTTAAAGA|AAGATGCTCCATATATAGTGGGTGATGTTG	GTGACATTGACATCACTTTCTTAAAGAAAG|ATGCTCCATATATAGTGGGTGATGTTGTTC
NC_045512.2_pilon	4054	4058	Deletion	1	+	3528	3456	TTACTTTATATTGACATTAATGGCAATCTT|CATCCAGATTCTGCCACTCTTGTTAGTGAC	CTTTATATTGACATTAATGGCAATCTTCAT|CCAGATTCTGCCACTCTTGTTAGTGACATT
NC_045512.2_pilon	8587	8591	Deletion	1	+	4365	4457	ATTGTTAATAATTGGTTGAAGCAGTTAATT|AAAGTTACACTTGTGTTCCTTTTTGTTGCT	GTTAATAATTGGTTGAAGCAGTTAATTAAA|GTTACACTTGTGTTCCTTTTTGTTGCTGCT
NC_045512.2_pilon	8718	8722	Deletion	1	+	6365	6595	ATACAAGGCTATTGATGGTGGTGTCACTCG|TGACATAGCATCTACAGATACTTGTTTTGC	CAAGGCTATTGATGGTGGTGTCACTCGTGA|CATAGCATCTACAGATACTTGTTTTGCTAA
NC_045512.2_pilon	8602	8606	Deletion	1	+	4728	4881	TTGAAGCAGTTAATTAAAGTTACACTTGTG|TTCCTTTTTGTTGCTGCTATTTTCTATTTA	AAGCAGTTAATTAAAGTTACACTTGTGTTC|CTTTTTGTTGCTGCTATTTTCTATTTAATA
NC_045512.2_pilon	75	8655	Deletion	1	+	1077	5713	ATCTCTTGTAGATCTGTTCTCTAAACGAAC|TTTAAAATCTGTGTGGCTGTCACTCGGCTG	TCTATTTAATAACACCTGTTCATGTCATGT|CTAAACATACTGACTTTTCAAGTGAAATCA
NC_045512.2_pilon	1130	1134	Deletion	1	+	3311	3330	CCATAATCAAGACTATTCAACCAAGGGTTG|AAAAGAAAAAGCTTGATGGCTTTATGGGTA	TAATCAAGACTATTCAACCAAGGGTTGAAA|AGAAAAAGCTTGATGGCTTTATGGGTAGAA
NC_045512.2_pilon	25031	25035	Deletion	1	+	1888	1868	CATTCAAGGAGGAGTTAGATAAATATTTTA|AGAATCATACATCACCAGATGTTGATTTAG	TCAAGGAGGAGTTAGATAAATATTTTAAGA|ATCATACATCACCAGATGTTGATTTAGGTG
NC_045512.2_pilon	17901	17905	Deletion	1	+	4665	4729	TTCACTCAAACCACTGAAACAGCTCACTCT|TGTAATGTAAACAGATTTAATGTTGCTATT	ACTCAAACCACTGAAACAGCTCACTCTTGT|AATGTAAACAGATTTAATGTTGCTATTACC
NC_045512.2_pilon	773	777	Deletion	1	+	3682	3687	ACTGGAACACTAAACATAGCAGTGGTGTTA|CCCGTGAACTCATGCGTGAGCTTAACGGAG	GGAACACTAAACATAGCAGTGGTGTTACCC|GTGAACTCATGCGTGAGCTTAACGGAGGGG
NC_045512.2_pilon	17630	17634	Deletion	1	+	6119	6135	GGTTTATGATAATAAGCTTAAAGCACATAA|AGACAAATCAGCTCAATGCTTTAAAATGTT	TTATGATAATAAGCTTAAAGCACATAAAGA|CAAATCAGCTCAATGCTTTAAAATGTTTTA
NC_045512.2_pilon	17610	17614	Deletion	1	+	6119	6062	GTTGACACTGTGAGTGCTTTGGTTTATGAT|AATAAGCTTAAAGCACATAAAGACAAATCA	GACACTGTGAGTGCTTTGGTTTATGATAAT|AAGCTTAAAGCACATAAAGACAAATCAGCT
NC_045512.2_pilon	17601	17605	Deletion	1	+	6024	6076	GCTGAAATTGTTGACACTGTGAGTGCTTTG|GTTTATGATAATAAGCTTAAAGCACATAAA	GAAATTGTTGACACTGTGAGTGCTTTGGTT|TATGATAATAAGCTTAAAGCACATAAAGAC
NC_045512.2_pilon	17586	17590	Deletion	1	+	5871	5893	TGTCGGCGTTGTCCTGCTGAAATTGTTGAC|ACTGTGAGTGCTTTGGTTTATGATAATAAG	CGGCGTTGTCCTGCTGAAATTGTTGACACT|GTGAGTGCTTTGGTTTATGATAATAAGCTT
NC_045512.2_pilon	287	292	Deletion	1	+	2175	2244	AAGGTAAGATGGAGAGCCTTGTCCCTGGTT|TCAACGAGAAAACACACGTCCAACTCAGTT	TAAGATGGAGAGCCTTGTCCCTGGTTTCAA|CGAGAAAACACACGTCCAACTCAGTTTGCC
NC_045512.2_pilon	349	353	Deletion	1	+	2126	2130	CCTGTTTTACAGGTTCGCGACGTGCTCGTA|CGTGGCTTTGGAGACTCCGTGGAGGAGGTC	GTTTTACAGGTTCGCGACGTGCTCGTACGT|GGCTTTGGAGACTCCGTGGAGGAGGTCTTA
NC_045512.2_pilon	471	475	Deletion	1	+	2427	2378	CGTTTTGCCTCAACTTGAACAGCCCTATGT|GTTCATCAAACGTTCGGATGCTCGAACTGC	TTTGCCTCAACTTGAACAGCCCTATGTGTT|CATCAAACGTTCGGATGCTCGAACTGCACC
NC_045512.2_pilon	510	514	Deletion	1	+	2179	2185	ACGTTCGGATGCTCGAACTGCACCTCATGG|TCATGTTATGGTTGAGCTGGTAGCAGAACT	TTCGGATGCTCGAACTGCACCTCATGGTCA|TGTTATGGTTGAGCTGGTAGCAGAACTCGA
NC_045512.2_pilon	464	468	Deletion	1	+	2484	2432	AAAAAGGCGTTTTGCCTCAACTTGAACAGC|CCTATGTGTTCATCAAACGTTCGGATGCTC	AAGGCGTTTTGCCTCAACTTGAACAGCCCT|ATGTGTTCATCAAACGTTCGGATGCTCGAA
NC_045512.2_pilon	256	260	Deletion	1	+	2686	2817	GCACATCTAGGTTTTGTCCGGGTGTGACCG|AAAGGTAAGATGGAGAGCCTTGTCCCTGGT	CATCTAGGTTTTGTCCGGGTGTGACCGAAA|GGTAAGATGGAGAGCCTTGTCCCTGGTTTC
NC_045512.2_pilon	13616	13620	Deletion	1	+	3939	3952	AAAAACTAATTGTTGTCGCTTCCAAGAAAA|GGACGAAGATGACAATTTAATTGATTCTTA	AACTAATTGTTGTCGCTTCCAAGAAAAGGA|CGAAGATGACAATTTAATTGATTCTTACTT
NC_045512.2_pilon	13562	13567	Deletion	1	+	4049	3883	ATACAGGGCTTTTGACATCTACAATGATAA|AGTAGCTGGTTTTGCTAAATTCCTAAAAAC	AGGGCTTTTGACATCTACAATGATAAAGTA|GCTGGTTTTGCTAAATTCCTAAAAACTAAT
NC_045512.2_pilon	13612	13616	Deletion	1	+	4030	3939	TCCTAAAAACTAATTGTTGTCGCTTCCAAG|AAAAGGACGAAGATGACAATTTAATTGATT	TAAAAACTAATTGTTGTCGCTTCCAAGAAA|AGGACGAAGATGACAATTTAATTGATTCTT
NC_045512.2_pilon	13413	13417	Deletion	1	+	2121	2224	CGGTATGTGGAAAGGTTATGGCTGTAGTTG|TGATCAACTCCGCGAACCCATGCTTCAGTC	TATGTGGAAAGGTTATGGCTGTAGTTGTGA|TCAACTCCGCGAACCCATGCTTCAGTCAGC
NC_045512.2_pilon	14950	14954	Deletion	1	+	3186	3238	TCGTCAACAACCTAGACAAATCAGCTGGTT|TTCCATTTAATAAATGGGGTAAGGCTAGAC	TCAACAACCTAGACAAATCAGCTGGTTTTC|CATTTAATAAATGGGGTAAGGCTAGACTTT
NC_045512.2_pilon	8839	8843	Deletion	1	+	9339	9484	AAAGCTTGCCCATTGATTGCTGCAGTCATA|ACAAGAGAAGTGGGTTTTGTCGTGCCTGGT	GCTTGCCCATTGATTGCTGCAGTCATAACA|AGAGAAGTGGGTTTTGTCGTGCCTGGTTTG
NC_045512.2_pilon	1372	1376	Deletion	1	+	3283	3280	TTACCCCAAAATGCTGTTGTTAAAATTTAT|TGTCCAGCATGTCACAATTCAGAAGTAGGA	CCCCAAAATGCTGTTGTTAAAATTTATTGT|CCAGCATGTCACAATTCAGAAGTAGGACCT
NC_045512.2_pilon	8853	8857	Deletion	1	+	9599	9547	GATTGCTGCAGTCATAACAAGAGAAGTGGG|TTTTGTCGTGCCTGGTTTGCCTGGCACGAT	TGCTGCAGTCATAACAAGAGAAGTGGGTTT|TGTCGTGCCTGGTTTGCCTGGCACGATATT
NC_045512.2_pilon	8640	8644	Deletion	1	+	5775	5757	TGTTGCTGCTATTTTCTATTTAATAACACC|TGTTCATGTCATGTCTAAACATACTGACTT	TGCTGCTATTTTCTATTTAATAACACCTGT|TCATGTCATGTCTAAACATACTGACTTTTC
NC_045512.2_pilon	8842	8846	Deletion	1	+	9448	9598	GCTTGCCCATTGATTGCTGCAGTCATAACA|AGAGAAGTGGGTTTTGTCGTGCCTGGTTTG	TGCCCATTGATTGCTGCAGTCATAACAAGA|GAAGTGGGTTTTGTCGTGCCTGGTTTGCCT
NC_045512.2_pilon	7927	7931	Deletion	1	+	3197	3271	GGTAAATCAAAATGTGAAGAATCATCTGCA|AAATCAGCGTCTGTTTACTACAGTCAGCTT	AAATCAAAATGTGAAGAATCATCTGCAAAA|TCAGCGTCTGTTTACTACAGTCAGCTTATG
NC_045512.2_pilon	7938	7942	Deletion	1	+	3452	3529	ATGTGAAGAATCATCTGCAAAATCAGCGTC|TGTTTACTACAGTCAGCTTATGTGTCAACC	TGAAGAATCATCTGCAAAATCAGCGTCTGT|TTACTACAGTCAGCTTATGTGTCAACCTAT
NC_045512.2_pilon	7960	7964	Deletion	1	+	3748	3727	TCAGCGTCTGTTTACTACAGTCAGCTTATG|TGTCAACCTATACTGTTACTAGATCAGGCA	GCGTCTGTTTACTACAGTCAGCTTATGTGT|CAACCTATACTGTTACTAGATCAGGCATTA
NC_045512.2_pilon	28099	28103	Deletion	1	+	2303	2260	ATTGTGCGTGGATGAGGCTGGTTCTAAATC|ACCCATTCAGTACATCGATATCGGTAATTA	GTGCGTGGATGAGGCTGGTTCTAAATCACC|CATTCAGTACATCGATATCGGTAATTATAC
NC_045512.2_pilon	28110	28114	Deletion	1	+	2290	2367	ATGAGGCTGGTTCTAAATCACCCATTCAGT|ACATCGATATCGGTAATTATACAGTTTCCT	AGGCTGGTTCTAAATCACCCATTCAGTACA|TCGATATCGGTAATTATACAGTTTCCTGTT
NC_045512.2_pilon	18435	18439	Deletion	1	+	4189	4391	GGTTATGTTGATACACCTAATAATACAGAT|TTTTCCAGAGTTAGTGCTAAACCACCGCCT	TATGTTGATACACCTAATAATACAGATTTT|TCCAGAGTTAGTGCTAAACCACCGCCTGGA
NC_045512.2_pilon	28147	28151	Deletion	1	+	2554	2601	TATCGGTAATTATACAGTTTCCTGTTTACC|TTTTACAATTAATTGCCAGGAACCTAAATT	CGGTAATTATACAGTTTCCTGTTTACCTTT|TACAATTAATTGCCAGGAACCTAAATTGGG
NC_045512.2_pilon	7664	7668	Deletion	1	+	3472	3532	CATTCTGTGCTGGTAGTACATTTATTAGTG|ATGAAGTTGCGAGAGACTTGTCACTACAGT	TCTGTGCTGGTAGTACATTTATTAGTGATG|AAGTTGCGAGAGACTTGTCACTACAGTTTA
NC_045512.2_pilon	7607	7611	Deletion	1	+	3343	3341	CTAATGGAGGTAAAGGCTTTTGCAAACTAC|ACAATTGGAATTGTGTTAATTGTGATACAT	ATGGAGGTAAAGGCTTTTGCAAACTACACA|ATTGGAATTGTGTTAATTGTGATACATTCT
NC_045512.2_pilon	18493	18497	Deletion	1	+	5355	5331	CTGGAGATCAATTTAAACACCTCATACCAC|TTATGTACAAAGGACTTCCTTGGAATGTAG	GAGATCAATTTAAACACCTCATACCACTTA|TGTACAAAGGACTTCCTTGGAATGTAGTGC
NC_045512.2_pilon	5901	5905	Deletion	1	+	4479	4639	AGAAAACAGTTACACAACAACCATAAAACC|AGTTACTTATAAATTGGATGGTGTTGTTTG	AAACAGTTACACAACAACCATAAAACCAGT|TACTTATAAATTGGATGGTGTTGTTTGTAC
NC_045512.2_pilon	5676	5680	Deletion	1	+	1336	1445	AAAATATCTAGTACAACAGGAGTCACCTTT|TGTTATGATGTCAGCACCACCTGCTCAGTA	ATATCTAGTACAACAGGAGTCACCTTTTGT|TATGATGTCAGCACCACCTGCTCAGTATGA
NC_045512.2_pilon	17616	17620	Deletion	1	+	6076	6199	ACTGTGAGTGCTTTGGTTTATGATAATAAG|CTTAAAGCACATAAAGACAAATCAGCTCAA	GTGAGTGCTTTGGTTTATGATAATAAGCTT|AAAGCACATAAAGACAAATCAGCTCAATGC
NC_045512.2_pilon	75	28269	Deletion	1	+	1077	2295	ATCTCTTGTAGATCTGTTCTCTAAACGAAC|TTTAAAATCTGTGTGGCTGTCACTCGGCTG	GTTGTTTTAGATTTCATCTAAACGAACAAA|CTAAAATGTCTGATAATGGACCCCAAAATC
NC_045512.2_pilon	28270	28274	Deletion	1	+	2297	2283	TGTTTTAGATTTCATCTAAACGAACAAACT|AAAATGTCTGATAATGGACCCCAAAATCAG	TTTAGATTTCATCTAAACGAACAAACTAAA|ATGTCTGATAATGGACCCCAAAATCAGCGA
NC_045512.2_pilon	28259	28264	Deletion	1	+	2288	2285	GACGTTCGTGTTGTTTTAGATTTCATCTAA|ACGAACAAACTAAAATGTCTGATAATGGAC	TTCGTGTTGTTTTAGATTTCATCTAAACGA|ACAAACTAAAATGTCTGATAATGGACCCCA
NC_045512.2_pilon	24413	24417	Deletion	1	+	2924	2941	CAGCAAGTGCACTTGGAAAACTTCAAGATG|TGGTCAACCAAAATGCACAAGCTTTAAACA	CAAGTGCACTTGGAAAACTTCAAGATGTGG|TCAACCAAAATGCACAAGCTTTAAACACGC
NC_045512.2_pilon	24366	24370	Deletion	1	+	4332	4353	CCAATTTAATAGTGCTATTGGCAAAATTCA|AGACTCACTTTCTTCCACAGCAAGTGCACT	ATTTAATAGTGCTATTGGCAAAATTCAAGA|CTCACTTTCTTCCACAGCAAGTGCACTTGG
NC_045512.2_pilon	8192	8196	Deletion	1	+	7161	6874	TTATTTCAGCAGCTCGGCAAGGGTTTGTTG|ATTCAGATGTAGAAACTAAAGATGTTGTTG	TTTCAGCAGCTCGGCAAGGGTTTGTTGATT|CAGATGTAGAAACTAAAGATGTTGTTGAAT
NC_045512.2_pilon	21058	21062	Deletion	1	+	3550	3635	GGGATCTCATTATTAGTGATATGTACGACC|CTAAGACTAAAAATGTTACAAAAGAAAATG	ATCTCATTATTAGTGATATGTACGACCCTA|AGACTAAAAATGTTACAAAAGAAAATGACT
NC_045512.2_pilon	24940	24944	Deletion	1	+	1310	1343	ACAGACAACACATTTGTGTCTGGTAACTGT|GATGTTGTAATAGGAATTGTCAACAACACA	GACAACACATTTGTGTCTGGTAACTGTGAT|GTTGTAATAGGAATTGTCAACAACACAGTT
NC_045512.2_pilon	10265	10269	Deletion	1	+	5070	5398	AGTCTAATCATAATTTCTTGGTACAGGCTG|GTAATGTTCAACTCAGGGTTATTGGACATT	CTAATCATAATTTCTTGGTACAGGCTGGTA|ATGTTCAACTCAGGGTTATTGGACATTCTA
NC_045512.2_pilon	10202	10206	Deletion	1	+	3960	4141	GACATGTGATCTGCACCTCTGAAGACATGC|TTAACCCTAATTATGAAGATTTACTCATTC	ATGTGATCTGCACCTCTGAAGACATGCTTA|ACCCTAATTATGAAGATTTACTCATTCGTA
NC_045512.2_pilon	1729	1733	Deletion	1	+	4148	4133	TCTTTTTCTGCTTCCACAAGTGCTTTTGTG|GAAACTGTGAAAGGTTTGGATTATAAAGCA	TTTTCTGCTTCCACAAGTGCTTTTGTGGAA|ACTGTGAAAGGTTTGGATTATAAAGCATTC
NC_045512.2_pilon	27163	27167	Deletion	1	+	6855	7026	TAAATTAAACACAGACCATTCCAGTAGCAG|TGACAATATTGCTTTGCTTGTACAGTAAGT	ATTAAACACAGACCATTCCAGTAGCAGTGA|CAATATTGCTTTGCTTGTACAGTAAGTGAC
NC_045512.2_pilon	26840	26844	Deletion	1	+	5906	5916	ATTGCTTCTTTCAGACTGTTTGCGCGTACG|CGTTCCATGTGGTCATTCAATCCAGAAACT	GCTTCTTTCAGACTGTTTGCGCGTACGCGT|TCCATGTGGTCATTCAATCCAGAAACTAAC
NC_045512.2_pilon	24655	24659	Deletion	1	+	1313	1337	GCTAATCTTGCTGCTACTAAAATGTCAGAG|TGTGTACTTGGACAATCAAAAAGAGTTGAT	AATCTTGCTGCTACTAAAATGTCAGAGTGT|GTACTTGGACAATCAAAAAGAGTTGATTTT
NC_045512.2_pilon	24518	24522	Deletion	1	+	1180	1176	TTTTAAATGATATCCTTTCACGTCTTGACA|AAGTTGAGGCTGAAGTGCAAATTGATAGGT	TAAATGATATCCTTTCACGTCTTGACAAAG|TTGAGGCTGAAGTGCAAATTGATAGGTTGA
NC_045512.2_pilon	9247	9251	Deletion	1	+	2369	2438	AGGCACGGCACTTGTGAAAGATCAGAAGCT|GGTGTTTGTGTATCTACTAGTGGTAGATGG	CACGGCACTTGTGAAAGATCAGAAGCTGGT|GTTTGTGTATCTACTAGTGGTAGATGGGTA
NC_045512.2_pilon	7178	7182	Deletion	1	+	4718	4869	TAGATTCTTTAGACACCTATCCTTCTTTAG|AAACTATACAAATTACCATTTCATCTTTTA	ATTCTTTAGACACCTATCCTTCTTTAGAAA|CTATACAAATTACCATTTCATCTTTTAAAT
NC_045512.2_pilon	7239	7243	Deletion	1	+	4492	4759	ATGGGATTTAACTGCTTTTGGCTTAGTTGC|AGAGTGGTTTTTGGCATATATTCTTTTCAC	GGATTTAACTGCTTTTGGCTTAGTTGCAGA|GTGGTTTTTGGCATATATTCTTTTCACTAG
NC_045512.2_pilon	8394	8398	Deletion	1	+	2626	2746	TGCGCAGGTAGCAAAAAGTCACAACATTGC|TTTGATATGGAACGTTAAAGATTTCATGTC	GCAGGTAGCAAAAAGTCACAACATTGCTTT|GATATGGAACGTTAAAGATTTCATGTCATT
NC_045512.2_pilon	18438	18443	Deletion	1	+	4396	4441	TATGTTGATACACCTAATAATACAGATTTT|TCCAGAGTTAGTGCTAAACCACCGCCTGGA	TTGATACACCTAATAATACAGATTTTTCCA|GAGTTAGTGCTAAACCACCGCCTGGAGATC
NC_045512.2_pilon	18440	18444	Deletion	1	+	4391	4441	TGTTGATACACCTAATAATACAGATTTTTC|CAGAGTTAGTGCTAAACCACCGCCTGGAGA	TGATACACCTAATAATACAGATTTTTCCAG|AGTTAGTGCTAAACCACCGCCTGGAGATCA
NC_045512.2_pilon	20910	20914	Deletion	1	+	3591	3557	GATAAAGGAGTTGCACCAGGTACAGCTGTT|TTAAGACAGTGGTTGCCTACGGGTACGCTG	AAAGGAGTTGCACCAGGTACAGCTGTTTTA|AGACAGTGGTTGCCTACGGGTACGCTGCTT
NC_045512.2_pilon	20792	20796	Deletion	1	+	2155	2237	ATTACCTAAAGGCATAATGATGAATGTCGC|AAAATATACTCAACTGTGTCAATATTTAAA	ACCTAAAGGCATAATGATGAATGTCGCAAA|ATATACTCAACTGTGTCAATATTTAAACAC
NC_045512.2_pilon	20780	20784	Deletion	1	+	1881	1963	TGATAGTGCAACATTACCTAAAGGCATAAT|GATGAATGTCGCAAAATATACTCAACTGTG	TAGTGCAACATTACCTAAAGGCATAATGAT|GAATGTCGCAAAATATACTCAACTGTGTCA
NC_045512.2_pilon	20704	20708	Deletion	1	+	4063	4167	AACCGGGTGTTGCTATGCCTAATCTTTACA|AAATGCAAAGAATGCTATTAGAAAAGTGTG	CGGGTGTTGCTATGCCTAATCTTTACAAAA|TGCAAAGAATGCTATTAGAAAAGTGTGACC
NC_045512.2_pilon	7958	7962	Deletion	1	+	3753	3786	AATCAGCGTCTGTTTACTACAGTCAGCTTA|TGTGTCAACCTATACTGTTACTAGATCAGG	CAGCGTCTGTTTACTACAGTCAGCTTATGT|GTCAACCTATACTGTTACTAGATCAGGCAT
NC_045512.2_pilon	25714	25718	Deletion	1	+	867	846	CTGCTGGCCTTGAAGCCCCTTTTCTCTATC|TTTATGCTTTAGTCTACTTCTTGCAGAGTA	CTGGCCTTGAAGCCCCTTTTCTCTATCTTT|ATGCTTTAGTCTACTTCTTGCAGAGTATAA
NC_045512.2_pilon	13174	13178	Deletion	1	+	3090	3082	TGTGTTAAGATGTTGTGTACACACACTGGT|ACTGGTCAGGCAATAACAGTTACACCGGAA	GTTAAGATGTTGTGTACACACACTGGTACT|GGTCAGGCAATAACAGTTACACCGGAAGCC
NC_045512.2_pilon	13209	13213	Deletion	1	+	3029	3033	TCAGGCAATAACAGTTACACCGGAAGCCAA|TATGGATCAAGAATCCTTTGGTGGTGCATC	GGCAATAACAGTTACACCGGAAGCCAATAT|GGATCAAGAATCCTTTGGTGGTGCATCGTG
NC_045512.2_pilon	13120	13124	Deletion	1	+	2427	2493	GCTGCTAAAGCTTACAAAGATTATCTAGCT|AGTGGGGGACAACCAATCACTAATTGTGTT	GCTAAAGCTTACAAAGATTATCTAGCTAGT|GGGGGACAACCAATCACTAATTGTGTTAAG
NC_045512.2_pilon	13017	13021	Deletion	1	+	6383	6436	GGTACTTGGTAGTTTAGCTGCCACAGTACG|TCTACAAGCTGGTAATGCAACAGAAGTGCC	ACTTGGTAGTTTAGCTGCCACAGTACGTCT|ACAAGCTGGTAATGCAACAGAAGTGCCTGC
NC_045512.2_pilon	10749	10753	Deletion	1	+	9423	9296	ATTTACCACAACTCTTAATGACTTTAACCT|TGTGGCTATGAAGTACAATTATGAACCTCT	TACCACAACTCTTAATGACTTTAACCTTGT|GGCTATGAAGTACAATTATGAACCTCTAAC
NC_045512.2_pilon	10660	10664	Deletion	1	+	6074	6359	GCAGCTGGTACGGACACAACTATTACAGTT|AATGTTTTAGCTTGGTTGTACGCTGCTGTT	GCTGGTACGGACACAACTATTACAGTTAAT|GTTTTAGCTTGGTTGTACGCTGCTGTTATA
NC_045512.2_pilon	10643	10647	Deletion	1	+	5708	5893	ACAGGCAAACAGCACAAGCAGCTGGTACGG|ACACAACTATTACAGTTAATGTTTTAGCTT	GGCAAACAGCACAAGCAGCTGGTACGGACA|CAACTATTACAGTTAATGTTTTAGCTTGGT
NC_045512.2_pilon	10741	10745	Deletion	1	+	9635	9521	CTCAATCGATTTACCACAACTCTTAATGAC|TTTAACCTTGTGGCTATGAAGTACAATTAT	AATCGATTTACCACAACTCTTAATGACTTT|AACCTTGTGGCTATGAAGTACAATTATGAA
NC_045512.2_pilon	8238	8242	Deletion	1	+	5159	5211	TAAAGATGTTGTTGAATGTCTTAAATTGTC|ACATCAATCTGACATAGAAGTTACTGGCGA	AGATGTTGTTGAATGTCTTAAATTGTCACA|TCAATCTGACATAGAAGTTACTGGCGATAG
NC_045512.2_pilon	8232	8236	Deletion	1	+	5054	5099	AGAAACTAAAGATGTTGTTGAATGTCTTAA|ATTGTCACATCAATCTGACATAGAAGTTAC	AACTAAAGATGTTGTTGAATGTCTTAAATT|GTCACATCAATCTGACATAGAAGTTACTGG
NC_045512.2_pilon	8093	8097	Deletion	1	+	4134	4267	CAACTTTTAACGTACCAATGGAAAAACTCA|AAACACTAGTTGCAACTGCAGAAGCTGAAC	CTTTTAACGTACCAATGGAAAAACTCAAAA|CACTAGTTGCAACTGCAGAAGCTGAACTTG
NC_045512.2_pilon	23451	23455	Deletion	1	+	4139	4156	CCCTGTTGCTATTCATGCAGATCAACTTAC|TCCTACTTGGCGTGTTTATTCTACAGGTTC	TGTTGCTATTCATGCAGATCAACTTACTCC|TACTTGGCGTGTTTATTCTACAGGTTCTAA
NC_045512.2_pilon	23536	23540	Deletion	1	+	4196	4192	TGTTTAATAGGGGCTGAACATGTCAACAAC|TCATATGAGTGTGACATACCCATTGGTGCA	TTAATAGGGGCTGAACATGTCAACAACTCA|TATGAGTGTGACATACCCATTGGTGCAGGT
NC_045512.2_pilon	23433	23437	Deletion	1	+	3520	3669	TGTTAACTGCACAGAAGTCCCTGTTGCTAT|TCATGCAGATCAACTTACTCCTACTTGGCG	TAACTGCACAGAAGTCCCTGTTGCTATTCA|TGCAGATCAACTTACTCCTACTTGGCGTGT
NC_045512.2_pilon	9721	9725	Deletion	1	+	1901	1586	GCTTATATCATTTGTATTTCCACAAAGCAT|TTCTATTGGTTCTTTAGTAATTACCTAAAG	TATATCATTTGTATTTCCACAAAGCATTTC|TATTGGTTCTTTAGTAATTACCTAAAGAGA
NC_045512.2_pilon	4705	4709	Deletion	1	+	4914	4805	GTGCCAGCTACAGTTTCTGTTTCTTCACCT|GATGCTGTTACAGCGTATAATGGTTATCTT	CCAGCTACAGTTTCTGTTTCTTCACCTGAT|GCTGTTACAGCGTATAATGGTTATCTTACT
NC_045512.2_pilon	4712	4716	Deletion	1	+	4640	4508	CTACAGTTTCTGTTTCTTCACCTGATGCTG|TTACAGCGTATAATGGTTATCTTACTTCTT	CAGTTTCTGTTTCTTCACCTGATGCTGTTA|CAGCGTATAATGGTTATCTTACTTCTTCTT
NC_045512.2_pilon	9616	9620	Deletion	1	+	4089	3911	ATTTACTTGTACTTGACATTTTATCTTACT|AATGATGTTTCTTTTTTAGCACATATTCAG	TACTTGTACTTGACATTTTATCTTACTAAT|GATGTTTCTTTTTTAGCACATATTCAGTGG
NC_045512.2_pilon	4521	4525	Deletion	1	+	2195	2245	TAAAATACAAGAGGGTGTGGTTGATTATGG|TGCTAGATTTTACTTTTACACCAGTAAAAC	AATACAAGAGGGTGTGGTTGATTATGGTGC|TAGATTTTACTTTTACACCAGTAAAACAAC
NC_045512.2_pilon	27701	27705	Deletion	1	+	5425	5456	TCAAGAACTTTACTCTCCAATTTTTCTTAT|TGTTGCGGCAATAGTGTTTATAACACTTTG	AGAACTTTACTCTCCAATTTTTCTTATTGT|TGCGGCAATAGTGTTTATAACACTTTGCTT
NC_045512.2_pilon	27418	27423	Deletion	1	+	1787	1842	CGAACATGAAAATTATTCTTTTCTTGGCAC|TGATAACACTCGCTACTTGTGAGCTTTATC	CATGAAAATTATTCTTTTCTTGGCACTGAT|AACACTCGCTACTTGTGAGCTTTATCACTA
NC_045512.2_pilon	27624	27628	Deletion	1	+	3454	3490	CCTGACGGCGTAAAACACGTCTATCAGTTA|CGTGCCAGATCAGTTTCACCTAAACTGTTC	GACGGCGTAAAACACGTCTATCAGTTACGT|GCCAGATCAGTTTCACCTAAACTGTTCATC
NC_045512.2_pilon	27775	27779	Deletion	1	+	4355	4400	GAAAGACAGAATGATTGAACTTTCATTAAT|TGACTTCTATTTGTGCTTTTTAGCCTTTCT	AGACAGAATGATTGAACTTTCATTAATTGA|CTTCTATTTGTGCTTTTTAGCCTTTCTGCT
NC_045512.2_pilon	27756	27760	Deletion	1	+	5146	4468	CTTTGCTTCACACTCAAAAGAAAGACAGAA|TGATTGAACTTTCATTAATTGACTTCTATT	TGCTTCACACTCAAAAGAAAGACAGAATGA|TTGAACTTTCATTAATTGACTTCTATTTGT
NC_045512.2_pilon	27744	27748	Deletion	1	+	5177	5287	GTGTTTATAACACTTTGCTTCACACTCAAA|AGAAAGACAGAATGATTGAACTTTCATTAA	TTTATAACACTTTGCTTCACACTCAAAAGA|AAGACAGAATGATTGAACTTTCATTAATTG
NC_045512.2_pilon	27807	27811	Deletion	1	+	4053	3909	ACTTCTATTTGTGCTTTTTAGCCTTTCTGC|TATTCCTTGTTTTAATTATGCTTATTATCT	TCTATTTGTGCTTTTTAGCCTTTCTGCTAT|TCCTTGTTTTAATTATGCTTATTATCTTTT
NC_045512.2_pilon	13509	13513	Deletion	1	+	3025	3035	GTAAGTGCAGCCCGTCTTACACCGTGCGGC|ACAGGCACTAGTACTGATGTCGTATACAGG	AGTGCAGCCCGTCTTACACCGTGCGGCACA|GGCACTAGTACTGATGTCGTATACAGGGCT
NC_045512.2_pilon	1507	1511	Deletion	1	+	2599	2579	GCCTTTGGAGGCTGTGTGTTCTCTTATGTT|GGTTGCCATAACAAGTGTGCCTATTGGGTT	TTTGGAGGCTGTGTGTTCTCTTATGTTGGT|TGCCATAACAAGTGTGCCTATTGGGTTCCA
NC_045512.2_pilon	13258	13262	Deletion	1	+	2383	2387	GGTGGTGCATCGTGTTGTCTGTACTGCCGT|TGCCACATAGATCATCCAAATCCTAAAGGA	GGTGCATCGTGTTGTCTGTACTGCCGTTGC|CACATAGATCATCCAAATCCTAAAGGATTT
NC_045512.2_pilon	1585	1589	Deletion	1	+	2223	2325	ATAGGTTGTAACCATACAGGTGTTGTTGGA|GAAGGTTCCGAAGGTCTTAATGACAACCTT	GGTTGTAACCATACAGGTGTTGTTGGAGAA|GGTTCCGAAGGTCTTAATGACAACCTTCTT
NC_045512.2_pilon	29208	29212	Deletion	1	+	7050	7064	GCAAATTGCACAATTTGCCCCCAGCGCTTC|AGCGTTCTTCGGAATGTCGCGCATTGGCAT	AATTGCACAATTTGCCCCCAGCGCTTCAGC|GTTCTTCGGAATGTCGCGCATTGGCATGGA
NC_045512.2_pilon	29328	29332	Deletion	1	+	1690	1764	AGATCCAAATTTCAAAGATCAAGTCATTTT|GCTGAATAAGCATATTGACGCATACAAAAC	TCCAAATTTCAAAGATCAAGTCATTTTGCT|GAATAAGCATATTGACGCATACAAAACATT
NC_045512.2_pilon	27531	27535	Deletion	1	+	2215	2191	TCTGGAACATACGAGGGCAATTCACCATTT|CATCCTCTAGCTGATAACAAATTTGCACTG	GGAACATACGAGGGCAATTCACCATTTCAT|CCTCTAGCTGATAACAAATTTGCACTGACT
NC_045512.2_pilon	29664	29668	Deletion	1	+	2945	1566	CATAGCACAAGTAGATGTAGTTAACTTTAA|TCTCACATAGCAATCTTTAATCAGTGTGTA	AGCACAAGTAGATGTAGTTAACTTTAATCT|CACATAGCAATCTTTAATCAGTGTGTAACA
NC_045512.2_pilon	29591	29595	Deletion	1	+	3543	3525	GCTATATAAACGTTTTCGCTTTTCCGTTTA|CGATATATAGTCTACTCTTGTGCAGAATGA	ATATAAACGTTTTCGCTTTTCCGTTTACGA|TATATAGTCTACTCTTGTGCAGAATGAATT
NC_045512.2_pilon	29374	29378	Deletion	1	+	2216	2297	GACGCATACAAAACATTCCCACCAACAGAG|CCTAAAAAGGACAAAAAGAAGAAGGCTGAT	GCATACAAAACATTCCCACCAACAGAGCCT|AAAAAGGACAAAAAGAAGAAGGCTGATGAA
NC_045512.2_pilon	21442	21446	Deletion	1	+	5633	5664	TTAAATTAAGGGGTACTGCTGTTATGTCTT|TAAAAGAAGGTCAAATCAATGATATGATTT	AATTAAGGGGTACTGCTGTTATGTCTTTAA|AAGAAGGTCAAATCAATGATATGATTTTAT
NC_045512.2_pilon	21483	21487	Deletion	1	+	7286	7389	CAAATCAATGATATGATTTTATCTCTTCTT|AGTAAAGGTAGACTTATAATTAGAGAAAAC	ATCAATGATATGATTTTATCTCTTCTTAGT|AAAGGTAGACTTATAATTAGAGAAAACAAC
NC_045512.2_pilon	1990	1994	Deletion	1	+	1952	1906	GCTATAACAATACTAGATGGAATTTCACAG|TATTCACTGAGACTCATTGATGCTATGATG	ATAACAATACTAGATGGAATTTCACAGTAT|TCACTGAGACTCATTGATGCTATGATGTTC
NC_045512.2_pilon	1999	2003	Deletion	1	+	1882	1857	ATACTAGATGGAATTTCACAGTATTCACTG|AGACTCATTGATGCTATGATGTTCACATCT	CTAGATGGAATTTCACAGTATTCACTGAGA|CTCATTGATGCTATGATGTTCACATCTGAT
NC_045512.2_pilon	22088	22092	Deletion	1	+	3450	3513	GCACTTTTGAATATGTCTCTCAGCCTTTTC|TTATGGACCTTGAAGGAAAACAGGGTAATT	CTTTTGAATATGTCTCTCAGCCTTTTCTTA|TGGACCTTGAAGGAAAACAGGGTAATTTCA
NC_045512.2_pilon	22047	22051	Deletion	1	+	2542	2637	GATGGAAAGTGAGTTCAGAGTTTATTCTAG|TGCGAATAATTGCACTTTTGAATATGTCTC	GGAAAGTGAGTTCAGAGTTTATTCTAGTGC|GAATAATTGCACTTTTGAATATGTCTCTCA
NC_045512.2_pilon	22139	22143	Deletion	1	+	4105	4258	AGGGTAATTTCAAAAATCTTAGGGAATTTG|TGTTTAAGAATATTGATGGTTATTTTAAAA	GTAATTTCAAAAATCTTAGGGAATTTGTGT|TTAAGAATATTGATGGTTATTTTAAAATAT
NC_045512.2_pilon	15360	15364	Deletion	1	+	6182	6293	AGAATTATGGCCTCACTTGTTCTTGCTCGC|AAACATACAACGTGTTGTAGCTTGTCACAC	ATTATGGCCTCACTTGTTCTTGCTCGCAAA|CATACAACGTGTTGTAGCTTGTCACACCGT
NC_045512.2_pilon	15340	15344	Deletion	1	+	5606	5838	GAGCCATGCCTAACATGCTTAGAATTATGG|CCTCACTTGTTCTTGCTCGCAAACATACAA	CCATGCCTAACATGCTTAGAATTATGGCCT|CACTTGTTCTTGCTCGCAAACATACAACGT
NC_045512.2_pilon	15370	15374	Deletion	1	+	6370	6488	CCTCACTTGTTCTTGCTCGCAAACATACAA|CGTGTTGTAGCTTGTCACACCGTTTCTATA	CACTTGTTCTTGCTCGCAAACATACAACGT|GTTGTAGCTTGTCACACCGTTTCTATAGAT
NC_045512.2_pilon	15367	15371	Deletion	1	+	6336	6445	TGGCCTCACTTGTTCTTGCTCGCAAACATA|CAACGTGTTGTAGCTTGTCACACCGTTTCT	CCTCACTTGTTCTTGCTCGCAAACATACAA|CGTGTTGTAGCTTGTCACACCGTTTCTATA
NC_045512.2_pilon	15334	15338	Deletion	1	+	7361	5647	GTGATAGAGCCATGCCTAACATGCTTAGAA|TTATGGCCTCACTTGTTCTTGCTCGCAAAC	ATAGAGCCATGCCTAACATGCTTAGAATTA|TGGCCTCACTTGTTCTTGCTCGCAAACATA
NC_045512.2_pilon	15290	15294	Deletion	1	+	6354	6471	TGATGTAGAAAACCCTCACCTTATGGGTTG|GGATTATCCTAAATGTGATAGAGCCATGCC	TGTAGAAAACCCTCACCTTATGGGTTGGGA|TTATCCTAAATGTGATAGAGCCATGCCTAA
NC_045512.2_pilon	1310	1314	Deletion	1	+	3976	3960	CCACTTGCGAATTTTGTGGCACTGAGAATT|TGACTAAAGAAGGTGCCACTACTTGTGGTT	CTTGCGAATTTTGTGGCACTGAGAATTTGA|CTAAAGAAGGTGCCACTACTTGTGGTTACT
NC_045512.2_pilon	1366	1370	Deletion	1	+	3380	3327	GGTTACTTACCCCAAAATGCTGTTGTTAAA|ATTTATTGTCCAGCATGTCACAATTCAGAA	TACTTACCCCAAAATGCTGTTGTTAAAATT|TATTGTCCAGCATGTCACAATTCAGAAGTA
NC_045512.2_pilon	1151	1155	Deletion	1	+	3732	3981	CAAGGGTTGAAAAGAAAAAGCTTGATGGCT|TTATGGGTAGAATTCGATCTGTCTATCCAG	GGGTTGAAAAGAAAAAGCTTGATGGCTTTA|TGGGTAGAATTCGATCTGTCTATCCAGTTG
NC_045512.2_pilon	15474	15478	Deletion	1	+	4710	4883	TGTGGCGGTTCACTATATGTTAAACCAGGT|GGAACCTCATCAGGAGATGCCACAACTGCT	GGCGGTTCACTATATGTTAAACCAGGTGGA|ACCTCATCAGGAGATGCCACAACTGCTTAT
NC_045512.2_pilon	15454	15458	Deletion	1	+	4924	4943	TATTGAGTGAAATGGTCATGTGTGGCGGTT|CACTATATGTTAAACCAGGTGGAACCTCAT	TGAGTGAAATGGTCATGTGTGGCGGTTCAC|TATATGTTAAACCAGGTGGAACCTCATCAG
NC_045512.2_pilon	27212	27216	Deletion	1	+	7763	7671	GTACAGTAAGTGACAACAGATGTTTCATCT|CGTTGACTTTCAGGTTACTATAGCAGAGAT	CAGTAAGTGACAACAGATGTTTCATCTCGT|TGACTTTCAGGTTACTATAGCAGAGATATT
NC_045512.2_pilon	3377	3381	Deletion	1	+	3006	3012	TTAGTGGTTATTTAAAACTTACTGACAATG|TATACATTAAAAATGCAGACATTGTGGAAG	GTGGTTATTTAAAACTTACTGACAATGTAT|ACATTAAAAATGCAGACATTGTGGAAGAAG
NC_045512.2_pilon	3550	3554	Deletion	1	+	7618	7518	GAATCTGATGATTACATAGCTACTAATGGA|CCACTTAAAGTGGGTGGTAGTTGTGTTTTA	TCTGATGATTACATAGCTACTAATGGACCA|CTTAAAGTGGGTGGTAGTTGTGTTTTAAGC
NC_045512.2_pilon	3419	3423	Deletion	1	+	3980	4205	ATGCAGACATTGTGGAAGAAGCTAAAAAGG|TAAAACCAACAGTGGTTGTTAATGCAGCCA	CAGACATTGTGGAAGAAGCTAAAAAGGTAA|AACCAACAGTGGTTGTTAATGCAGCCAATG
NC_045512.2_pilon	3448	3452	Deletion	1	+	5431	5679	GTAAAACCAACAGTGGTTGTTAATGCAGCC|AATGTTTACCTTAAACATGGAGGAGGTGTT	AAACCAACAGTGGTTGTTAATGCAGCCAAT|GTTTACCTTAAACATGGAGGAGGTGTTGCA
NC_045512.2_pilon	3458	3462	Deletion	1	+	5882	6275	CAGTGGTTGTTAATGCAGCCAATGTTTACC|TTAAACATGGAGGAGGTGTTGCAGGAGCCT	TGGTTGTTAATGCAGCCAATGTTTACCTTA|AACATGGAGGAGGTGTTGCAGGAGCCTTAA
NC_045512.2_pilon	20006	20010	Deletion	1	+	3115	3059	CACTGTCTTTTTTGATGGTAGAGTTGATGG|TCAAGTAGACTTATTTAGAAATGCCCGTAA	TGTCTTTTTTGATGGTAGAGTTGATGGTCA|AGTAGACTTATTTAGAAATGCCCGTAATGG
NC_045512.2_pilon	27966	27970	Deletion	1	+	1342	1378	CATTTCACCAAGAATGTAGTTTACAGTCAT|GTACTCAACATCAACCATATGTAGTTGATG	TTCACCAAGAATGTAGTTTACAGTCATGTA|CTCAACATCAACCATATGTAGTTGATGACC
NC_045512.2_pilon	19967	19971	Deletion	1	+	3183	3198	CATAGCCAAGAAACCAACTGAAACGATTTG|TGCACCACTCACTGTCTTTTTTGATGGTAG	AGCCAAGAAACCAACTGAAACGATTTGTGC|ACCACTCACTGTCTTTTTTGATGGTAGAGT
NC_045512.2_pilon	19854	19858	Deletion	1	+	5985	6224	GTGAAAATACTCAATAATTTGGGTGTGGAC|ATTGCTGCTAATACTGTGATCTGGGACTAC	AAAATACTCAATAATTTGGGTGTGGACATT|GCTGCTAATACTGTGATCTGGGACTACAAA
NC_045512.2_pilon	18730	18734	Deletion	1	+	3129	3108	CAGACACTTATGCCTGTTGGCATCATTCTA|TTGGATTTGATTACGTCTATAATCCGTTTA	ACACTTATGCCTGTTGGCATCATTCTATTG|GATTTGATTACGTCTATAATCCGTTTATGA
NC_045512.2_pilon	18703	18707	Deletion	1	+	3465	3417	GACGTGCCACATGCTTTTCCACTGCTTCAG|ACACTTATGCCTGTTGGCATCATTCTATTG	GTGCCACATGCTTTTCCACTGCTTCAGACA|CTTATGCCTGTTGGCATCATTCTATTGGAT
NC_045512.2_pilon	20523	20527	Deletion	1	+	6637	6630	TGTTCTGTTATTGATTTATTACTTGATGAT|TTTGTTGAAATAATAAAATCCCAAGATTTA	TCTGTTATTGATTTATTACTTGATGATTTT|GTTGAAATAATAAAATCCCAAGATTTATCT
NC_045512.2_pilon	18647	18651	Deletion	1	+	3614	3667	ATCTATGAAGTATTTTGTGAAAATAGGACC|TGAGCGCACCTGTTGTCTATGTGATAGACG	TATGAAGTATTTTGTGAAAATAGGACCTGA|GCGCACCTGTTGTCTATGTGATAGACGTGC
NC_045512.2_pilon	20564	20568	Deletion	1	+	5985	5916	AATAAAATCCCAAGATTTATCTGTAGTTTC|TAAGGTTGTCAAAGTGACTATTGACTATAC	AAAATCCCAAGATTTATCTGTAGTTTCTAA|GGTTGTCAAAGTGACTATTGACTATACAGA
NC_045512.2_pilon	20460	20464	Deletion	1	+	4008	4151	ATGGACAGTACAGTTAAAAACTATTTCATA|ACAGATGCGCAAACAGGTTCATCTAAGTGT	GACAGTACAGTTAAAAACTATTTCATAACA|GATGCGCAAACAGGTTCATCTAAGTGTGTG
NC_045512.2_pilon	20434	20438	Deletion	1	+	4339	3742	CTTTTGAATTAGAAGATTTTATTCCTATGG|ACAGTACAGTTAAAAACTATTTCATAACAG	TTGAATTAGAAGATTTTATTCCTATGGACA|GTACAGTTAAAAACTATTTCATAACAGATG
NC_045512.2_pilon	20555	20559	Deletion	1	+	6251	6162	TGTTGAAATAATAAAATCCCAAGATTTATC|TGTAGTTTCTAAGGTTGTCAAAGTGACTAT	TGAAATAATAAAATCCCAAGATTTATCTGT|AGTTTCTAAGGTTGTCAAAGTGACTATTGA
NC_045512.2_pilon	20491	20495	Deletion	1	+	5213	5765	CAGATGCGCAAACAGGTTCATCTAAGTGTG|TGTGTTCTGTTATTGATTTATTACTTGATG	ATGCGCAAACAGGTTCATCTAAGTGTGTGT|GTTCTGTTATTGATTTATTACTTGATGATT
NC_045512.2_pilon	20521	20525	Deletion	1	+	6609	6661	TGTGTTCTGTTATTGATTTATTACTTGATG|ATTTTGTTGAAATAATAAAATCCCAAGATT	GTTCTGTTATTGATTTATTACTTGATGATT|TTGTTGAAATAATAAAATCCCAAGATTTAT
NC_045512.2_pilon	24738	24742	Deletion	1	+	2099	2108	TATGTCCTTCCCTCAGTCAGCACCTCATGG|TGTAGTCTTCTTGCATGTGACTTATGTCCC	GTCCTTCCCTCAGTCAGCACCTCATGGTGT|AGTCTTCTTGCATGTGACTTATGTCCCTGC
NC_045512.2_pilon	25396	25400	Deletion	1	+	1600	1627	AAATTACATTACACATAAACGAACTTATGG|ATTTGTTTATGAGAATCTTCACAATTGGAA	TTACATTACACATAAACGAACTTATGGATT|TGTTTATGAGAATCTTCACAATTGGAACTG
NC_045512.2_pilon	25544	25548	Deletion	1	+	3415	3381	CCCTTTCGGATGGCTTATTGTTGGCGTTGC|ACTTCTTGCTGTTTTTCATAGCGCTTCCAA	TTTCGGATGGCTTATTGTTGGCGTTGCACT|TCTTGCTGTTTTTCATAGCGCTTCCAAAAT
NC_045512.2_pilon	25399	25403	Deletion	1	+	1612	1634	TTACATTACACATAAACGAACTTATGGATT|TGTTTATGAGAATCTTCACAATTGGAACTG	CATTACACATAAACGAACTTATGGATTTGT|TTATGAGAATCTTCACAATTGGAACTGTAA
NC_045512.2_pilon	25588	25592	Deletion	1	+	3048	2958	TTCATAGCGCTTCCAAAATCATAACCCTCA|AAAAGAGATGGCAACTAGCACTCTCCAAGG	ATAGCGCTTCCAAAATCATAACCCTCAAAA|AGAGATGGCAACTAGCACTCTCCAAGGGTG
NC_045512.2_pilon	77	25396	Deletion	1	+	748	1600	CTCTTGTAGATCTGTTCTCTAAACGAACTT|TAAAATCTGTGTGGCTGTCACTCGGCTGCA	CAAATTACATTACACATAAACGAACTTATG|GATTTGTTTATGAGAATCTTCACAATTGGA
NC_045512.2_pilon	25460	25464	Deletion	1	+	2394	2451	AACTTTGAAGCAAGGTGAAATCAAGGATGC|TACTCCTTCAGATTTTGTTCGCGCTACTGC	TTTGAAGCAAGGTGAAATCAAGGATGCTAC|TCCTTCAGATTTTGTTCGCGCTACTGCAAC
NC_045512.2_pilon	7188	7192	Deletion	1	+	4876	5007	AGACACCTATCCTTCTTTAGAAACTATACA|AATTACCATTTCATCTTTTAAATGGGATTT	CACCTATCCTTCTTTAGAAACTATACAAAT|TACCATTTCATCTTTTAAATGGGATTTAAC
NC_045512.2_pilon	7110	7114	Deletion	1	+	3241	3396	CTCTACTAATGTCACTATTGCAACCTACTG|TACTGGTTCTATACCTTGTAGTGTTTGTCT	TACTAATGTCACTATTGCAACCTACTGTAC|TGGTTCTATACCTTGTAGTGTTTGTCTTAG
NC_045512.2_pilon	24693	24697	Deletion	1	+	1582	1618	TGGACAATCAAAAAGAGTTGATTTTTGTGG|AAAGGGCTATCATCTTATGTCCTTCCCTCA	ACAATCAAAAAGAGTTGATTTTTGTGGAAA|GGGCTATCATCTTATGTCCTTCCCTCAGTC
NC_045512.2_pilon	766	770	Deletion	1	+	3761	3747	CAAGAAAACTGGAACACTAAACATAGCAGT|GGTGTTACCCGTGAACTCATGCGTGAGCTT	GAAAACTGGAACACTAAACATAGCAGTGGT|GTTACCCGTGAACTCATGCGTGAGCTTAAC
NC_045512.2_pilon	11045	11051	Deletion	1	+	8966	8905	TACTCACAATTTTGACTTCACTTTTAGTTT|TAGTCCAGAGTACTCAATGGTCTTTGTTCT	ACAATTTTGACTTCACTTTTAGTTTTAGTC|CAGAGTACTCAATGGTCTTTGTTCTTTTTT
NC_045512.2_pilon	1136	1140	Deletion	1	+	3445	3549	TCAAGACTATTCAACCAAGGGTTGAAAAGA|AAAAGCTTGATGGCTTTATGGGTAGAATTC	AGACTATTCAACCAAGGGTTGAAAAGAAAA|AGCTTGATGGCTTTATGGGTAGAATTCGAT
NC_045512.2_pilon	10212	10216	Deletion	1	+	4290	4369	CTGCACCTCTGAAGACATGCTTAACCCTAA|TTATGAAGATTTACTCATTCGTAAGTCTAA	CACCTCTGAAGACATGCTTAACCCTAATTA|TGAAGATTTACTCATTCGTAAGTCTAATCA
NC_045512.2_pilon	21967	21971	Deletion	1	+	4641	4590	GTTGTTATTAAAGTCTGTGAATTTCAATTT|TGTAATGATCCATTTTTGGGTGTTTATTAC	GTTATTAAAGTCTGTGAATTTCAATTTTGT|AATGATCCATTTTTGGGTGTTTATTACCAC
NC_045512.2_pilon	23788	23792	Deletion	1	+	9345	9348	AAGACATCAGTAGATTGTACAATGTACATT|TGTGGTGATTCAACTGAATGCAGCAATCTT	ACATCAGTAGATTGTACAATGTACATTTGT|GGTGATTCAACTGAATGCAGCAATCTTTTG
NC_045512.2_pilon	10646	10651	Deletion	1	+	5876	6362	GGCAAACAGCACAAGCAGCTGGTACGGACA|CAACTATTACAGTTAATGTTTTAGCTTGGT	AACAGCACAAGCAGCTGGTACGGACACAAC|TATTACAGTTAATGTTTTAGCTTGGTTGTA
NC_045512.2_pilon	28160	29136	Deletion	1	+	1402	7123	ACAGTTTCCTGTTTACCTTTTACAATTAAT|TGCCAGGAACCTAAATTGGGTAGTCTTGTA	GTCCAGAACAAACCCAAGGAAATTTTGGGG|ACCAGGAACTAATCAGACAAGGAACTGATT
NC_045512.2_pilon	27609	27613	Deletion	1	+	3252	3345	TTTGCTTTTGCTTGTCCTGACGGCGTAAAA|CACGTCTATCAGTTACGTGCCAGATCAGTT	GCTTTTGCTTGTCCTGACGGCGTAAAACAC|GTCTATCAGTTACGTGCCAGATCAGTTTCA
NC_045512.2_pilon	2302	2306	Deletion	1	+	7663	7551	GAAATTAAGGAGAGTGTTCAGACATTCTTT|AAGCTTGTAAATAAATTTTTGGCTTTGTGT	ATTAAGGAGAGTGTTCAGACATTCTTTAAG|CTTGTAAATAAATTTTTGGCTTTGTGTGCT
NC_045512.2_pilon	8471	8475	Deletion	1	+	2932	3050	GAAAACAAATACGTAGTGCTGCTAAAAAGA|ATAACTTACCTTTTAAGTTGACATGTGCAA	AACAAATACGTAGTGCTGCTAAAAAGAATA|ACTTACCTTTTAAGTTGACATGTGCAACTA
NC_045512.2_pilon	7648	7652	Deletion	1	+	3469	3485	TGTGTTAATTGTGATACATTCTGTGCTGGT|AGTACATTTATTAGTGATGAAGTTGCGAGA	GTTAATTGTGATACATTCTGTGCTGGTAGT|ACATTTATTAGTGATGAAGTTGCGAGAGAC
NC_045512.2_pilon	24046	24050	Deletion	1	+	589	610	GAAGATCTACTTTTCAACAAAGTGACACTT|GCAGATGCTGGCTTCATCAAACAATATGGT	GATCTACTTTTCAACAAAGTGACACTTGCA|GATGCTGGCTTCATCAAACAATATGGTGAT
NC_045512.2_pilon	3168	3173	Deletion	1	+	4852	4799	ACCTTTGGAATTTGGTGCCACTTCTGCTGC|TCTTCAACCTGAAGAAGAGCAAGAAGAAGA	TTGGAATTTGGTGCCACTTCTGCTGCTCTT|CAACCTGAAGAAGAGCAAGAAGAAGATTGG
NC_045512.2_pilon	5980	5985	Deletion	1	+	3625	3819	TTGGACAATTATTATAAGAAAGACAATTCT|TATTTCACAGAGCAACCAATTGATCTTGTA	ACAATTATTATAAGAAAGACAATTCTTATT|TCACAGAGCAACCAATTGATCTTGTACCAA
NC_045512.2_pilon	8523	8528	Deletion	1	+	3555	3636	ATGTGCAACTACTAGACAAGTTGTTAATGT|TGTAACAACAAAGATAGCACTTAAGGGTGG	GCAACTACTAGACAAGTTGTTAATGTTGTA|ACAACAAAGATAGCACTTAAGGGTGGTAAA
NC_045512.2_pilon	8519	8524	Deletion	1	+	3572	3582	TGACATGTGCAACTACTAGACAAGTTGTTA|ATGTTGTAACAACAAAGATAGCACTTAAGG	ATGTGCAACTACTAGACAAGTTGTTAATGT|TGTAACAACAAAGATAGCACTTAAGGGTGG
NC_045512.2_pilon	8535	8540	Deletion	1	+	3803	4029	TAGACAAGTTGTTAATGTTGTAACAACAAA|GATAGCACTTAAGGGTGGTAAAATTGTTAA	CAAGTTGTTAATGTTGTAACAACAAAGATA|GCACTTAAGGGTGGTAAAATTGTTAATAAT
NC_045512.2_pilon	9417	9423	Deletion	1	+	1374	1560	GGACATATCAGCATCTATAGTAGCTGGTGG|TATTGTAGCTATCGTAGTAACATGCCTTGC	TATCAGCATCTATAGTAGCTGGTGGTATTG|TAGCTATCGTAGTAACATGCCTTGCCTACT
NC_045512.2_pilon	7841	7846	Deletion	1	+	3302	3329	ATTCTCTCTCTCATTTTGTTAACTTAGACA|ACCTGAGAGCTAATAACACTAAAGGTTCAT	TCTCTCTCATTTTGTTAACTTAGACAACCT|GAGAGCTAATAACACTAAAGGTTCATTGCC
NC_045512.2_pilon	8332	8337	Deletion	1	+	3661	2776	GTTGAAAACATGACACCCCGTGACCTTGGT|GCTTGTATTGACTGTAGTGCGCGTCATATT	AAAACATGACACCCCGTGACCTTGGTGCTT|GTATTGACTGTAGTGCGCGTCATATTAATG
NC_045512.2_pilon	7777	7782	Deletion	1	+	3289	3461	ACAGTGAAGAATGGTTCCATCCATCTTTAC|TTTGATAAAGCTGGTCAAAAGACTTATGAA	TGAAGAATGGTTCCATCCATCTTTACTTTG|ATAAAGCTGGTCAAAAGACTTATGAAAGAC
NC_045512.2_pilon	4230	4235	Deletion	1	+	4727	4815	GCTAGCGAAAGCTTTGAGAAAAGTGCCAAC|AGACAATTATATAACCACTTACCCGGGTCA	GCGAAAGCTTTGAGAAAAGTGCCAACAGAC|AATTATATAACCACTTACCCGGGTCAGGGT
NC_045512.2_pilon	4315	4320	Deletion	1	+	5639	5759	GAGGCAAAGACAGTGCTTAAAAAGTGTAAA|AGTGCCTTTTACATTCTACCATCTATTATC	CAAAGACAGTGCTTAAAAAGTGTAAAAGTG|CCTTTTACATTCTACCATCTATTATCTCTA
NC_045512.2_pilon	4769	4774	Deletion	1	+	663	666	CTTCTTCTAAAACACCTGAAGAACATTTTA|TTGAAACCATCTCACTTGCTGGTTCCTATA	TTCTAAAACACCTGAAGAACATTTTATTGA|AACCATCTCACTTGCTGGTTCCTATAAAGA
NC_045512.2_pilon	4269	4274	Deletion	1	+	4340	4405	TATAACCACTTACCCGGGTCAGGGTTTAAA|TGGTTACACTGTAGAGGAGGCAAAGACAGT	ACCACTTACCCGGGTCAGGGTTTAAATGGT|TACACTGTAGAGGAGGCAAAGACAGTGCTT
NC_045512.2_pilon	15974	15979	Deletion	1	+	5486	5496	AAGAATCCTAGGGGCCGGCTGTTTTGTAGA|TGATATCGTAAAAACAGATGGTACACTTAT	ATCCTAGGGGCCGGCTGTTTTGTAGATGAT|ATCGTAAAAACAGATGGTACACTTATGATT
NC_045512.2_pilon	15821	15826	Deletion	1	+	4851	4933	AGTTCTTTATTATCAAAACAATGTTTTTAT|GTCTGAAGCAAAATGTTGGACTGAGACTGA	CTTTATTATCAAAACAATGTTTTTATGTCT|GAAGCAAAATGTTGGACTGAGACTGACCTT
NC_045512.2_pilon	4758	4763	Deletion	1	+	614	641	TTATCTTACTTCTTCTTCTAAAACACCTGA|AGAACATTTTATTGAAACCATCTCACTTGC	CTTACTTCTTCTTCTAAAACACCTGAAGAA|CATTTTATTGAAACCATCTCACTTGCTGGT
NC_045512.2_pilon	10628	10633	Deletion	1	+	5371	5530	ATGGACCTTTTGTTGACAGGCAAACAGCAC|AAGCAGCTGGTACGGACACAACTATTACAG	ACCTTTTGTTGACAGGCAAACAGCACAAGC|AGCTGGTACGGACACAACTATTACAGTTAA
NC_045512.2_pilon	29476	29481	Deletion	1	+	3529	3503	GTGACTCTTCTTCCTGCTGCAGATTTGGAT|GATTTCTCCAAACAATTGCAACAATCCATG	CTCTTCTTCCTGCTGCAGATTTGGATGATT|TCTCCAAACAATTGCAACAATCCATGAGCA
NC_045512.2_pilon	23822	23827	Deletion	1	+	8079	4777	GTGATTCAACTGAATGCAGCAATCTTTTGT|TGCAATATGGCAGTTTTTGTACACAATTAA	TTCAACTGAATGCAGCAATCTTTTGTTGCA|ATATGGCAGTTTTTGTACACAATTAAACCG
NC_045512.2_pilon	15209	15214	Deletion	1	+	5310	5331	CGCCACTAGAGGAGCTACTGTAGTAATTGG|AACAAGCAAATTCTATGGTGGTTGGCACAA	ACTAGAGGAGCTACTGTAGTAATTGGAACA|AGCAAATTCTATGGTGGTTGGCACAACATG
NC_045512.2_pilon	3236	3241	Deletion	1	+	3662	3701	ATGATGATAGTCAACAAACTGTTGGTCAAC|AAGACGGCAGTGAGGACAATCAGACAACTA	TGATAGTCAACAAACTGTTGGTCAACAAGA|CGGCAGTGAGGACAATCAGACAACTACTAT
NC_045512.2_pilon	27308	27313	Deletion	1	+	6552	6574	TTGGAATCTTGATTACATCATAAACCTCAT|AATTAAAAATTTATCTAAGTCACTAACTGA	AATCTTGATTACATCATAAACCTCATAATT|AAAAATTTATCTAAGTCACTAACTGAGAAT
NC_045512.2_pilon	15106	15111	Deletion	1	+	3507	3620	ATGCCATTAGTGCAAAGAATAGAGCTCGCA|CCGTAGCTGGTGTCTCTATCTGTAGTACTA	CATTAGTGCAAAGAATAGAGCTCGCACCGT|AGCTGGTGTCTCTATCTGTAGTACTATGAC
NC_045512.2_pilon	27334	27339	Deletion	1	+	5855	2310	TCATAATTAAAAATTTATCTAAGTCACTAA|CTGAGAATAAATATTCTCAATTAGATGAAG	AATTAAAAATTTATCTAAGTCACTAACTGA|GAATAAATATTCTCAATTAGATGAAGAGCA
NC_045512.2_pilon	17456	17461	Deletion	1	+	4791	4903	GTACATTGGCGACCCTGCTCAATTACCTGC|ACCACGCACATTGCTAACTAAGGGCACACT	ATTGGCGACCCTGCTCAATTACCTGCACCA|CGCACATTGCTAACTAAGGGCACACTAGAA
NC_045512.2_pilon	17408	17413	Deletion	1	+	6876	6902	TTATGATTTGAGTGTTGTCAATGCCAGATT|ACGTGCTAAGCACTATGTGTACATTGGCGA	GATTTGAGTGTTGTCAATGCCAGATTACGT|GCTAAGCACTATGTGTACATTGGCGACCCT
NC_045512.2_pilon	17534	17539	Deletion	1	+	4230	4329	TTCAGTGTGTAGACTTATGAAAACTATAGG|TCCAGACATGTTCCTCGGAACTTGTCGGCG	GTGTGTAGACTTATGAAAACTATAGGTCCA|GACATGTTCCTCGGAACTTGTCGGCGTTGT
NC_045512.2_pilon	3825	3830	Deletion	1	+	3736	3634	CTTTGATAAAAATCTCTATGACAAACTTGT|TTCAAGCTTTTTGGAAATGAAGAGTGAAAA	GATAAAAATCTCTATGACAAACTTGTTTCA|AGCTTTTTGGAAATGAAGAGTGAAAAGCAA
NC_045512.2_pilon	3575	3580	Deletion	1	+	7600	7626	ATGGACCACTTAAAGTGGGTGGTAGTTGTG|TTTTAAGCGGACACAATCTTGCTAAACACT	ACCACTTAAAGTGGGTGGTAGTTGTGTTTT|AAGCGGACACAATCTTGCTAAACACTGTCT
NC_045512.2_pilon	17483	17488	Deletion	1	+	5190	5179	TGCACCACGCACATTGCTAACTAAGGGCAC|ACTAGAACCAGAATATTTCAATTCAGTGTG	CCACGCACATTGCTAACTAAGGGCACACTA|GAACCAGAATATTTCAATTCAGTGTGTAGA
NC_045512.2_pilon	9337	9342	Deletion	1	+	1972	2032	CCAGGAGTTTTCTGTGGTGTAGATGCTGTA|AATTTACTTACTAATATGTTTACACCACTA	GAGTTTTCTGTGGTGTAGATGCTGTAAATT|TACTTACTAATATGTTTACACCACTAATTC
NC_045512.2_pilon	3587	3592	Deletion	1	+	3596	3812	AAGTGGGTGGTAGTTGTGTTTTAAGCGGAC|ACAATCTTGCTAAACACTGTCTTCATGTTG	GGGTGGTAGTTGTGTTTTAAGCGGACACAA|TCTTGCTAAACACTGTCTTCATGTTGTCGG
NC_045512.2_pilon	9240	9245	Deletion	1	+	2355	2377	GTACTGTAGGCACGGCACTTGTGAAAGATC|AGAAGCTGGTGTTTGTGTATCTACTAGTGG	TGTAGGCACGGCACTTGTGAAAGATCAGAA|GCTGGTGTTTGTGTATCTACTAGTGGTAGA
NC_045512.2_pilon	10306	10311	Deletion	1	+	5995	6240	CTCAGGGTTATTGGACATTCTATGCAAAAT|TGTGTACTTAAGCTTAAGGTTGATACAGCC	GGGTTATTGGACATTCTATGCAAAATTGTG|TACTTAAGCTTAAGGTTGATACAGCCAATC
NC_045512.2_pilon	10448	10453	Deletion	1	+	7706	7737	CATCTGGTGTTTACCAATGTGCTATGAGGC|CCAATTTCACTATTAAGGGTTCATTCCTTA	TGGTGTTTACCAATGTGCTATGAGGCCCAA|TTTCACTATTAAGGGTTCATTCCTTAATGG
NC_045512.2_pilon	10377	10382	Deletion	1	+	6330	6656	ACCTAAGTATAAGTTTGTTCGCATTCAACC|AGGACAGACTTTTTCAGTGTTAGCTTGTTA	AAGTATAAGTTTGTTCGCATTCAACCAGGA|CAGACTTTTTCAGTGTTAGCTTGTTACAAT
NC_045512.2_pilon	10419	10424	Deletion	1	+	7436	7428	TTCAGTGTTAGCTTGTTACAATGGTTCACC|ATCTGGTGTTTACCAATGTGCTATGAGGCC	GTGTTAGCTTGTTACAATGGTTCACCATCT|GGTGTTTACCAATGTGCTATGAGGCCCAAT
NC_045512.2_pilon	10369	10374	Deletion	1	+	5833	5960	CCTAAGACACCTAAGTATAAGTTTGTTCGC|ATTCAACCAGGACAGACTTTTTCAGTGTTA	AGACACCTAAGTATAAGTTTGTTCGCATTC|AACCAGGACAGACTTTTTCAGTGTTAGCTT
NC_045512.2_pilon	26509	26514	Deletion	1	+	480	495	AAATATTATATTAGTTTTTCTGTTTGGAAC|TTTAATTTTAGCCATGGCAGATTCCAACGG	ATTATATTAGTTTTTCTGTTTGGAACTTTA|ATTTTAGCCATGGCAGATTCCAACGGTACT
NC_045512.2_pilon	10406	10411	Deletion	1	+	7505	6871	CAGGACAGACTTTTTCAGTGTTAGCTTGTT|ACAATGGTTCACCATCTGGTGTTTACCAAT	ACAGACTTTTTCAGTGTTAGCTTGTTACAA|TGGTTCACCATCTGGTGTTTACCAATGTGC
NC_045512.2_pilon	19009	19014	Deletion	1	+	4923	5268	ACATGGTTGTTAAAGCTGCATTATTAGCAG|ACAAATTCCCAGTTCTTCACGACATTGGTA	GGTTGTTAAAGCTGCATTATTAGCAGACAA|ATTCCCAGTTCTTCACGACATTGGTAACCC
NC_045512.2_pilon	19104	19109	Deletion	1	+	5098	5116	GTAGAATGGAAGTTCTATGATGCACAGCCT|TGTAGTGACAAAGCTTATAAAATAGAAGAA	AATGGAAGTTCTATGATGCACAGCCTTGTA|GTGACAAAGCTTATAAAATAGAAGAATTAT
NC_045512.2_pilon	19495	19500	Deletion	1	+	3692	3899	GTTGCAATTTAGGTGGTGCTGTCTGTAGAC|ATCATGCTAATGAGTACAGATTGTATCTCG	CAATTTAGGTGGTGCTGTCTGTAGACATCA|TGCTAATGAGTACAGATTGTATCTCGATGC
NC_045512.2_pilon	19542	19547	Deletion	1	+	5622	6146	AGATTGTATCTCGATGCTTATAACATGATG|ATCTCAGCTGGCTTTAGCTTGTGGGTTTAC	TGTATCTCGATGCTTATAACATGATGATCT|CAGCTGGCTTTAGCTTGTGGGTTTACAAAC
NC_045512.2_pilon	19576	19581	Deletion	1	+	6844	7036	CAGCTGGCTTTAGCTTGTGGGTTTACAAAC|AATTTGATACTTATAACCTCTGGAACACTT	TGGCTTTAGCTTGTGGGTTTACAAACAATT|TGATACTTATAACCTCTGGAACACTTTTAC
NC_045512.2_pilon	12017	12022	Deletion	1	+	2264	2200	TTGAAAAAATGGTTTCACTACTTTCTGTTT|TGCTTTCCATGCAGGGTGCTGTAGACATAA	AAAAATGGTTTCACTACTTTCTGTTTTGCT|TTCCATGCAGGGTGCTGTAGACATAAACAA
NC_045512.2_pilon	19513	19518	Deletion	1	+	4491	4526	CTGTCTGTAGACATCATGCTAATGAGTACA|GATTGTATCTCGATGCTTATAACATGATGA	CTGTAGACATCATGCTAATGAGTACAGATT|GTATCTCGATGCTTATAACATGATGATCTC
NC_045512.2_pilon	3896	3901	Deletion	1	+	4181	4271	AAAAGATCGCTGAGATTCCTAAAGAGGAAG|TTAAGCCATTTATAACTGAAAGTAAACCTT	GATCGCTGAGATTCCTAAAGAGGAAGTTAA|GCCATTTATAACTGAAAGTAAACCTTCAGT
NC_045512.2_pilon	4000	4005	Deletion	1	+	5143	5178	GTTGAAGAAGTTACAACAACTCTGGAAGAA|ACTAAGTTCCTCACAGAAAACTTGTTACTT	AAGAAGTTACAACAACTCTGGAAGAAACTA|AGTTCCTCACAGAAAACTTGTTACTTTATA
NC_045512.2_pilon	19493	19498	Deletion	1	+	3561	3888	ACGTTGCAATTTAGGTGGTGCTGTCTGTAG|ACATCATGCTAATGAGTACAGATTGTATCT	TGCAATTTAGGTGGTGCTGTCTGTAGACAT|CATGCTAATGAGTACAGATTGTATCTCGAT
NC_045512.2_pilon	3762	3767	Deletion	1	+	3490	3598	TGACCCTATACATTCTTTAAGAGTTTGTGT|AGATACTGTTCGCACAAATGTCTACTTAGC	CCTATACATTCTTTAAGAGTTTGTGTAGAT|ACTGTTCGCACAAATGTCTACTTAGCTGTC
NC_045512.2_pilon	15970	15975	Deletion	1	+	5558	5491	CATCAAGAATCCTAGGGGCCGGCTGTTTTG|TAGATGATATCGTAAAAACAGATGGTACAC	AAGAATCCTAGGGGCCGGCTGTTTTGTAGA|TGATATCGTAAAAACAGATGGTACACTTAT
NC_045512.2_pilon	3860	3865	Deletion	1	+	2348	2528	GCTTTTTGGAAATGAAGAGTGAAAAGCAAG|TTGAACAAAAGATCGCTGAGATTCCTAAAG	TTTGGAAATGAAGAGTGAAAAGCAAGTTGA|ACAAAAGATCGCTGAGATTCCTAAAGAGGA
NC_045512.2_pilon	14223	14228	Deletion	1	+	4566	4508	ACTGCAGAGTCACATGTTGACACTGACTTA|ACAAAGCCTTACATTAAGTGGGATTTGTTA	CAGAGTCACATGTTGACACTGACTTAACAA|AGCCTTACATTAAGTGGGATTTGTTAAAAT
NC_045512.2_pilon	14129	14134	Deletion	1	+	4920	5054	TGATTTCATACAAACCACGCCAGGTAGTGG|AGTTCCTGTTGTAGATTCTTATTATTCATT	TTCATACAAACCACGCCAGGTAGTGGAGTT|CCTGTTGTAGATTCTTATTATTCATTGTTA
NC_045512.2_pilon	14176	14181	Deletion	1	+	5573	5452	CTTATTATTCATTGTTAATGCCTATATTAA|CCTTGACCAGGGCTTTAACTGCAGAGTCAC	TTATTCATTGTTAATGCCTATATTAACCTT|GACCAGGGCTTTAACTGCAGAGTCACATGT
NC_045512.2_pilon	11532	11537	Deletion	1	+	4617	4895	TGTAGTTACAACTGTCATGTTTTTGGCCAG|AGGTATTGTTTTTATGTGTGTTGAGTATTG	GTTACAACTGTCATGTTTTTGGCCAGAGGT|ATTGTTTTTATGTGTGTTGAGTATTGCCCT
NC_045512.2_pilon	14123	14128	Deletion	1	+	4965	4926	TTTCGGTGATTTCATACAAACCACGCCAGG|TAGTGGAGTTCCTGTTGTAGATTCTTATTA	GGTGATTTCATACAAACCACGCCAGGTAGT|GGAGTTCCTGTTGTAGATTCTTATTATTCA
NC_045512.2_pilon	11585	11590	Deletion	1	+	6114	6080	AGTATTGCCCTATTTTCTTCATAACTGGTA|ATACACTTCAGTGTATAATGCTAGTTTATT	TTGCCCTATTTTCTTCATAACTGGTAATAC|ACTTCAGTGTATAATGCTAGTTTATTGTTT
NC_045512.2_pilon	11511	11516	Deletion	1	+	3783	3769	TGTTACTTCTAACTACTCAGGTGTAGTTAC|AACTGTCATGTTTTTGGCCAGAGGTATTGT	ACTTCTAACTACTCAGGTGTAGTTACAACT|GTCATGTTTTTGGCCAGAGGTATTGTTTTT
NC_045512.2_pilon	11602	11607	Deletion	1	+	5707	5654	TTCATAACTGGTAATACACTTCAGTGTATA|ATGCTAGTTTATTGTTTCTTAGGCTATTTT	TAACTGGTAATACACTTCAGTGTATAATGC|TAGTTTATTGTTTCTTAGGCTATTTTTGTA
NC_045512.2_pilon	11592	11597	Deletion	1	+	6009	5836	CCCTATTTTCTTCATAACTGGTAATACACT|TCAGTGTATAATGCTAGTTTATTGTTTCTT	ATTTTCTTCATAACTGGTAATACACTTCAG|TGTATAATGCTAGTTTATTGTTTCTTAGGC
NC_045512.2_pilon	11565	11570	Deletion	1	+	6236	6274	TATTGTTTTTATGTGTGTTGAGTATTGCCC|TATTTTCTTCATAACTGGTAATACACTTCA	GTTTTTATGTGTGTTGAGTATTGCCCTATT|TTCTTCATAACTGGTAATACACTTCAGTGT
NC_045512.2_pilon	6783	6788	Deletion	1	+	2527	2555	TGTTTGTACTAATTATATGCCTTATTTCTT|TACTTTATTGCTACAATTGTGTACTTTTAC	TGTACTAATTATATGCCTTATTTCTTTACT|TTATTGCTACAATTGTGTACTTTTACTAGA
NC_045512.2_pilon	11467	11473	Deletion	1	+	8357	8308	AATGCTTTAGATCAAGCCATTTCCATGTGG|GCTCTTATAATCTCTGTTACTTCTAACTAC	TTTAGATCAAGCCATTTCCATGTGGGCTCT|TATAATCTCTGTTACTTCTAACTACTCAGG
NC_045512.2_pilon	6923	6928	Deletion	1	+	3606	3521	GTCTAGAGGCTTCATTTAATTATTTGAAGT|CACCTAATTTTTCTAAACTGATAAATATTA	AGAGGCTTCATTTAATTATTTGAAGTCACC|TAATTTTTCTAAACTGATAAATATTATAAT
NC_045512.2_pilon	19915	19920	Deletion	1	+	5537	5675	AAAGAGATGCTCCAGCACATATATCTACTA|TTGGTGTTTGTTCTATGACTGACATAGCCA	AGATGCTCCAGCACATATATCTACTATTGG|TGTTTGTTCTATGACTGACATAGCCAAGAA
NC_045512.2_pilon	15199	15204	Deletion	1	+	5080	5201	AATCAATAGCCGCCACTAGAGGAGCTACTG|TAGTAATTGGAACAAGCAAATTCTATGGTG	AATAGCCGCCACTAGAGGAGCTACTGTAGT|AATTGGAACAAGCAAATTCTATGGTGGTTG
NC_045512.2_pilon	6862	6867	Deletion	1	+	2800	2809	ATTAAAGCATCTATGCCGACTACTATAGCA|AAGAATACTGTTAAGAGTGTCGGTAAATTT	AAGCATCTATGCCGACTACTATAGCAAAGA|ATACTGTTAAGAGTGTCGGTAAATTTTGTC
NC_045512.2_pilon	19805	19810	Deletion	1	+	4727	4773	TGTAGCATTTGAGCTTTGGGCTAAGCGCAA|CATTAAACCAGTACCAGAGGTGAAAATACT	GCATTTGAGCTTTGGGCTAAGCGCAACATT|AAACCAGTACCAGAGGTGAAAATACTCAAT
NC_045512.2_pilon	2873	2878	Deletion	1	+	4376	4426	ATACAGTTGAACTCGGTACAGAAGTAAATG|AGTTCGCCTGTGTTGTGGCAGATGCTGTCA	AGTTGAACTCGGTACAGAAGTAAATGAGTT|CGCCTGTGTTGTGGCAGATGCTGTCATAAA
NC_045512.2_pilon	2770	2775	Deletion	1	+	3276	3340	GGTGATGACACTGTGATAGAAGTGCAAGGT|TACAAGAGTGTGAATATCACTTTTGAACTT	ATGACACTGTGATAGAAGTGCAAGGTTACA|AGAGTGTGAATATCACTTTTGAACTTGATG
NC_045512.2_pilon	2718	2723	Deletion	1	+	1971	2082	AACAAACAATACCTTCACACTCAAAGGCGG|TGCACCAACAAAGGTTACTTTTGGTGATGA	AACAATACCTTCACACTCAAAGGCGGTGCA|CCAACAAAGGTTACTTTTGGTGATGACACT
NC_045512.2_pilon	2801	2806	Deletion	1	+	3989	4104	ACAAGAGTGTGAATATCACTTTTGAACTTG|ATGAAAGGATTGATAAAGTACTTAATGAGA	GAGTGTGAATATCACTTTTGAACTTGATGA|AAGGATTGATAAAGTACTTAATGAGAAGTG
NC_045512.2_pilon	24293	24298	Deletion	1	+	5390	5458	AAATGGCTTATAGGTTTAATGGTATTGGAG|TTACACAGAATGTTCTCTATGAGAACCAAA	GGCTTATAGGTTTAATGGTATTGGAGTTAC|ACAGAATGTTCTCTATGAGAACCAAAAATT
NC_045512.2_pilon	2729	2734	Deletion	1	+	2213	2282	CCTTCACACTCAAAGGCGGTGCACCAACAA|AGGTTACTTTTGGTGATGACACTGTGATAG	CACACTCAAAGGCGGTGCACCAACAAAGGT|TACTTTTGGTGATGACACTGTGATAGAAGT
NC_045512.2_pilon	2810	2815	Deletion	1	+	4459	4479	TGAATATCACTTTTGAACTTGATGAAAGGA|TTGATAAAGTACTTAATGAGAAGTGCTCTG	TATCACTTTTGAACTTGATGAAAGGATTGA|TAAAGTACTTAATGAGAAGTGCTCTGCCTA
NC_045512.2_pilon	2783	2788	Deletion	1	+	3543	3598	TGATAGAAGTGCAAGGTTACAAGAGTGTGA|ATATCACTTTTGAACTTGATGAAAGGATTG	AGAAGTGCAAGGTTACAAGAGTGTGAATAT|CACTTTTGAACTTGATGAAAGGATTGATAA
NC_045512.2_pilon	8448	8453	Deletion	1	+	3584	3611	CATGTCATTGTCTGAACAACTACGAAAACA|AATACGTAGTGCTGCTAAAAAGAATAACTT	TCATTGTCTGAACAACTACGAAAACAAATA|CGTAGTGCTGCTAAAAAGAATAACTTACCT
NC_045512.2_pilon	24456	24461	Deletion	1	+	2766	2739	TGCACAAGCTTTAAACACGCTTGTTAAACA|ACTTAGCTCCAATTTTGGTGCAATTTCAAG	CAAGCTTTAAACACGCTTGTTAAACAACTT|AGCTCCAATTTTGGTGCAATTTCAAGTGTT
NC_045512.2_pilon	12044	12049	Deletion	1	+	1450	1443	TTTTGCTTTCCATGCAGGGTGCTGTAGACA|TAAACAAGCTTTGTGAAGAAATGCTGGACA	GCTTTCCATGCAGGGTGCTGTAGACATAAA|CAAGCTTTGTGAAGAAATGCTGGACAACAG
NC_045512.2_pilon	11897	11902	Deletion	1	+	2385	2455	CATCAGTAGTCTTACTCTCAGTTTTGCAAC|AACTCAGAGTAGAATCATCATCTAAATTGT	AGTAGTCTTACTCTCAGTTTTGCAACAACT|CAGAGTAGAATCATCATCTAAATTGTGGGC
NC_045512.2_pilon	11987	11992	Deletion	1	+	2330	2296	TTCTCTTAGCTAAAGATACTACTGAAGCCT|TTGAAAAAATGGTTTCACTACTTTCTGTTT	CTTAGCTAAAGATACTACTGAAGCCTTTGA|AAAAATGGTTTCACTACTTTCTGTTTTGCT
NC_045512.2_pilon	11814	11819	Deletion	1	+	1355	1445	CAACATTAAATTGTTGGGTGTTGGTGGCAA|ACCTTGTATCAAAGTAGCCACTGTACAGTC	ATTAAATTGTTGGGTGTTGGTGGCAAACCT|TGTATCAAAGTAGCCACTGTACAGTCTAAA
NC_045512.2_pilon	8076	8081	Deletion	1	+	3801	3948	CGTTAATACGTTTTCATCAACTTTTAACGT|ACCAATGGAAAAACTCAAAACACTAGTTGC	AATACGTTTTCATCAACTTTTAACGTACCA|ATGGAAAAACTCAAAACACTAGTTGCAACT
NC_045512.2_pilon	8216	8221	Deletion	1	+	7461	4983	TTGTTGATTCAGATGTAGAAACTAAAGATG|TTGTTGAATGTCTTAAATTGTCACATCAAT	TGATTCAGATGTAGAAACTAAAGATGTTGT|TGAATGTCTTAAATTGTCACATCAATCTGA
NC_045512.2_pilon	8206	8212	Deletion	1	+	7249	7347	CGGCAAGGGTTTGTTGATTCAGATGTAGAA|ACTAAAGATGTTGTTGAATGTCTTAAATTG	AGGGTTTGTTGATTCAGATGTAGAAACTAA|AGATGTTGTTGAATGTCTTAAATTGTCACA
NC_045512.2_pilon	8198	8203	Deletion	1	+	6871	6968	CAGCAGCTCGGCAAGGGTTTGTTGATTCAG|ATGTAGAAACTAAAGATGTTGTTGAATGTC	AGCTCGGCAAGGGTTTGTTGATTCAGATGT|AGAAACTAAAGATGTTGTTGAATGTCTTAA
NC_045512.2_pilon	950	955	Deletion	1	+	1464	1449	TGGACTTTATTGACACTAAGAGGGGTGTAT|ACTGCTGCCGTGAACATGAGCATGAAATTG	CTTTATTGACACTAAGAGGGGTGTATACTG|CTGCCGTGAACATGAGCATGAAATTGCTTG
NC_045512.2_pilon	775	780	Deletion	1	+	3664	3613	TGGAACACTAAACATAGCAGTGGTGTTACC|CGTGAACTCATGCGTGAGCTTAACGGAGGG	ACACTAAACATAGCAGTGGTGTTACCCGTG|AACTCATGCGTGAGCTTAACGGAGGGGCAT
NC_045512.2_pilon	626	631	Deletion	1	+	2279	2512	TGGGCGAAATACCAGTGGCTTACCGCAAGG|TTCTTCTTCGTAAGAACGGTAATAAAGGAG	CGAAATACCAGTGGCTTACCGCAAGGTTCT|TCTTCGTAAGAACGGTAATAAAGGAGCTGG
NC_045512.2_pilon	18851	18856	Deletion	1	+	2526	2653	TCAAGTCCATGGTAATGCACATGTAGCTAG|TTGTGATGCAATCATGACTAGGTGTCTAGC	GTCCATGGTAATGCACATGTAGCTAGTTGT|GATGCAATCATGACTAGGTGTCTAGCTGTC
NC_045512.2_pilon	17128	17133	Deletion	1	+	1819	2092	AGAGTCATTTTGCTATTGGCCTAGCTCTCT|ACTACCCTTCTGCTCGCATAGTGTATACAG	TCATTTTGCTATTGGCCTAGCTCTCTACTA|CCCTTCTGCTCGCATAGTGTATACAGCTTG
NC_045512.2_pilon	18867	18872	Deletion	1	+	3143	3483	GCACATGTAGCTAGTTGTGATGCAATCATG|ACTAGGTGTCTAGCTGTCCACGAGTGCTTT	ATGTAGCTAGTTGTGATGCAATCATGACTA|GGTGTCTAGCTGTCCACGAGTGCTTTGTTA
NC_045512.2_pilon	18891	18896	Deletion	1	+	4228	4364	ATCATGACTAGGTGTCTAGCTGTCCACGAG|TGCTTTGTTAAGCGTGTTGACTGGACTATT	TGACTAGGTGTCTAGCTGTCCACGAGTGCT|TTGTTAAGCGTGTTGACTGGACTATTGAAT
NC_045512.2_pilon	28652	28657	Deletion	1	+	5157	5128	CAGAAGCTGGACTTCCCTATGGTGCTAACA|AAGACGGCATCATATGGGTTGCAACTGAGG	AGCTGGACTTCCCTATGGTGCTAACAAAGA|CGGCATCATATGGGTTGCAACTGAGGGAGC
NC_045512.2_pilon	19567	19572	Deletion	1	+	6639	6752	TGATGATCTCAGCTGGCTTTAGCTTGTGGG|TTTACAAACAATTTGATACTTATAACCTCT	GATCTCAGCTGGCTTTAGCTTGTGGGTTTA|CAAACAATTTGATACTTATAACCTCTGGAA
NC_045512.2_pilon	19664	19669	Deletion	1	+	4957	5062	GGCTTTTAATGTTGTAAATAAGGGACACTT|TGATGGACAACAGGGTGAAGTACCAGTTTC	TTTAATGTTGTAAATAAGGGACACTTTGAT|GGACAACAGGGTGAAGTACCAGTTTCTATC
NC_045512.2_pilon	19688	19693	Deletion	1	+	5448	5801	ACACTTTGATGGACAACAGGGTGAAGTACC|AGTTTCTATCATTAATAACACTGTTTACAC	TTTGATGGACAACAGGGTGAAGTACCAGTT|TCTATCATTAATAACACTGTTTACACAAAA
NC_045512.2_pilon	19723	19728	Deletion	1	+	6204	6192	CTATCATTAATAACACTGTTTACACAAAAG|TTGATGGTGTTGATGTAGAATTGTTTGAAA	CATTAATAACACTGTTTACACAAAAGTTGA|TGGTGTTGATGTAGAATTGTTTGAAAATAA
NC_045512.2_pilon	19546	19551	Deletion	1	+	6068	6155	TGTATCTCGATGCTTATAACATGATGATCT|CAGCTGGCTTTAGCTTGTGGGTTTACAAAC	TCTCGATGCTTATAACATGATGATCTCAGC|TGGCTTTAGCTTGTGGGTTTACAAACAATT
NC_045512.2_pilon	3710	3716	Deletion	1	+	5420	5400	ATCAGCACGAAGTTCTACTTGCACCATTAT|TATCAGCTGGTATTTTTGGTGCTGACCCTA	CACGAAGTTCTACTTGCACCATTATTATCA|GCTGGTATTTTTGGTGCTGACCCTATACAT
NC_045512.2_pilon	3600	3606	Deletion	1	+	4135	4277	TTGTGTTTTAAGCGGACACAATCTTGCTAA|ACACTGTCTTCATGTTGTCGGCCCAAATGT	TTTTAAGCGGACACAATCTTGCTAAACACT|GTCTTCATGTTGTCGGCCCAAATGTTAACA
NC_045512.2_pilon	3549	3554	Deletion	1	+	7640	7518	TGAATCTGATGATTACATAGCTACTAATGG|ACCACTTAAAGTGGGTGGTAGTTGTGTTTT	TCTGATGATTACATAGCTACTAATGGACCA|CTTAAAGTGGGTGGTAGTTGTGTTTTAAGC
NC_045512.2_pilon	17237	17242	Deletion	1	+	4103	4150	TTTGCCTATAGATAAATGTAGTAGAATTAT|ACCTGCACGTGCTCGTGTAGAGTGTTTTGA	CCTATAGATAAATGTAGTAGAATTATACCT|GCACGTGCTCGTGTAGAGTGTTTTGATAAA
NC_045512.2_pilon	8733	8738	Deletion	1	+	7330	7530	TGGTGGTGTCACTCGTGACATAGCATCTAC|AGATACTTGTTTTGCTAACAAACATGCTGA	GGTGTCACTCGTGACATAGCATCTACAGAT|ACTTGTTTTGCTAACAAACATGCTGATTTT
NC_045512.2_pilon	8770	8775	Deletion	1	+	6610	6620	TGTTTTGCTAACAAACATGCTGATTTTGAC|ACATGGTTTAGCCAGCGTGGTGGTAGTTAT	TTGCTAACAAACATGCTGATTTTGACACAT|GGTTTAGCCAGCGTGGTGGTAGTTATACTA
NC_045512.2_pilon	8844	8849	Deletion	1	+	9633	9537	TTGCCCATTGATTGCTGCAGTCATAACAAG|AGAAGTGGGTTTTGTCGTGCCTGGTTTGCC	CCATTGATTGCTGCAGTCATAACAAGAGAA|GTGGGTTTTGTCGTGCCTGGTTTGCCTGGC
NC_045512.2_pilon	17254	17259	Deletion	1	+	4558	4783	GTAGTAGAATTATACCTGCACGTGCTCGTG|TAGAGTGTTTTGATAAATTCAAAGTGAATT	TAGAATTATACCTGCACGTGCTCGTGTAGA|GTGTTTTGATAAATTCAAAGTGAATTCAAC
NC_045512.2_pilon	17380	17385	Deletion	1	+	7102	6947	TCTTTGATGAAATTTCAATGGCCACAAATT|ATGATTTGAGTGTTGTCAATGCCAGATTAC	TGATGAAATTTCAATGGCCACAAATTATGA|TTTGAGTGTTGTCAATGCCAGATTACGTGC
NC_045512.2_pilon	17407	17413	Deletion	1	+	6876	6902	ATTATGATTTGAGTGTTGTCAATGCCAGAT|TACGTGCTAAGCACTATGTGTACATTGGCG	GATTTGAGTGTTGTCAATGCCAGATTACGT|GCTAAGCACTATGTGTACATTGGCGACCCT
NC_045512.2_pilon	17314	17319	Deletion	1	+	5108	5371	CAACATTAGAACAGTATGTCTTTTGTACTG|TAAATGCATTGCCTGAGACGACAGCAGATA	ATTAGAACAGTATGTCTTTTGTACTGTAAA|TGCATTGCCTGAGACGACAGCAGATATAGT
NC_045512.2_pilon	17411	17416	Deletion	1	+	6888	6879	TGATTTGAGTGTTGTCAATGCCAGATTACG|TGCTAAGCACTATGTGTACATTGGCGACCC	TTGAGTGTTGTCAATGCCAGATTACGTGCT|AAGCACTATGTGTACATTGGCGACCCTGCT
NC_045512.2_pilon	17326	17331	Deletion	1	+	5627	5939	AGTATGTCTTTTGTACTGTAAATGCATTGC|CTGAGACGACAGCAGATATAGTTGTCTTTG	TGTCTTTTGTACTGTAAATGCATTGCCTGA|GACGACAGCAGATATAGTTGTCTTTGATGA
NC_045512.2_pilon	1378	1383	Deletion	1	+	3299	3327	CAAAATGCTGTTGTTAAAATTTATTGTCCA|GCATGTCACAATTCAGAAGTAGGACCTGAG	ATGCTGTTGTTAAAATTTATTGTCCAGCAT|GTCACAATTCAGAAGTAGGACCTGAGCATA
NC_045512.2_pilon	1352	1358	Deletion	1	+	3462	3499	GTGCCACTACTTGTGGTTACTTACCCCAAA|ATGCTGTTGTTAAAATTTATTGTCCAGCAT	ACTACTTGTGGTTACTTACCCCAAAATGCT|GTTGTTAAAATTTATTGTCCAGCATGTCAC
NC_045512.2_pilon	1186	1191	Deletion	1	+	5220	5547	GGTAGAATTCGATCTGTCTATCCAGTTGCG|TCACCAAATGAATGCAACCAAATGTGCCTT	GAATTCGATCTGTCTATCCAGTTGCGTCAC|CAAATGAATGCAACCAAATGTGCCTTTCAA
NC_045512.2_pilon	2103	2108	Deletion	1	+	1749	1969	TGGTGTTGTTCAGTTGACTTCGCAGTGGCT|AACTAACATCTTTGGCACTGTTTATGAAAA	GTTGTTCAGTTGACTTCGCAGTGGCTAACT|AACATCTTTGGCACTGTTTATGAAAAACTC
NC_045512.2_pilon	2188	2193	Deletion	1	+	4422	4853	GAAGAGAAGTTTAAGGAAGGTGTAGAGTTT|CTTAGAGACGGTTGGGAAATTGTTAAATTT	AGAAGTTTAAGGAAGGTGTAGAGTTTCTTA|GAGACGGTTGGGAAATTGTTAAATTTATCT
NC_045512.2_pilon	1158	1163	Deletion	1	+	4340	4451	TGAAAAGAAAAAGCTTGATGGCTTTATGGG|TAGAATTCGATCTGTCTATCCAGTTGCGTC	AAGAAAAAGCTTGATGGCTTTATGGGTAGA|ATTCGATCTGTCTATCCAGTTGCGTCACCA
NC_045512.2_pilon	2348	2353	Deletion	1	+	6643	6386	TTTTGGCTTTGTGTGCTGACTCTATCATTA|TTGGTGGAGCTAAACTTAAAGCCTTGAATT	GGCTTTGTGTGCTGACTCTATCATTATTGG|TGGAGCTAAACTTAAAGCCTTGAATTTAGG
NC_045512.2_pilon	2157	2162	Deletion	1	+	3204	3340	TGAAAAACTCAAACCCGTCCTTGATTGGCT|TGAAGAGAAGTTTAAGGAAGGTGTAGAGTT	AAACTCAAACCCGTCCTTGATTGGCTTGAA|GAGAAGTTTAAGGAAGGTGTAGAGTTTCTT
NC_045512.2_pilon	2149	2154	Deletion	1	+	2991	3191	ACTGTTTATGAAAAACTCAAACCCGTCCTT|GATTGGCTTGAAGAGAAGTTTAAGGAAGGT	TTTATGAAAAACTCAAACCCGTCCTTGATT|GGCTTGAAGAGAAGTTTAAGGAAGGTGTAG
NC_045512.2_pilon	2352	2357	Deletion	1	+	6438	6367	GGCTTTGTGTGCTGACTCTATCATTATTGG|TGGAGCTAAACTTAAAGCCTTGAATTTAGG	TTGTGTGCTGACTCTATCATTATTGGTGGA|GCTAAACTTAAAGCCTTGAATTTAGGTGAA
NC_045512.2_pilon	2172	2177	Deletion	1	+	3831	3979	CGTCCTTGATTGGCTTGAAGAGAAGTTTAA|GGAAGGTGTAGAGTTTCTTAGAGACGGTTG	CTTGATTGGCTTGAAGAGAAGTTTAAGGAA|GGTGTAGAGTTTCTTAGAGACGGTTGGGAA
NC_045512.2_pilon	2175	2180	Deletion	1	+	3920	4017	CCTTGATTGGCTTGAAGAGAAGTTTAAGGA|AGGTGTAGAGTTTCTTAGAGACGGTTGGGA	GATTGGCTTGAAGAGAAGTTTAAGGAAGGT|GTAGAGTTTCTTAGAGACGGTTGGGAAATT
NC_045512.2_pilon	2283	2288	Deletion	1	+	7676	7677	AATTGTCACCTGTGCAAAGGAAATTAAGGA|GAGTGTTCAGACATTCTTTAAGCTTGTAAA	GTCACCTGTGCAAAGGAAATTAAGGAGAGT|GTTCAGACATTCTTTAAGCTTGTAAATAAA
NC_045512.2_pilon	3919	2154	Duplication	1	+	4423	3191	GAGGAAGTTAAGCCATTTATAACTGAAAGT|AAACCTTCAGTTGAACAGAGAAAACAAGAT	TTTATGAAAAACTCAAACCCGTCCTTGATT|GGCTTGAAGAGAAGTTTAAGGAAGGTGTAG
NC_045512.2_pilon	1734	1739	Deletion	1	+	4140	4120	TTCTGCTTCCACAAGTGCTTTTGTGGAAAC|TGTGAAAGGTTTGGATTATAAAGCATTCAA	GCTTCCACAAGTGCTTTTGTGGAAACTGTG|AAAGGTTTGGATTATAAAGCATTCAAACAA
NC_045512.2_pilon	1772	1777	Deletion	1	+	4855	4998	GTTTGGATTATAAAGCATTCAAACAAATTG|TTGAATCCTGTGGTAATTTTAAAGTTACAA	GGATTATAAAGCATTCAAACAAATTGTTGA|ATCCTGTGGTAATTTTAAAGTTACAAAAGG
NC_045512.2_pilon	1763	1768	Deletion	1	+	4643	4748	CTGTGAAAGGTTTGGATTATAAAGCATTCA|AACAAATTGTTGAATCCTGTGGTAATTTTA	GAAAGGTTTGGATTATAAAGCATTCAAACA|AATTGTTGAATCCTGTGGTAATTTTAAAGT
NC_045512.2_pilon	26642	26647	Deletion	1	+	634	743	TGGATTTGTCTTCTACAATTTGCCTATGCC|AACAGGAATAGGTTTTTGTATATAATTAAG	TTTGTCTTCTACAATTTGCCTATGCCAACA|GGAATAGGTTTTTGTATATAATTAAGTTAA
NC_045512.2_pilon	26846	26851	Deletion	1	+	5911	5836	TCTTTCAGACTGTTTGCGCGTACGCGTTCC|ATGTGGTCATTCAATCCAGAAACTAACATT	TCAGACTGTTTGCGCGTACGCGTTCCATGT|GGTCATTCAATCCAGAAACTAACATTCTTC
NC_045512.2_pilon	26799	26804	Deletion	1	+	5112	5316	CAATGGCTTGTCTTGTAGGCTTGATGTGGC|TCAGCTACTTCATTGCTTCTTTCAGACTGT	GGCTTGTCTTGTAGGCTTGATGTGGCTCAG|CTACTTCATTGCTTCTTTCAGACTGTTTGC
NC_045512.2_pilon	26853	26858	Deletion	1	+	5726	5688	GACTGTTTGCGCGTACGCGTTCCATGTGGT|CATTCAATCCAGAAACTAACATTCTTCTCA	GTTTGCGCGTACGCGTTCCATGTGGTCATT|CAATCCAGAAACTAACATTCTTCTCAACGT
NC_045512.2_pilon	7243	7248	Deletion	1	+	4759	5124	GATTTAACTGCTTTTGGCTTAGTTGCAGAG|TGGTTTTTGGCATATATTCTTTTCACTAGG	TAACTGCTTTTGGCTTAGTTGCAGAGTGGT|TTTTGGCATATATTCTTTTCACTAGGTTTT
NC_045512.2_pilon	7360	7365	Deletion	1	+	2310	2530	GTACATTTTATTAGTAATTCTTGGCTTATG|TGGTTAATAATTAATCTTGTACAAATGGCC	ATTTTATTAGTAATTCTTGGCTTATGTGGT|TAATAATTAATCTTGTACAAATGGCCCCGA
NC_045512.2_pilon	7315	7320	Deletion	1	+	5832	5741	CTTGGATTGGCTGCAATCATGCAATTGTTT|TTCAGCTATTTTGCAGTACATTTTATTAGT	GATTGGCTGCAATCATGCAATTGTTTTTCA|GCTATTTTGCAGTACATTTTATTAGTAATT
NC_045512.2_pilon	26185	26190	Deletion	1	+	5546	5470	TTGTTAATCCAGTAATGGAACCAATTTATG|ATGAACCGACGACGACTACTAGCGTGCCTT	TAATCCAGTAATGGAACCAATTTATGATGA|ACCGACGACGACTACTAGCGTGCCTTTGTA
NC_045512.2_pilon	7340	7345	Deletion	1	+	5733	2071	TGTTTTTCAGCTATTTTGCAGTACATTTTA|TTAGTAATTCTTGGCTTATGTGGTTAATAA	TTTCAGCTATTTTGCAGTACATTTTATTAG|TAATTCTTGGCTTATGTGGTTAATAATTAA
NC_045512.2_pilon	26230	26235	Deletion	1	+	4945	5016	CTACTAGCGTGCCTTTGTAAGCACAAGCTG|ATGAGTACGAACTTATGTACTCATTCGTTT	TAGCGTGCCTTTGTAAGCACAAGCTGATGA|GTACGAACTTATGTACTCATTCGTTTCGGA
NC_045512.2_pilon	14867	14873	Deletion	1	+	5739	5903	CAGACAACTACTATTTGTAGTTGAAGTTGT|TGATAAGTACTTTGATTGTTACGATGGTGG	AACTACTATTTGTAGTTGAAGTTGTTGATA|AGTACTTTGATTGTTACGATGGTGGCTGTA
NC_045512.2_pilon	26214	26219	Deletion	1	+	5812	5874	GATGAACCGACGACGACTACTAGCGTGCCT|TTGTAAGCACAAGCTGATGAGTACGAACTT	AACCGACGACGACTACTAGCGTGCCTTTGT|AAGCACAAGCTGATGAGTACGAACTTATGT
NC_045512.2_pilon	26297	26302	Deletion	1	+	3930	3876	GACAGGTACGTTAATAGTTAATAGCGTACT|TCTTTTTCTTGCTTTCGTGGTATTCTTGCT	GGTACGTTAATAGTTAATAGCGTACTTCTT|TTTCTTGCTTTCGTGGTATTCTTGCTAGTT
NC_045512.2_pilon	26108	26113	Deletion	1	+	4917	4993	CTTCTTCATCTACAATAAAATTGTTGATGA|GCCTGAAGAACATGTCCAAATTCACACAAT	TTCATCTACAATAAAATTGTTGATGAGCCT|GAAGAACATGTCCAAATTCACACAATCGAC
NC_045512.2_pilon	16319	16325	Deletion	1	+	2639	2581	TTGCATACGTAGACCATTCTTATGTTGTAA|ATGCTGTTACGACCATGTCATATCAACATC	TACGTAGACCATTCTTATGTTGTAAATGCT|GTTACGACCATGTCATATCAACATCACATA
NC_045512.2_pilon	26069	26074	Deletion	1	+	3572	3734	AACTCAATTGAGTACAGACACTGGTGTTGA|ACATGTTACCTTCTTCATCTACAATAAAAT	CAATTGAGTACAGACACTGGTGTTGAACAT|GTTACCTTCTTCATCTACAATAAAATTGTT
NC_045512.2_pilon	16262	16267	Deletion	1	+	2733	2863	ACAGGCTGTTGGGGCTTGTGTTCTTTGCAA|TTCACAGACTTCATTAAGATGTGGTGCTTG	GCTGTTGGGGCTTGTGTTCTTTGCAATTCA|CAGACTTCATTAAGATGTGGTGCTTGCATA
NC_045512.2_pilon	14866	14871	Deletion	1	+	5742	5922	TCAGACAACTACTATTTGTAGTTGAAGTTG|TTGATAAGTACTTTGATTGTTACGATGGTG	ACAACTACTATTTGTAGTTGAAGTTGTTGA|TAAGTACTTTGATTGTTACGATGGTGGCTG
NC_045512.2_pilon	14887	14892	Deletion	1	+	5740	4552	TTGAAGTTGTTGATAAGTACTTTGATTGTT|ACGATGGTGGCTGTATTAATGCTAACCAAG	AGTTGTTGATAAGTACTTTGATTGTTACGA|TGGTGGCTGTATTAATGCTAACCAAGTCAT
NC_045512.2_pilon	269	274	Deletion	1	+	2963	2036	TTGTCCGGGTGTGACCGAAAGGTAAGATGG|AGAGCCTTGTCCCTGGTTTCAACGAGAAAA	CCGGGTGTGACCGAAAGGTAAGATGGAGAG|CCTTGTCCCTGGTTTCAACGAGAAAACACA
NC_045512.2_pilon	8610	8616	Deletion	1	+	5130	5302	GTTAATTAAAGTTACACTTGTGTTCCTTTT|TGTTGCTGCTATTTTCTATTTAATAACACC	TTAAAGTTACACTTGTGTTCCTTTTTGTTG|CTGCTATTTTCTATTTAATAACACCTGTTC
NC_045512.2_pilon	8273	8278	Deletion	1	+	5371	5361	AATCTGACATAGAAGTTACTGGCGATAGTT|GTAATAACTATATGCTCACCTATAACAAAG	TGACATAGAAGTTACTGGCGATAGTTGTAA|TAACTATATGCTCACCTATAACAAAGTTGA
NC_045512.2_pilon	8157	8162	Deletion	1	+	6726	6934	AAAGAATGTGTCCTTAGACAATGTCTTATC|TACTTTTATTTCAGCAGCTCGGCAAGGGTT	AATGTGTCCTTAGACAATGTCTTATCTACT|TTTATTTCAGCAGCTCGGCAAGGGTTTGTT
NC_045512.2_pilon	786	791	Deletion	1	+	3651	2719	ACATAGCAGTGGTGTTACCCGTGAACTCAT|GCGTGAGCTTAACGGAGGGGCATACACTCG	AGCAGTGGTGTTACCCGTGAACTCATGCGT|GAGCTTAACGGAGGGGCATACACTCGCTAT
NC_045512.2_pilon	8190	8195	Deletion	1	+	7155	7002	TTTTATTTCAGCAGCTCGGCAAGGGTTTGT|TGATTCAGATGTAGAAACTAAAGATGTTGT	ATTTCAGCAGCTCGGCAAGGGTTTGTTGAT|TCAGATGTAGAAACTAAAGATGTTGTTGAA
NC_045512.2_pilon	8132	8137	Deletion	1	+	5690	5949	TTGCAACTGCAGAAGCTGAACTTGCAAAGA|ATGTGTCCTTAGACAATGTCTTATCTACTT	AACTGCAGAAGCTGAACTTGCAAAGAATGT|GTCCTTAGACAATGTCTTATCTACTTTTAT
NC_045512.2_pilon	23646	23651	Deletion	1	+	6455	6806	TAGTGTAGCTAGTCAATCCATCATTGCCTA|CACTATGTCACTTGGTGCAGAAAATTCAGT	GTAGCTAGTCAATCCATCATTGCCTACACT|ATGTCACTTGGTGCAGAAAATTCAGTTGCT
NC_045512.2_pilon	23716	23721	Deletion	1	+	10555	10711	AATAACTCTATTGCCATACCCACAAATTTT|ACTATTAGTGTTACCACAGAAATTCTACCA	ACTCTATTGCCATACCCACAAATTTTACTA|TTAGTGTTACCACAGAAATTCTACCAGTGT
NC_045512.2_pilon	23650	23655	Deletion	1	+	6777	7109	GTAGCTAGTCAATCCATCATTGCCTACACT|ATGTCACTTGGTGCAGAAAATTCAGTTGCT	CTAGTCAATCCATCATTGCCTACACTATGT|CACTTGGTGCAGAAAATTCAGTTGCTTACT
NC_045512.2_pilon	23752	23757	Deletion	1	+	10551	10477	AGTGTTACCACAGAAATTCTACCAGTGTCT|ATGACCAAGACATCAGTAGATTGTACAATG	TTACCACAGAAATTCTACCAGTGTCTATGA|CCAAGACATCAGTAGATTGTACAATGTACA
NC_045512.2_pilon	23732	23737	Deletion	1	+	10528	10597	TACCCACAAATTTTACTATTAGTGTTACCA|CAGAAATTCTACCAGTGTCTATGACCAAGA	CACAAATTTTACTATTAGTGTTACCACAGA|AATTCTACCAGTGTCTATGACCAAGACATC
NC_045512.2_pilon	29052	29057	Deletion	1	+	5199	5187	TGCTGCTGAGGCTTCTAAGAAGCCTCGGCA|AAAACGTACTGCCACTAAAGCATACAATGT	GCTGAGGCTTCTAAGAAGCCTCGGCAAAAA|CGTACTGCCACTAAAGCATACAATGTAACA
NC_045512.2_pilon	29023	29028	Deletion	1	+	4046	4432	CAACAAGGCCAAACTGTCACTAAGAAATCT|GCTGCTGAGGCTTCTAAGAAGCCTCGGCAA	AAGGCCAAACTGTCACTAAGAAATCTGCTG|CTGAGGCTTCTAAGAAGCCTCGGCAAAAAC
NC_045512.2_pilon	28948	28953	Deletion	1	+	2429	2477	GATGCTGCTCTTGCTTTGCTGCTGCTTGAC|AGATTGAACCAGCTTGAGAGCAAAATGTCT	CTGCTCTTGCTTTGCTGCTGCTTGACAGAT|TGAACCAGCTTGAGAGCAAAATGTCTGGTA
NC_045512.2_pilon	28980	28985	Deletion	1	+	2594	2693	ATTGAACCAGCTTGAGAGCAAAATGTCTGG|TAAAGGCCAACAACAACAAGGCCAAACTGT	AACCAGCTTGAGAGCAAAATGTCTGGTAAA|GGCCAACAACAACAAGGCCAAACTGTCACT
NC_045512.2_pilon	29039	29044	Deletion	1	+	4903	5016	TCACTAAGAAATCTGCTGCTGAGGCTTCTA|AGAAGCCTCGGCAAAAACGTACTGCCACTA	TAAGAAATCTGCTGCTGAGGCTTCTAAGAA|GCCTCGGCAAAAACGTACTGCCACTAAAGC
NC_045512.2_pilon	28977	28982	Deletion	1	+	2535	2701	CAGATTGAACCAGCTTGAGAGCAAAATGTC|TGGTAAAGGCCAACAACAACAAGGCCAAAC	TTGAACCAGCTTGAGAGCAAAATGTCTGGT|AAAGGCCAACAACAACAAGGCCAAACTGTC
NC_045512.2_pilon	29025	29030	Deletion	1	+	4270	4479	ACAAGGCCAAACTGTCACTAAGAAATCTGC|TGCTGAGGCTTCTAAGAAGCCTCGGCAAAA	GGCCAAACTGTCACTAAGAAATCTGCTGCT|GAGGCTTCTAAGAAGCCTCGGCAAAAACGT
NC_045512.2_pilon	21546	21551	Deletion	1	+	7780	7066	AGAGTTGTTATTTCTAGTGATGTTCTTGTT|AACAACTAAACGAACAATGTTTGTTTTTCT	TTGTTATTTCTAGTGATGTTCTTGTTAACA|ACTAAACGAACAATGTTTGTTTTTCTTGTT
NC_045512.2_pilon	8609	8614	Deletion	1	+	5097	5265	AGTTAATTAAAGTTACACTTGTGTTCCTTT|TTGTTGCTGCTATTTTCTATTTAATAACAC	AATTAAAGTTACACTTGTGTTCCTTTTTGT|TGCTGCTATTTTCTATTTAATAACACCTGT
NC_045512.2_pilon	21538	21543	Deletion	1	+	7496	7637	AAAACAACAGAGTTGTTATTTCTAGTGATG|TTCTTGTTAACAACTAAACGAACAATGTTT	CAACAGAGTTGTTATTTCTAGTGATGTTCT|TGTTAACAACTAAACGAACAATGTTTGTTT
NC_045512.2_pilon	21518	21523	Deletion	1	+	7274	7342	AGGTAGACTTATAATTAGAGAAAACAACAG|AGTTGTTATTTCTAGTGATGTTCTTGTTAA	AGACTTATAATTAGAGAAAACAACAGAGTT|GTTATTTCTAGTGATGTTCTTGTTAACAAC
NC_045512.2_pilon	21555	21560	Deletion	1	+	6994	6887	ATTTCTAGTGATGTTCTTGTTAACAACTAA|ACGAACAATGTTTGTTTTTCTTGTTTTATT	CTAGTGATGTTCTTGTTAACAACTAAACGA|ACAATGTTTGTTTTTCTTGTTTTATTGCCA
NC_045512.2_pilon	21520	21525	Deletion	1	+	7290	7315	GTAGACTTATAATTAGAGAAAACAACAGAG|TTGTTATTTCTAGTGATGTTCTTGTTAACA	ACTTATAATTAGAGAAAACAACAGAGTTGT|TATTTCTAGTGATGTTCTTGTTAACAACTA
NC_045512.2_pilon	21491	21496	Deletion	1	+	7456	7656	TGATATGATTTTATCTCTTCTTAGTAAAGG|TAGACTTATAATTAGAGAAAACAACAGAGT	ATGATTTTATCTCTTCTTAGTAAAGGTAGA|CTTATAATTAGAGAAAACAACAGAGTTGTT
NC_045512.2_pilon	21329	21334	Deletion	1	+	2158	2330	ACCACGCGAACAAATAGATGGTTATGTCAT|GCATGCAAATTACATATTTTGGAGGAATAC	CGCGAACAAATAGATGGTTATGTCATGCAT|GCAAATTACATATTTTGGAGGAATACAAAT
NC_045512.2_pilon	17511	17516	Deletion	1	+	5840	6152	ACACTAGAACCAGAATATTTCAATTCAGTG|TGTAGACTTATGAAAACTATAGGTCCAGAC	TAGAACCAGAATATTTCAATTCAGTGTGTA|GACTTATGAAAACTATAGGTCCAGACATGT
NC_045512.2_pilon	17509	17514	Deletion	1	+	5608	5989	GCACACTAGAACCAGAATATTTCAATTCAG|TGTGTAGACTTATGAAAACTATAGGTCCAG	ACTAGAACCAGAATATTTCAATTCAGTGTG|TAGACTTATGAAAACTATAGGTCCAGACAT
NC_045512.2_pilon	17357	17362	Deletion	1	+	6257	6399	TGAGACGACAGCAGATATAGTTGTCTTTGA|TGAAATTTCAATGGCCACAAATTATGATTT	ACGACAGCAGATATAGTTGTCTTTGATGAA|ATTTCAATGGCCACAAATTATGATTTGAGT
NC_045512.2_pilon	17471	17476	Deletion	1	+	5036	5086	TGCTCAATTACCTGCACCACGCACATTGCT|AACTAAGGGCACACTAGAACCAGAATATTT	CAATTACCTGCACCACGCACATTGCTAACT|AAGGGCACACTAGAACCAGAATATTTCAAT
NC_045512.2_pilon	6218	6223	Deletion	1	+	3646	3544	ACACACCCTCTTTTAAGAAAGGAGCTAAAT|TGTTACATAAACCTATTGTTTGGCATGTTA	ACCCTCTTTTAAGAAAGGAGCTAAATTGTT|ACATAAACCTATTGTTTGGCATGTTAACAA
NC_045512.2_pilon	17378	17383	Deletion	1	+	7130	6965	TGTCTTTGATGAAATTTCAATGGCCACAAA|TTATGATTTGAGTGTTGTCAATGCCAGATT	TTTGATGAAATTTCAATGGCCACAAATTAT|GATTTGAGTGTTGTCAATGCCAGATTACGT
NC_045512.2_pilon	6111	6116	Deletion	1	+	2975	3060	TGATTTAAACCAGTTAACTGGTTATAAGAA|ACCTGCTTCAAGAGAGCTTAAAGTTACATT	TTAAACCAGTTAACTGGTTATAAGAAACCT|GCTTCAAGAGAGCTTAAAGTTACATTTTTC
NC_045512.2_pilon	26065	26070	Deletion	1	+	3467	3588	ACTCAACTCAATTGAGTACAGACACTGGTG|TTGAACATGTTACCTTCTTCATCTACAATA	AACTCAATTGAGTACAGACACTGGTGTTGA|ACATGTTACCTTCTTCATCTACAATAAAAT
NC_045512.2_pilon	26159	26164	Deletion	1	+	5511	5486	TCACACAATCGACGGTTCATCCGGAGTTGT|TAATCCAGTAATGGAACCAATTTATGATGA	ACAATCGACGGTTCATCCGGAGTTGTTAAT|CCAGTAATGGAACCAATTTATGATGAACCG
NC_045512.2_pilon	26022	26027	Deletion	1	+	2516	2533	GTTGTATTACACAGTTACTTCACTTCAGAC|TATTACCAGCTGTACTCAACTCAATTGAGT	TATTACACAGTTACTTCACTTCAGACTATT|ACCAGCTGTACTCAACTCAATTGAGTACAG
NC_045512.2_pilon	28369	28374	Deletion	1	+	1384	1295	TCAACTGGCAGTAACCAGAATGGAGAACGC|AGTGGGGCGCGATCAAAACAACGTCGGCCC	CTGGCAGTAACCAGAATGGAGAACGCAGTG|GGGCGCGATCAAAACAACGTCGGCCCCAAG
NC_045512.2_pilon	21975	21981	Deletion	1	+	4519	4616	TAAAGTCTGTGAATTTCAATTTTGTAATGA|TCCATTTTTGGGTGTTTATTACCACAAAAA	TCTGTGAATTTCAATTTTGTAATGATCCAT|TTTTGGGTGTTTATTACCACAAAAACAACA
NC_045512.2_pilon	22239	22244	Deletion	1	+	2117	2086	CCCTCAGGGTTTTTCGGCTTTAGAACCATT|GGTAGATTTGCCAATAGGTATTAACATCAC	CAGGGTTTTTCGGCTTTAGAACCATTGGTA|GATTTGCCAATAGGTATTAACATCACTAGG
NC_045512.2_pilon	21978	21983	Deletion	1	+	4463	4611	AGTCTGTGAATTTCAATTTTGTAATGATCC|ATTTTTGGGTGTTTATTACCACAAAAACAA	TGTGAATTTCAATTTTGTAATGATCCATTT|TTGGGTGTTTATTACCACAAAAACAACAAA
NC_045512.2_pilon	21902	21907	Deletion	1	+	3423	3596	GGATTTTTGGTACTACTTTAGATTCGAAGA|CCCAGTCCCTACTTATTGTTAATAACGCTA	TTTTGGTACTACTTTAGATTCGAAGACCCA|GTCCCTACTTATTGTTAATAACGCTACTAA
NC_045512.2_pilon	3043	3048	Deletion	1	+	4251	4318	GCTTCACATATGTATTGTTCTTTTTACCCT|CCAGATGAGGATGAAGAAGAAGGTGATTGT	CACATATGTATTGTTCTTTTTACCCTCCAG|ATGAGGATGAAGAAGAAGGTGATTGTGAAG
NC_045512.2_pilon	3216	3221	Deletion	1	+	3764	3813	GCAAGAAGAAGATTGGTTAGATGATGATAG|TCAACAAACTGTTGGTCAACAAGACGGCAG	GAAGAAGATTGGTTAGATGATGATAGTCAA|CAAACTGTTGGTCAACAAGACGGCAGTGAG
NC_045512.2_pilon	3063	3068	Deletion	1	+	4317	4260	TTTTTACCCTCCAGATGAGGATGAAGAAGA|AGGTGATTGTGAAGAAGAAGAGTTTGAGCC	TACCCTCCAGATGAGGATGAAGAAGAAGGT|GATTGTGAAGAAGAAGAGTTTGAGCCATCA
NC_045512.2_pilon	23001	23006	Deletion	1	+	4656	4588	TGAAATCTATCAGGCCGGTAGCACACCTTG|TAATGGTGTTGAAGGTTTTAATTGTTACTT	ATCTATCAGGCCGGTAGCACACCTTGTAAT|GGTGTTGAAGGTTTTAATTGTTACTTTCCT
NC_045512.2_pilon	22918	22923	Deletion	1	+	4672	4729	TCTAAGGTTGGTGGTAATTATAATTACCTG|TATAGATTGTTTAGGAAGTCTAATCTCAAA	AGGTTGGTGGTAATTATAATTACCTGTATA|GATTGTTTAGGAAGTCTAATCTCAAACCTT
NC_045512.2_pilon	16520	16525	Deletion	1	+	1672	1753	TAATGGACAAGTTTTTGGTTTATATAAAAA|TACATGTGTTGGTAGCGATAATGTTACTGA	GGACAAGTTTTTGGTTTATATAAAAATACA|TGTGTTGGTAGCGATAATGTTACTGACTTT
NC_045512.2_pilon	9817	9822	Deletion	1	+	1833	1847	TTTGAAGAAGCTGCGCTGTGCACCTTTTTG|TTAAATAAAGAAATGTATCTAAAGTTGCGT	AAGAAGCTGCGCTGTGCACCTTTTTGTTAA|ATAAAGAAATGTATCTAAAGTTGCGTAGTG
NC_045512.2_pilon	16660	16665	Deletion	1	+	2310	2249	TTTTTGCAGCAGAAACGCTCAAAGCTACTG|AGGAGACATTTAAACTGTCTTATGGTATTG	TGCAGCAGAAACGCTCAAAGCTACTGAGGA|GACATTTAAACTGTCTTATGGTATTGCTAC
NC_045512.2_pilon	15083	15088	Deletion	1	+	2935	3060	TATAACTCAAATGAATCTTAAGTATGCCAT|TAGTGCAAAGAATAGAGCTCGCACCGTAGC	ACTCAAATGAATCTTAAGTATGCCATTAGT|GCAAAGAATAGAGCTCGCACCGTAGCTGGT
NC_045512.2_pilon	8912	8917	Deletion	1	+	5385	5306	TATTACGCACAACTAATGGTGACTTTTTGC|ATTTCTTACCTAGAGTTTTTAGTGCAGTTG	ACGCACAACTAATGGTGACTTTTTGCATTT|CTTACCTAGAGTTTTTAGTGCAGTTGGTAA
NC_045512.2_pilon	8925	8930	Deletion	1	+	5377	5295	TAATGGTGACTTTTTGCATTTCTTACCTAG|AGTTTTTAGTGCAGTTGGTAACATCTGTTA	GGTGACTTTTTGCATTTCTTACCTAGAGTT|TTTAGTGCAGTTGGTAACATCTGTTACACA
NC_045512.2_pilon	16403	16408	Deletion	1	+	451	463	TCCGTATGTTTGCAATGCTCCAGGTTGTGA|TGTCACAGATGTGACTCAACTTTACTTAGG	TATGTTTGCAATGCTCCAGGTTGTGATGTC|ACAGATGTGACTCAACTTTACTTAGGAGGT
NC_045512.2_pilon	8912	8918	Deletion	1	+	5385	5287	TATTACGCACAACTAATGGTGACTTTTTGC|ATTTCTTACCTAGAGTTTTTAGTGCAGTTG	CGCACAACTAATGGTGACTTTTTGCATTTC|TTACCTAGAGTTTTTAGTGCAGTTGGTAAC
NC_045512.2_pilon	8813	8818	Deletion	1	+	8185	8674	AGCGTGGTGGTAGTTATACTAATGACAAAG|CTTGCCCATTGATTGCTGCAGTCATAACAA	TGGTGGTAGTTATACTAATGACAAAGCTTG|CCCATTGATTGCTGCAGTCATAACAAGAGA
NC_045512.2_pilon	16460	16465	Deletion	1	+	816	952	AGGAGGTATGAGCTATTATTGTAAATCACA|TAAACCACCCATTAGTTTTCCATTGTGTGC	GGTATGAGCTATTATTGTAAATCACATAAA|CCACCCATTAGTTTTCCATTGTGTGCTAAT
NC_045512.2_pilon	8787	8792	Deletion	1	+	7135	7330	TGCTGATTTTGACACATGGTTTAGCCAGCG|TGGTGGTAGTTATACTAATGACAAAGCTTG	GATTTTGACACATGGTTTAGCCAGCGTGGT|GGTAGTTATACTAATGACAAAGCTTGCCCA
NC_045512.2_pilon	2937	2942	Deletion	1	+	2162	2273	AACTTTGCAACCAGTATCTGAATTACTTAC|ACCACTGGGCATTGATTTAGATGAGTGGAG	TTGCAACCAGTATCTGAATTACTTACACCA|CTGGGCATTGATTTAGATGAGTGGAGTATG
NC_045512.2_pilon	3033	3038	Deletion	1	+	4183	4246	GTTTAAATTGGCTTCACATATGTATTGTTC|TTTTTACCCTCCAGATGAGGATGAAGAAGA	AAATTGGCTTCACATATGTATTGTTCTTTT|TACCCTCCAGATGAGGATGAAGAAGAAGGT
NC_045512.2_pilon	2862	2867	Deletion	1	+	4450	4421	GTGCTCTGCCTATACAGTTGAACTCGGTAC|AGAAGTAAATGAGTTCGCCTGTGTTGTGGC	TCTGCCTATACAGTTGAACTCGGTACAGAA|GTAAATGAGTTCGCCTGTGTTGTGGCAGAT
NC_045512.2_pilon	27309	27315	Deletion	1	+	6573	6525	TGGAATCTTGATTACATCATAAACCTCATA|ATTAAAAATTTATCTAAGTCACTAACTGAG	TCTTGATTACATCATAAACCTCATAATTAA|AAATTTATCTAAGTCACTAACTGAGAATAA
NC_045512.2_pilon	27208	27213	Deletion	1	+	7835	7759	GCTTGTACAGTAAGTGACAACAGATGTTTC|ATCTCGTTGACTTTCAGGTTACTATAGCAG	GTACAGTAAGTGACAACAGATGTTTCATCT|CGTTGACTTTCAGGTTACTATAGCAGAGAT
NC_045512.2_pilon	27061	27066	Deletion	1	+	3653	3695	TGCTACATCACGAACGCTTTCTTATTACAA|ATTGGGAGCTTCGCAGCGTGTAGCAGGTGA	ACATCACGAACGCTTTCTTATTACAAATTG|GGAGCTTCGCAGCGTGTAGCAGGTGACTCA
NC_045512.2_pilon	27098	27103	Deletion	1	+	3937	4191	GCTTCGCAGCGTGTAGCAGGTGACTCAGGT|TTTGCTGCATACAGTCGCTACAGGATTGGC	CGCAGCGTGTAGCAGGTGACTCAGGTTTTG|CTGCATACAGTCGCTACAGGATTGGCAACT
NC_045512.2_pilon	29246	29251	Deletion	1	+	6703	6537	TCGGAATGTCGCGCATTGGCATGGAAGTCA|CACCTTCGGGAACGTGGTTGACCTACACAG	AATGTCGCGCATTGGCATGGAAGTCACACC|TTCGGGAACGTGGTTGACCTACACAGGTGC
NC_045512.2_pilon	28932	28937	Deletion	1	+	2188	2251	GGCTGGCAATGGCGGTGATGCTGCTCTTGC|TTTGCTGCTGCTTGACAGATTGAACCAGCT	GGCAATGGCGGTGATGCTGCTCTTGCTTTG|CTGCTGCTTGACAGATTGAACCAGCTTGAG
NC_045512.2_pilon	29202	29207	Deletion	1	+	7272	7034	TTGGCCGCAAATTGCACAATTTGCCCCCAG|CGCTTCAGCGTTCTTCGGAATGTCGCGCAT	CCGCAAATTGCACAATTTGCCCCCAGCGCT|TCAGCGTTCTTCGGAATGTCGCGCATTGGC
NC_045512.2_pilon	21461	21466	Deletion	1	+	6589	6640	TGTTATGTCTTTAAAAGAAGGTCAAATCAA|TGATATGATTTTATCTCTTCTTAGTAAAGG	ATGTCTTTAAAAGAAGGTCAAATCAATGAT|ATGATTTTATCTCTTCTTAGTAAAGGTAGA
NC_045512.2_pilon	21597	21602	Deletion	1	+	6738	6664	TGTTTTTCTTGTTTTATTGCCACTAGTCTC|TAGTCAGTGTGTTAATCTTACAACCAGAAC	TTTCTTGTTTTATTGCCACTAGTCTCTAGT|CAGTGTGTTAATCTTACAACCAGAACTCAA
NC_045512.2_pilon	26876	26881	Deletion	1	+	5703	5693	ATGTGGTCATTCAATCCAGAAACTAACATT|CTTCTCAACGTGCCACTCCATGGCACTATT	GGTCATTCAATCCAGAAACTAACATTCTTC|TCAACGTGCCACTCCATGGCACTATTCTGA
NC_045512.2_pilon	21566	21571	Deletion	1	+	6850	6686	TGTTCTTGTTAACAACTAAACGAACAATGT|TTGTTTTTCTTGTTTTATTGCCACTAGTCT	CTTGTTAACAACTAAACGAACAATGTTTGT|TTTTCTTGTTTTATTGCCACTAGTCTCTAG
NC_045512.2_pilon	21412	21416	Deletion	1	+	5024	5068	ATTCTTTATTTGACATGAGTAAATTTCCCC|TTAAATTAAGGGGTACTGCTGTTATGTCTT	CTTTATTTGACATGAGTAAATTTCCCCTTA|AATTAAGGGGTACTGCTGTTATGTCTTTAA
NC_045512.2_pilon	21457	21462	Deletion	1	+	6410	6630	CTGCTGTTATGTCTTTAAAAGAAGGTCAAA|TCAATGATATGATTTTATCTCTTCTTAGTA	TGTTATGTCTTTAAAAGAAGGTCAAATCAA|TGATATGATTTTATCTCTTCTTAGTAAAGG
NC_045512.2_pilon	18115	18120	Deletion	1	+	6033	5927	CTGGGTTACATCCTACACAGGCACCTACAC|ACCTCAGTGTTGACACTAAATTCAAAACTG	GTTACATCCTACACAGGCACCTACACACCT|CAGTGTTGACACTAAATTCAAAACTGAAGG
NC_045512.2_pilon	26842	26847	Deletion	1	+	5909	5868	TGCTTCTTTCAGACTGTTTGCGCGTACGCG|TTCCATGTGGTCATTCAATCCAGAAACTAA	TCTTTCAGACTGTTTGCGCGTACGCGTTCC|ATGTGGTCATTCAATCCAGAAACTAACATT
NC_045512.2_pilon	27006	27011	Deletion	1	+	2480	2547	CTGGACACCATCTAGGACGCTGTGACATCA|AGGACCTGCCTAAAGAAATCACTGTTGCTA	ACACCATCTAGGACGCTGTGACATCAAGGA|CCTGCCTAAAGAAATCACTGTTGCTACATC
NC_045512.2_pilon	16253	16258	Deletion	1	+	4108	4109	TACAGTCTTACAGGCTGTTGGGGCTTGTGT|TCTTTGCAATTCACAGACTTCATTAAGATG	GTCTTACAGGCTGTTGGGGCTTGTGTTCTT|TGCAATTCACAGACTTCATTAAGATGTGGT
NC_045512.2_pilon	16199	16204	Deletion	1	+	3989	4007	TAACACTTCAAGGTATTGGGAACCTGAGTT|TTATGAGGCTATGTACACACCGCATACAGT	ACTTCAAGGTATTGGGAACCTGAGTTTTAT|GAGGCTATGTACACACCGCATACAGTCTTA
NC_045512.2_pilon	17986	17991	Deletion	1	+	6457	6602	GCATAATGTCTGATAGAGACCTTTATGACA|AGTTGCAATTTACAAGTCTTGAAATTCCAC	AATGTCTGATAGAGACCTTTATGACAAGTT|GCAATTTACAAGTCTTGAAATTCCACGTAG
NC_045512.2_pilon	17886	17891	Deletion	1	+	4129	4326	TATGACTATGTCATATTCACTCAAACCACT|GAAACAGCTCACTCTTGTAATGTAAACAGA	ACTATGTCATATTCACTCAAACCACTGAAA|CAGCTCACTCTTGTAATGTAAACAGATTTA
NC_045512.2_pilon	5622	5627	Deletion	1	+	4179	824	TGAACAATTTAAGAAAGGTGTTCAGATACC|TTGTACGTGTGGTAAACAAGCTACAAAATA	CAATTTAAGAAAGGTGTTCAGATACCTTGT|ACGTGTGGTAAACAAGCTACAAAATATCTA
NC_045512.2_pilon	5516	5521	Deletion	1	+	5332	5389	TAGATTCTTGCAAAAGAGTCTTGAACGTGG|TGTGTAAAACTTGTGGACAACAGCAGACAA	TTCTTGCAAAAGAGTCTTGAACGTGGTGTG|TAAAACTTGTGGACAACAGCAGACAACCCT
NC_045512.2_pilon	25447	25452	Deletion	1	+	2363	2446	CAATTGGAACTGTAACTTTGAAGCAAGGTG|AAATCAAGGATGCTACTCCTTCAGATTTTG	TGGAACTGTAACTTTGAAGCAAGGTGAAAT|CAAGGATGCTACTCCTTCAGATTTTGTTCG
NC_045512.2_pilon	21077	21082	Deletion	1	+	3634	3649	TATGTACGACCCTAAGACTAAAAATGTTAC|AAAAGAAAATGACTCTAAAGAGGGTTTTTT	TACGACCCTAAGACTAAAAATGTTACAAAA|GAAAATGACTCTAAAGAGGGTTTTTTCACT
NC_045512.2_pilon	25445	25450	Deletion	1	+	2349	2411	CACAATTGGAACTGTAACTTTGAAGCAAGG|TGAAATCAAGGATGCTACTCCTTCAGATTT	ATTGGAACTGTAACTTTGAAGCAAGGTGAA|ATCAAGGATGCTACTCCTTCAGATTTTGTT
NC_045512.2_pilon	20912	20917	Deletion	1	+	3566	3550	TAAAGGAGTTGCACCAGGTACAGCTGTTTT|AAGACAGTGGTTGCCTACGGGTACGCTGCT	GGAGTTGCACCAGGTACAGCTGTTTTAAGA|CAGTGGTTGCCTACGGGTACGCTGCTTGTC
NC_045512.2_pilon	21079	21084	Deletion	1	+	3616	3636	TGTACGACCCTAAGACTAAAAATGTTACAA|AAGAAAATGACTCTAAAGAGGGTTTTTTCA	CGACCCTAAGACTAAAAATGTTACAAAAGA|AAATGACTCTAAAGAGGGTTTTTTCACTTA
NC_045512.2_pilon	20965	20970	Deletion	1	+	4404	2681	CGCTGCTTGTCGATTCAGATCTTAATGACT|TTGTCTCTGATGCAGATTCAACTTTGATTG	GCTTGTCGATTCAGATCTTAATGACTTTGT|CTCTGATGCAGATTCAACTTTGATTGGTGA
NC_045512.2_pilon	23571	23576	Deletion	1	+	2656	2965	TGAGTGTGACATACCCATTGGTGCAGGTAT|ATGCGCTAGTTATCAGACTCAGACTAATTC	TGTGACATACCCATTGGTGCAGGTATATGC|GCTAGTTATCAGACTCAGACTAATTCTCCT
NC_045512.2_pilon	13056	13061	Deletion	1	+	6318	6195	TGGTAATGCAACAGAAGTGCCTGCCAATTC|AACTGTATTATCTTTCTGTGCTTTTGCTGT	AATGCAACAGAAGTGCCTGCCAATTCAACT|GTATTATCTTTCTGTGCTTTTGCTGTAGAT
NC_045512.2_pilon	13013	13018	Deletion	1	+	6232	6410	GTATGGTACTTGGTAGTTTAGCTGCCACAG|TACGTCTACAAGCTGGTAATGCAACAGAAG	GGTACTTGGTAGTTTAGCTGCCACAGTACG|TCTACAAGCTGGTAATGCAACAGAAGTGCC
NC_045512.2_pilon	12897	12902	Deletion	1	+	6716	6919	AACTGGTACTATCTATACAGAACTGGAACC|ACCTTGTAGGTTTGTTACAGACACACCTAA	GGTACTATCTATACAGAACTGGAACCACCT|TGTAGGTTTGTTACAGACACACCTAAAGGT
NC_045512.2_pilon	11157	11162	Deletion	1	+	4803	4856	GTCTGCTTTTGCAATGATGTTTGTCAAACA|TAAGCATGCATTTCTCTGTTTGTTTTTGTT	GCTTTTGCAATGATGTTTGTCAAACATAAG|CATGCATTTCTCTGTTTGTTTTTGTTACCT
NC_045512.2_pilon	10950	10955	Deletion	1	+	6358	6552	TGAATTTACACCTTTTGATGTTGTTAGACA|ATGCTCAGGTGTTACTTTCCAAAGTGCAGT	TTTACACCTTTTGATGTTGTTAGACAATGC|TCAGGTGTTACTTTCCAAAGTGCAGTGAAA
NC_045512.2_pilon	10902	10907	Deletion	1	+	3419	3748	AAATGGTATGAATGGACGTACCATATTGGG|TAGTGCTTTATTAGAAGATGAATTTACACC	GGTATGAATGGACGTACCATATTGGGTAGT|GCTTTATTAGAAGATGAATTTACACCTTTT
NC_045512.2_pilon	10971	10976	Deletion	1	+	6816	6774	TGTTAGACAATGCTCAGGTGTTACTTTCCA|AAGTGCAGTGAAAAGAACAATCAAGGGTAC	AGACAATGCTCAGGTGTTACTTTCCAAAGT|GCAGTGAAAAGAACAATCAAGGGTACACAC
NC_045512.2_pilon	11072	11077	Deletion	1	+	8693	8219	TTTTAGTCCAGAGTACTCAATGGTCTTTGT|TCTTTTTTTTGTATGAAAATGCCTTTTTAC	AGTCCAGAGTACTCAATGGTCTTTGTTCTT|TTTTTTGTATGAAAATGCCTTTTTACCTTT
NC_045512.2_pilon	2585	2590	Deletion	1	+	1941	1885	AACCATTAGAACAACCTACTAGTGAAGCTG|TTGAAGCTCCATTGGTTGGTACACCAGTTT	ATTAGAACAACCTACTAGTGAAGCTGTTGA|AGCTCCATTGGTTGGTACACCAGTTTGTAT
NC_045512.2_pilon	2213	2218	Deletion	1	+	6525	6858	AGTTTCTTAGAGACGGTTGGGAAATTGTTA|AATTTATCTCAACCTGTGCTTGTGAAATTG	TCTTAGAGACGGTTGGGAAATTGTTAAATT|TATCTCAACCTGTGCTTGTGAAATTGTCGG
NC_045512.2_pilon	10929	10934	Deletion	1	+	5073	5465	GGGTAGTGCTTTATTAGAAGATGAATTTAC|ACCTTTTGATGTTGTTAGACAATGCTCAGG	AGTGCTTTATTAGAAGATGAATTTACACCT|TTTGATGTTGTTAGACAATGCTCAGGTGTT
NC_045512.2_pilon	6453	6458	Deletion	1	+	2735	2732	AAATCCTACCATACAGAAAGACGTTCTTGA|GTGTAATGTGAAAACTACCGAAGTTGTAGG	CCTACCATACAGAAAGACGTTCTTGAGTGT|AATGTGAAAACTACCGAAGTTGTAGGAGAC
NC_045512.2_pilon	6507	6512	Deletion	1	+	2298	2288	TGTAGGAGACATTATACTTAAACCAGCAAA|TAATAGTTTAAAAATTACAGAAGAGGTTGG	GGAGACATTATACTTAAACCAGCAAATAAT|AGTTTAAAAATTACAGAAGAGGTTGGCCAC
NC_045512.2_pilon	23833	23838	Deletion	1	+	4611	4416	GAATGCAGCAATCTTTTGTTGCAATATGGC|AGTTTTTGTACACAATTAAACCGTGCTTTA	GCAGCAATCTTTTGTTGCAATATGGCAGTT|TTTGTACACAATTAAACCGTGCTTTAACTG
NC_045512.2_pilon	6414	6419	Deletion	1	+	2720	2401	CTGCGAAGATCTAAAACCAGTCTCTGAAGA|AGTAGTGGAAAATCCTACCATACAGAAAGA	GAAGATCTAAAACCAGTCTCTGAAGAAGTA|GTGGAAAATCCTACCATACAGAAAGACGTT
NC_045512.2_pilon	6410	6415	Deletion	1	+	2775	2725	TTGCCTGCGAAGATCTAAAACCAGTCTCTG|AAGAAGTAGTGGAAAATCCTACCATACAGA	CTGCGAAGATCTAAAACCAGTCTCTGAAGA|AGTAGTGGAAAATCCTACCATACAGAAAGA
NC_045512.2_pilon	6260	6265	Deletion	1	+	3116	3121	CTATTGTTTGGCATGTTAACAATGCAACTA|ATAAAGCCACGTATAAACCAAATACCTGGT	TGTTTGGCATGTTAACAATGCAACTAATAA|AGCCACGTATAAACCAAATACCTGGTGTAT
NC_045512.2_pilon	6476	6481	Deletion	1	+	2580	2536	TTCTTGAGTGTAATGTGAAAACTACCGAAG|TTGTAGGAGACATTATACTTAAACCAGCAA	TGAGTGTAATGTGAAAACTACCGAAGTTGT|AGGAGACATTATACTTAAACCAGCAAATAA
NC_045512.2_pilon	23788	23793	Deletion	1	+	9345	9343	AAGACATCAGTAGATTGTACAATGTACATT|TGTGGTGATTCAACTGAATGCAGCAATCTT	CATCAGTAGATTGTACAATGTACATTTGTG|GTGATTCAACTGAATGCAGCAATCTTTTGT
NC_045512.2_pilon	23689	23694	Deletion	1	+	9406	9752	GGTGCAGAAAATTCAGTTGCTTACTCTAAT|AACTCTATTGCCATACCCACAAATTTTACT	CAGAAAATTCAGTTGCTTACTCTAATAACT|CTATTGCCATACCCACAAATTTTACTATTA
NC_045512.2_pilon	23714	23719	Deletion	1	+	10682	10645	CTAATAACTCTATTGCCATACCCACAAATT|TTACTATTAGTGTTACCACAGAAATTCTAC	TAACTCTATTGCCATACCCACAAATTTTAC|TATTAGTGTTACCACAGAAATTCTACCAGT
NC_045512.2_pilon	23430	23435	Deletion	1	+	3357	3663	GGGTGTTAACTGCACAGAAGTCCCTGTTGC|TATTCATGCAGATCAACTTACTCCTACTTG	GTTAACTGCACAGAAGTCCCTGTTGCTATT|CATGCAGATCAACTTACTCCTACTTGGCGT
NC_045512.2_pilon	23809	23814	Deletion	1	+	8708	8647	ATGTACATTTGTGGTGATTCAACTGAATGC|AGCAATCTTTTGTTGCAATATGGCAGTTTT	ACATTTGTGGTGATTCAACTGAATGCAGCA|ATCTTTTGTTGCAATATGGCAGTTTTTGTA
NC_045512.2_pilon	23622	23627	Deletion	1	+	5006	5438	GACTAATTCTCCTCGGCGGGCACGTAGTGT|AGCTAGTCAATCCATCATTGCCTACACTAT	AATTCTCCTCGGCGGGCACGTAGTGTAGCT|AGTCAATCCATCATTGCCTACACTATGTCA
NC_045512.2_pilon	23607	23612	Deletion	1	+	4508	4716	TAGTTATCAGACTCAGACTAATTCTCCTCG|GCGGGCACGTAGTGTAGCTAGTCAATCCAT	TATCAGACTCAGACTAATTCTCCTCGGCGG|GCACGTAGTGTAGCTAGTCAATCCATCATT
NC_045512.2_pilon	15858	15863	Deletion	1	+	5223	5383	GCAAAATGTTGGACTGAGACTGACCTTACT|AAAGGACCTCATGAATTTTGCTCTCAACAT	AATGTTGGACTGAGACTGACCTTACTAAAG|GACCTCATGAATTTTGCTCTCAACATACAA
NC_045512.2_pilon	23672	23677	Deletion	1	+	8387	8591	CCTACACTATGTCACTTGGTGCAGAAAATT|CAGTTGCTTACTCTAATAACTCTATTGCCA	CACTATGTCACTTGGTGCAGAAAATTCAGT|TGCTTACTCTAATAACTCTATTGCCATACC
NC_045512.2_pilon	15896	15901	Deletion	1	+	5881	6036	TCATGAATTTTGCTCTCAACATACAATGCT|AGTTAAACAGGGTGATGATTATGTGTACCT	GAATTTTGCTCTCAACATACAATGCTAGTT|AAACAGGGTGATGATTATGTGTACCTTCCT
NC_045512.2_pilon	23635	23640	Deletion	1	+	5628	5894	CGGCGGGCACGTAGTGTAGCTAGTCAATCC|ATCATTGCCTACACTATGTCACTTGGTGCA	GGGCACGTAGTGTAGCTAGTCAATCCATCA|TTGCCTACACTATGTCACTTGGTGCAGAAA
NC_045512.2_pilon	15948	15953	Deletion	1	+	6350	6128	GTGTACCTTCCTTACCCAGATCCATCAAGA|ATCCTAGGGGCCGGCTGTTTTGTAGATGAT	ACCTTCCTTACCCAGATCCATCAAGAATCC|TAGGGGCCGGCTGTTTTGTAGATGATATCG
NC_045512.2_pilon	12726	12731	Deletion	1	+	6738	6649	TAGTCCTGTTGCACTACGACAGATGTCTTG|TGCTGCCGGTACTACACAAACTGCTTGCAC	CCTGTTGCACTACGACAGATGTCTTGTGCT|GCCGGTACTACACAAACTGCTTGCACTGAT
NC_045512.2_pilon	12678	12683	Deletion	1	+	7812	7734	AACAGCTTTAAGGGCCAATTCTGCTGTCAA|ATTACAGAATAATGAGCTTAGTCCTGTTGC	GCTTTAAGGGCCAATTCTGCTGTCAAATTA|CAGAATAATGAGCTTAGTCCTGTTGCACTA
NC_045512.2_pilon	12654	12659	Deletion	1	+	8455	8374	TAATTTAGCATGGCCTCTTATTGTAACAGC|TTTAAGGGCCAATTCTGCTGTCAAATTACA	TTAGCATGGCCTCTTATTGTAACAGCTTTA|AGGGCCAATTCTGCTGTCAAATTACAGAAT
NC_045512.2_pilon	15824	15829	Deletion	1	+	4969	4936	TCTTTATTATCAAAACAATGTTTTTATGTC|TGAAGCAAAATGTTGGACTGAGACTGACCT	TATTATCAAAACAATGTTTTTATGTCTGAA|GCAAAATGTTGGACTGAGACTGACCTTACT
NC_045512.2_pilon	1552	1557	Deletion	1	+	1738	1805	TGTGCCTATTGGGTTCCACGTGCTAGCGCT|AACATAGGTTGTAACCATACAGGTGTTGTT	CCTATTGGGTTCCACGTGCTAGCGCTAACA|TAGGTTGTAACCATACAGGTGTTGTTGGAG
NC_045512.2_pilon	12728	12733	Deletion	1	+	6696	6572	GTCCTGTTGCACTACGACAGATGTCTTGTG|CTGCCGGTACTACACAAACTGCTTGCACTG	TGTTGCACTACGACAGATGTCTTGTGCTGC|CGGTACTACACAAACTGCTTGCACTGATGA
NC_045512.2_pilon	11298	11303	Deletion	1	+	5401	5526	TATGGTTGATACTAGTTTGTCTGGTTTTAA|GCTAAAAGACTGTGTTATGTATGCATCAGC	GTTGATACTAGTTTGTCTGGTTTTAAGCTA|AAAGACTGTGTTATGTATGCATCAGCTGTA
NC_045512.2_pilon	11439	11444	Deletion	1	+	8729	8802	GACACTCGTTTATAAAGTTTATTATGGTAA|TGCTTTAGATCAAGCCATTTCCATGTGGGC	CTCGTTTATAAAGTTTATTATGGTAATGCT|TTAGATCAAGCCATTTCCATGTGGGCTCTT
NC_045512.2_pilon	11481	11486	Deletion	1	+	8181	8313	AGCCATTTCCATGTGGGCTCTTATAATCTC|TGTTACTTCTAACTACTCAGGTGTAGTTAC	ATTTCCATGTGGGCTCTTATAATCTCTGTT|ACTTCTAACTACTCAGGTGTAGTTACAACT
NC_045512.2_pilon	11469	11474	Deletion	1	+	8285	8305	TGCTTTAGATCAAGCCATTTCCATGTGGGC|TCTTATAATCTCTGTTACTTCTAACTACTC	TTAGATCAAGCCATTTCCATGTGGGCTCTT|ATAATCTCTGTTACTTCTAACTACTCAGGT
NC_045512.2_pilon	12501	12507	Deletion	1	+	4974	5163	ACTAATGGTTGTCATACCAGACTATAACAC|ATATAAAAATACGTGTGATGGTACAACATT	TGGTTGTCATACCAGACTATAACACATATA|AAAATACGTGTGATGGTACAACATTTACTT
NC_045512.2_pilon	11459	11464	Deletion	1	+	8406	8352	ATTATGGTAATGCTTTAGATCAAGCCATTT|CCATGTGGGCTCTTATAATCTCTGTTACTT	TGGTAATGCTTTAGATCAAGCCATTTCCAT|GTGGGCTCTTATAATCTCTGTTACTTCTAA
NC_045512.2_pilon	11423	11428	Deletion	1	+	8737	8826	CACTTATGAATGTCTTGACACTCGTTTATA|AAGTTTATTATGGTAATGCTTTAGATCAAG	TATGAATGTCTTGACACTCGTTTATAAAGT|TTATTATGGTAATGCTTTAGATCAAGCCAT
NC_045512.2_pilon	11479	11484	Deletion	1	+	8211	8329	CAAGCCATTTCCATGTGGGCTCTTATAATC|TCTGTTACTTCTAACTACTCAGGTGTAGTT	CCATTTCCATGTGGGCTCTTATAATCTCTG|TTACTTCTAACTACTCAGGTGTAGTTACAA
NC_045512.2_pilon	11458	11464	Deletion	1	+	8420	8352	TATTATGGTAATGCTTTAGATCAAGCCATT|TCCATGTGGGCTCTTATAATCTCTGTTACT	TGGTAATGCTTTAGATCAAGCCATTTCCAT|GTGGGCTCTTATAATCTCTGTTACTTCTAA
NC_045512.2_pilon	14863	14868	Deletion	1	+	5706	5786	ATATCAGACAACTACTATTTGTAGTTGAAG|TTGTTGATAAGTACTTTGATTGTTACGATG	CAGACAACTACTATTTGTAGTTGAAGTTGT|TGATAAGTACTTTGATTGTTACGATGGTGG
NC_045512.2_pilon	14897	14902	Deletion	1	+	4600	4432	TGATAAGTACTTTGATTGTTACGATGGTGG|CTGTATTAATGCTAACCAAGTCATCGTCAA	AAGTACTTTGATTGTTACGATGGTGGCTGT|ATTAATGCTAACCAAGTCATCGTCAACAAC
NC_045512.2_pilon	10590	10595	Deletion	1	+	4249	4377	TGGAGTTCATGCTGGCACAGACTTAGAAGG|TAACTTTTATGGACCTTTTGTTGACAGGCA	GTTCATGCTGGCACAGACTTAGAAGGTAAC|TTTTATGGACCTTTTGTTGACAGGCAAACA
NC_045512.2_pilon	14730	14735	Deletion	1	+	3070	3216	GACTTTGCTGTGTCTAAGGGTTTCTTTAAG|GAAGGAAGTTCTGTTGAATTAAAACACTTC	TTGCTGTGTCTAAGGGTTTCTTTAAGGAAG|GAAGTTCTGTTGAATTAAAACACTTCTTCT
NC_045512.2_pilon	10511	10516	Deletion	1	+	2167	2288	GTTCATGTGGTAGTGTTGGTTTTAACATAG|ATTATGACTGTGTCTCTTTTTGTTACATGC	ATGTGGTAGTGTTGGTTTTAACATAGATTA|TGACTGTGTCTCTTTTTGTTACATGCACCA
NC_045512.2_pilon	23918	23923	Deletion	1	+	704	762	AAAACACCCAAGAAGTTTTTGCACAAGTCA|AACAAATTTACAAAACACCACCAATTAAAG	CACCCAAGAAGTTTTTGCACAAGTCAAACA|AATTTACAAAACACCACCAATTAAAGATTT
NC_045512.2_pilon	10454	10459	Deletion	1	+	7700	7752	GTGTTTACCAATGTGCTATGAGGCCCAATT|TCACTATTAAGGGTTCATTCCTTAATGGTT	TTACCAATGTGCTATGAGGCCCAATTTCAC|TATTAAGGGTTCATTCCTTAATGGTTCATG
NC_045512.2_pilon	12914	12919	Deletion	1	+	7097	7213	CAGAACTGGAACCACCTTGTAGGTTTGTTA|CAGACACACCTAAAGGTCCTAAAGTGAAGT	ACTGGAACCACCTTGTAGGTTTGTTACAGA|CACACCTAAAGGTCCTAAAGTGAAGTATTT
NC_045512.2_pilon	4088	4093	Deletion	1	+	3870	3993	CAGATTCTGCCACTCTTGTTAGTGACATTG|ACATCACTTTCTTAAAGAAAGATGCTCCAT	TTCTGCCACTCTTGTTAGTGACATTGACAT|CACTTTCTTAAAGAAAGATGCTCCATATAT
NC_045512.2_pilon	16765	16770	Deletion	1	+	1608	1768	GGGAAGTTGGTAAACCTAGACCACCACTTA|ACCGAAATTATGTCTTTACTGGTTATCGTG	AGTTGGTAAACCTAGACCACCACTTAACCG|AAATTATGTCTTTACTGGTTATCGTGTAAC
NC_045512.2_pilon	4167	4172	Deletion	1	+	4011	3676	TCAAGAGGGTGTTTTAACTGCTGTGGTTAT|ACCTACTAAAAAGGCTGGTGGCACTACTGA	GAGGGTGTTTTAACTGCTGTGGTTATACCT|ACTAAAAAGGCTGGTGGCACTACTGAAATG
NC_045512.2_pilon	17927	17932	Deletion	1	+	5410	5478	CTCTTGTAATGTAAACAGATTTAATGTTGC|TATTACCAGAGCAAAAGTAGGCATACTTTG	TGTAATGTAAACAGATTTAATGTTGCTATT|ACCAGAGCAAAAGTAGGCATACTTTGCATA
NC_045512.2_pilon	22986	22991	Deletion	1	+	4857	4919	GAGAGATATTTCAACTGAAATCTATCAGGC|CGGTAGCACACCTTGTAATGGTGTTGAAGG	GATATTTCAACTGAAATCTATCAGGCCGGT|AGCACACCTTGTAATGGTGTTGAAGGTTTT
NC_045512.2_pilon	22934	22939	Deletion	1	+	4701	4724	ATTATAATTACCTGTATAGATTGTTTAGGA|AGTCTAATCTCAAACCTTTTGAGAGAGATA	TAATTACCTGTATAGATTGTTTAGGAAGTC|TAATCTCAAACCTTTTGAGAGAGATATTTC
NC_045512.2_pilon	23007	23012	Deletion	1	+	4540	4275	CTATCAGGCCGGTAGCACACCTTGTAATGG|TGTTGAAGGTTTTAATTGTTACTTTCCTTT	CAGGCCGGTAGCACACCTTGTAATGGTGTT|GAAGGTTTTAATTGTTACTTTCCTTTACAA
NC_045512.2_pilon	23010	23015	Deletion	1	+	4327	4205	TCAGGCCGGTAGCACACCTTGTAATGGTGT|TGAAGGTTTTAATTGTTACTTTCCTTTACA	GCCGGTAGCACACCTTGTAATGGTGTTGAA|GGTTTTAATTGTTACTTTCCTTTACAATCA
NC_045512.2_pilon	18069	18074	Deletion	1	+	6107	6251	GCTGAAAATGTAACAGGACTCTTTAAAGAT|TGTAGTAAGGTAATCACTGGGTTACATCCT	AAAATGTAACAGGACTCTTTAAAGATTGTA|GTAAGGTAATCACTGGGTTACATCCTACAC
NC_045512.2_pilon	1175	1180	Deletion	1	+	5034	5155	ATGGCTTTATGGGTAGAATTCGATCTGTCT|ATCCAGTTGCGTCACCAAATGAATGCAACC	CTTTATGGGTAGAATTCGATCTGTCTATCC|AGTTGCGTCACCAAATGAATGCAACCAAAT
NC_045512.2_pilon	1115	1120	Deletion	1	+	3174	3217	TATTTCCCTTAAATTCCATAATCAAGACTA|TTCAACCAAGGGTTGAAAAGAAAAAGCTTG	TCCCTTAAATTCCATAATCAAGACTATTCA|ACCAAGGGTTGAAAAGAAAAAGCTTGATGG
NC_045512.2_pilon	18095	18100	Deletion	1	+	6225	6248	AGATTGTAGTAAGGTAATCACTGGGTTACA|TCCTACACAGGCACCTACACACCTCAGTGT	TGTAGTAAGGTAATCACTGGGTTACATCCT|ACACAGGCACCTACACACCTCAGTGTTGAC
NC_045512.2_pilon	22892	22898	Deletion	1	+	4117	4305	TAGCTTGGAATTCTAACAATCTTGATTCTA|AGGTTGGTGGTAATTATAATTACCTGTATA	TGGAATTCTAACAATCTTGATTCTAAGGTT|GGTGGTAATTATAATTACCTGTATAGATTG
NC_045512.2_pilon	18161	18166	Deletion	1	+	3032	3062	TAAATTCAAAACTGAAGGTTTATGTGTTGA|CATACCTGGCATACCTAAGGACATGACCTA	TTCAAAACTGAAGGTTTATGTGTTGACATA|CCTGGCATACCTAAGGACATGACCTATAGA
NC_045512.2_pilon	1185	1190	Deletion	1	+	5168	5544	GGGTAGAATTCGATCTGTCTATCCAGTTGC|GTCACCAAATGAATGCAACCAAATGTGCCT	AGAATTCGATCTGTCTATCCAGTTGCGTCA|CCAAATGAATGCAACCAAATGTGCCTTTCA
NC_045512.2_pilon	6041	6046	Deletion	1	+	4430	4499	CAAACCAACCATATCCAAACGCAAGCTTCG|ATAATTTTAAGTTTGTATGTGATAATATCA	CCAACCATATCCAAACGCAAGCTTCGATAA|TTTTAAGTTTGTATGTGATAATATCAAATT
NC_045512.2_pilon	5960	5965	Deletion	1	+	3296	3346	GTACAGAAATTGACCCTAAGTTGGACAATT|ATTATAAGAAAGACAATTCTTATTTCACAG	AGAAATTGACCCTAAGTTGGACAATTATTA|TAAGAAAGACAATTCTTATTTCACAGAGCA
NC_045512.2_pilon	1061	1066	Deletion	1	+	1760	1866	AAATTAAATTGGCAAAGAAATTTGACATCT|TCAATGGGGAATGTCCAAATTTTGTATTTC	TAAATTGGCAAAGAAATTTGACATCTTCAA|TGGGGAATGTCCAAATTTTGTATTTCCCTT
NC_045512.2_pilon	5987	5992	Deletion	1	+	3878	3888	ATTATTATAAGAAAGACAATTCTTATTTCA|CAGAGCAACCAATTGATCTTGTACCAAACC	TTATAAGAAAGACAATTCTTATTTCACAGA|GCAACCAATTGATCTTGTACCAAACCAACC
NC_045512.2_pilon	22295	22300	Deletion	1	+	2674	2705	TCACTAGGTTTCAAACTTTACTTGCTTTAC|ATAGAAGTTATTTGACTCCTGGTGATTCTT	TAGGTTTCAAACTTTACTTGCTTTACATAG|AAGTTATTTGACTCCTGGTGATTCTTCTTC
NC_045512.2_pilon	5945	5950	Deletion	1	+	5100	5063	TGGATGGTGTTGTTTGTACAGAAATTGACC|CTAAGTTGGACAATTATTATAAGAAAGACA	TGGTGTTGTTTGTACAGAAATTGACCCTAA|GTTGGACAATTATTATAAGAAAGACAATTC
NC_045512.2_pilon	5919	5924	Deletion	1	+	5009	5095	AACCATAAAACCAGTTACTTATAAATTGGA|TGGTGTTGTTTGTACAGAAATTGACCCTAA	ATAAAACCAGTTACTTATAAATTGGATGGT|GTTGTTTGTACAGAAATTGACCCTAAGTTG
NC_045512.2_pilon	13230	13235	Deletion	1	+	2251	2290	GGAAGCCAATATGGATCAAGAATCCTTTGG|TGGTGCATCGTGTTGTCTGTACTGCCGTTG	GCCAATATGGATCAAGAATCCTTTGGTGGT|GCATCGTGTTGTCTGTACTGCCGTTGCCAC
NC_045512.2_pilon	13255	13260	Deletion	1	+	2401	2385	TTTGGTGGTGCATCGTGTTGTCTGTACTGC|CGTTGCCACATAGATCATCCAAATCCTAAA	GTGGTGCATCGTGTTGTCTGTACTGCCGTT|GCCACATAGATCATCCAAATCCTAAAGGAT
NC_045512.2_pilon	13249	13254	Deletion	1	+	2358	2398	GAATCCTTTGGTGGTGCATCGTGTTGTCTG|TACTGCCGTTGCCACATAGATCATCCAAAT	CCTTTGGTGGTGCATCGTGTTGTCTGTACT|GCCGTTGCCACATAGATCATCCAAATCCTA
NC_045512.2_pilon	22166	22171	Deletion	1	+	4382	4050	TTGTGTTTAAGAATATTGATGGTTATTTTA|AAATATATTCTAAGCACACGCCTATTAATT	GTTTAAGAATATTGATGGTTATTTTAAAAT|ATATTCTAAGCACACGCCTATTAATTTAGT
NC_045512.2_pilon	9515	9520	Deletion	1	+	4377	4414	ACAGTCATGTAGTTGCCTTTAATACTTTAC|TATTCCTTATGTCATTCACTGTACTCTGTT	TCATGTAGTTGCCTTTAATACTTTACTATT|CCTTATGTCATTCACTGTACTCTGTTTAAC
NC_045512.2_pilon	9563	9568	Deletion	1	+	4683	4699	CTGTACTCTGTTTAACACCAGTTTACTCAT|TCTTACCTGGTGTTTATTCTGTTATTTACT	ACTCTGTTTAACACCAGTTTACTCATTCTT|ACCTGGTGTTTATTCTGTTATTTACTTGTA
NC_045512.2_pilon	12986	12991	Deletion	1	+	8162	8072	TTAAAGGATTAAACAACCTAAATAGAGGTA|TGGTACTTGGTAGTTTAGCTGCCACAGTAC	AGGATTAAACAACCTAAATAGAGGTATGGT|ACTTGGTAGTTTAGCTGCCACAGTACGTCT
NC_045512.2_pilon	9449	9454	Deletion	1	+	2606	2662	TTGTAGCTATCGTAGTAACATGCCTTGCCT|ACTATTTTATGAGGTTTAGAAGAGCTTTTG	AGCTATCGTAGTAACATGCCTTGCCTACTA|TTTTATGAGGTTTAGAAGAGCTTTTGGTGA
NC_045512.2_pilon	9436	9441	Deletion	1	+	2012	2323	GTAGCTGGTGGTATTGTAGCTATCGTAGTA|ACATGCCTTGCCTACTATTTTATGAGGTTT	CTGGTGGTATTGTAGCTATCGTAGTAACAT|GCCTTGCCTACTATTTTATGAGGTTTAGAA
NC_045512.2_pilon	12938	12943	Deletion	1	+	7668	7628	TTGTTACAGACACACCTAAAGGTCCTAAAG|TGAAGTATTTATACTTTATTAAAGGATTAA	TACAGACACACCTAAAGGTCCTAAAGTGAA|GTATTTATACTTTATTAAAGGATTAAACAA
NC_045512.2_pilon	12890	12895	Deletion	1	+	6480	6637	GTGATGGAACTGGTACTATCTATACAGAAC|TGGAACCACCTTGTAGGTTTGTTACAGACA	TGGAACTGGTACTATCTATACAGAACTGGA|ACCACCTTGTAGGTTTGTTACAGACACACC
NC_045512.2_pilon	12817	12822	Deletion	1	+	4775	5124	ACAAAGGGAGGTAGGTTTGTACTTGCACTG|TTATCCGATTTACAGGATTTGAAATGGGCT	AGGGAGGTAGGTTTGTACTTGCACTGTTAT|CCGATTTACAGGATTTGAAATGGGCTAGAT
NC_045512.2_pilon	12996	13001	Deletion	1	+	8004	5885	AAACAACCTAAATAGAGGTATGGTACTTGG|TAGTTTAGCTGCCACAGTACGTCTACAAGC	AACCTAAATAGAGGTATGGTACTTGGTAGT|TTAGCTGCCACAGTACGTCTACAAGCTGGT
NC_045512.2_pilon	12903	12908	Deletion	1	+	6938	7031	TACTATCTATACAGAACTGGAACCACCTTG|TAGGTTTGTTACAGACACACCTAAAGGTCC	ATCTATACAGAACTGGAACCACCTTGTAGG|TTTGTTACAGACACACCTAAAGGTCCTAAA
NC_045512.2_pilon	12797	12802	Deletion	1	+	3938	4013	CGTTAGCTTACTACAACACAACAAAGGGAG|GTAGGTTTGTACTTGCACTGTTATCCGATT	AGCTTACTACAACACAACAAAGGGAGGTAG|GTTTGTACTTGCACTGTTATCCGATTTACA
NC_045512.2_pilon	16836	16841	Deletion	1	+	2168	2240	AGTAAAGTACAAATAGGAGAGTACACCTTT|GAAAAAGGTGACTATGGTGATGCTGTTGTT	AAGTACAAATAGGAGAGTACACCTTTGAAA|AAGGTGACTATGGTGATGCTGTTGTTTACC
NC_045512.2_pilon	1976	1981	Deletion	1	+	1950	1930	TTTTACAGAAGGCCGCTATAACAATACTAG|ATGGAATTTCACAGTATTCACTGAGACTCA	ACAGAAGGCCGCTATAACAATACTAGATGG|AATTTCACAGTATTCACTGAGACTCATTGA
NC_045512.2_pilon	14636	14641	Deletion	1	+	1146	1271	AGATAAACGCACTACGTGCTTTTCAGTAGC|TGCACTTACTAACAATGTTGCTTTTCAAAC	AAACGCACTACGTGCTTTTCAGTAGCTGCA|CTTACTAACAATGTTGCTTTTCAAACTGTC
NC_045512.2_pilon	5607	5612	Deletion	1	+	4459	4339	GGGCACACTTTCTTATGAACAATTTAAGAA|AGGTGTTCAGATACCTTGTACGTGTGGTAA	ACACTTTCTTATGAACAATTTAAGAAAGGT|GTTCAGATACCTTGTACGTGTGGTAAACAA
NC_045512.2_pilon	5549	5554	Deletion	1	+	5651	5571	GTAAAACTTGTGGACAACAGCAGACAACCC|TTAAGGGTGTAGAAGCTGTTATGTACATGG	AACTTGTGGACAACAGCAGACAACCCTTAA|GGGTGTAGAAGCTGTTATGTACATGGGCAC
NC_045512.2_pilon	5585	5590	Deletion	1	+	4800	4690	GTGTAGAAGCTGTTATGTACATGGGCACAC|TTTCTTATGAACAATTTAAGAAAGGTGTTC	AGAAGCTGTTATGTACATGGGCACACTTTC|TTATGAACAATTTAAGAAAGGTGTTCAGAT
NC_045512.2_pilon	12685	12690	Deletion	1	+	7805	7748	TTAAGGGCCAATTCTGCTGTCAAATTACAG|AATAATGAGCTTAGTCCTGTTGCACTACGA	GGGCCAATTCTGCTGTCAAATTACAGAATA|ATGAGCTTAGTCCTGTTGCACTACGACAGA
NC_045512.2_pilon	21614	21619	Deletion	1	+	4354	4375	TGCCACTAGTCTCTAGTCAGTGTGTTAATC|TTACAACCAGAACTCAATTACCCCCTGCAT	ACTAGTCTCTAGTCAGTGTGTTAATCTTAC|AACCAGAACTCAATTACCCCCTGCATACAC
NC_045512.2_pilon	5464	5470	Deletion	1	+	4504	4705	GAGTTAGGTGATGTTAGAGAAACAATGAGT|TACTTGTTTCAACATGCCAATTTAGATTCT	AGGTGATGTTAGAGAAACAATGAGTTACTT|GTTTCAACATGCCAATTTAGATTCTTGCAA
NC_045512.2_pilon	21556	21561	Deletion	1	+	6976	6791	TTTCTAGTGATGTTCTTGTTAACAACTAAA|CGAACAATGTTTGTTTTTCTTGTTTTATTG	TAGTGATGTTCTTGTTAACAACTAAACGAA|CAATGTTTGTTTTTCTTGTTTTATTGCCAC
NC_045512.2_pilon	12537	12542	Deletion	1	+	5538	5663	AAATACGTGTGATGGTACAACATTTACTTA|TGCATCAGCATTGTGGGAAATCCAACAGGT	ACGTGTGATGGTACAACATTTACTTATGCA|TCAGCATTGTGGGAAATCCAACAGGTTGTA
NC_045512.2_pilon	8974	8979	Deletion	1	+	2426	2432	AACATCTGTTACACACCATCAAAACTTATA|GAGTACACTGACTTTGCAACATCAGCTTGT	TCTGTTACACACCATCAAAACTTATAGAGT|ACACTGACTTTGCAACATCAGCTTGTGTTT
NC_045512.2_pilon	4901	4906	Deletion	1	+	1709	1766	ATTACACTAGTAATCCTACCACATTCCACC|TAGATGGTGAAGTTATCACCTTTGACAATC	CACTAGTAATCCTACCACATTCCACCTAGA|TGGTGAAGTTATCACCTTTGACAATCTTAA
NC_045512.2_pilon	5067	5072	Deletion	1	+	2982	3029	ACAACAGTTTGGTCCAACTTATTTGGATGG|AGCTGATGTTACTAAAATAAAACCTCATAA	CAGTTTGGTCCAACTTATTTGGATGGAGCT|GATGTTACTAAAATAAAACCTCATAATTCA
NC_045512.2_pilon	8877	8882	Deletion	1	+	8569	8660	AGTGGGTTTTGTCGTGCCTGGTTTGCCTGG|CACGATATTACGCACAACTAATGGTGACTT	GGTTTTGTCGTGCCTGGTTTGCCTGGCACG|ATATTACGCACAACTAATGGTGACTTTTTG
NC_045512.2_pilon	8952	8957	Deletion	1	+	2251	2312	TAGAGTTTTTAGTGCAGTTGGTAACATCTG|TTACACACCATCAAAACTTATAGAGTACAC	GTTTTTAGTGCAGTTGGTAACATCTGTTAC|ACACCATCAAAACTTATAGAGTACACTGAC
NC_045512.2_pilon	782	787	Deletion	1	+	3644	3635	CTAAACATAGCAGTGGTGTTACCCGTGAAC|TCATGCGTGAGCTTAACGGAGGGGCATACA	ACATAGCAGTGGTGTTACCCGTGAACTCAT|GCGTGAGCTTAACGGAGGGGCATACACTCG
NC_045512.2_pilon	612	617	Deletion	1	+	2133	2148	CCTTGTCCCTCATGTGGGCGAAATACCAGT|GGCTTACCGCAAGGTTCTTCTTCGTAAGAA	GTCCCTCATGTGGGCGAAATACCAGTGGCT|TACCGCAAGGTTCTTCTTCGTAAGAACGGT
NC_045512.2_pilon	19025	19030	Deletion	1	+	5545	5637	TGCATTATTAGCAGACAAATTCCCAGTTCT|TCACGACATTGGTAACCCTAAAGCTATTAA	TTATTAGCAGACAAATTCCCAGTTCTTCAC|GACATTGGTAACCCTAAAGCTATTAAGTGT
NC_045512.2_pilon	693	699	Deletion	1	+	3643	3727	CCATAGTTACGGCGCCGATCTAAAGTCATT|TGACTTAGGCGACGAGCTTGGCACTGATCC	GTTACGGCGCCGATCTAAAGTCATTTGACT|TAGGCGACGAGCTTGGCACTGATCCTTATG
NC_045512.2_pilon	20737	20742	Deletion	1	+	4359	4354	TGCAAAGAATGCTATTAGAAAAGTGTGACC|TTCAAAATTATGGTGATAGTGCAACATTAC	AAGAATGCTATTAGAAAAGTGTGACCTTCA|AAATTATGGTGATAGTGCAACATTACCTAA
NC_045512.2_pilon	20741	20746	Deletion	1	+	4379	4453	AAGAATGCTATTAGAAAAGTGTGACCTTCA|AAATTATGGTGATAGTGCAACATTACCTAA	ATGCTATTAGAAAAGTGTGACCTTCAAAAT|TATGGTGATAGTGCAACATTACCTAAAGGC
NC_045512.2_pilon	20693	20698	Deletion	1	+	4034	3971	TCAAGCGTGGCAACCGGGTGTTGCTATGCC|TAATCTTTACAAAATGCAAAGAATGCTATT	GCGTGGCAACCGGGTGTTGCTATGCCTAAT|CTTTACAAAATGCAAAGAATGCTATTAGAA
NC_045512.2_pilon	20660	20665	Deletion	1	+	3748	3899	TGTAGAAACATTTTACCCAAAATTACAATC|TAGTCAAGCGTGGCAACCGGGTGTTGCTAT	GAAACATTTTACCCAAAATTACAATCTAGT|CAAGCGTGGCAACCGGGTGTTGCTATGCCT
NC_045512.2_pilon	15666	15671	Deletion	1	+	1518	1617	AGAAATAGAGATGTTGACACAGACTTTGTG|AATGAGTTTTACGCATATTTGCGTAAACAT	ATAGAGATGTTGACACAGACTTTGTGAATG|AGTTTTACGCATATTTGCGTAAACATTTCT
NC_045512.2_pilon	20561	20566	Deletion	1	+	6037	5936	AATAATAAAATCCCAAGATTTATCTGTAGT|TTCTAAGGTTGTCAAAGTGACTATTGACTA	ATAAAATCCCAAGATTTATCTGTAGTTTCT|AAGGTTGTCAAAGTGACTATTGACTATACA
NC_045512.2_pilon	17145	17150	Deletion	1	+	2207	2287	GGCCTAGCTCTCTACTACCCTTCTGCTCGC|ATAGTGTATACAGCTTGCTCTCATGCCGCT	TAGCTCTCTACTACCCTTCTGCTCGCATAG|TGTATACAGCTTGCTCTCATGCCGCTGTTG
NC_045512.2_pilon	11303	11308	Deletion	1	+	5526	5675	TTGATACTAGTTTGTCTGGTTTTAAGCTAA|AAGACTGTGTTATGTATGCATCAGCTGTAG	TACTAGTTTGTCTGGTTTTAAGCTAAAAGA|CTGTGTTATGTATGCATCAGCTGTAGTGTT
NC_045512.2_pilon	11327	11332	Deletion	1	+	6156	6494	AGCTAAAAGACTGTGTTATGTATGCATCAG|CTGTAGTGTTACTAATCCTTATGACAGCAA	AAAAGACTGTGTTATGTATGCATCAGCTGT|AGTGTTACTAATCCTTATGACAGCAAGAAC
NC_045512.2_pilon	28563	28568	Deletion	1	+	4234	4436	CCGAAGAGCTACCAGACGAATTCGTGGTGG|TGACGGTAAAATGAAAGATCTCAGTCCAAG	AGAGCTACCAGACGAATTCGTGGTGGTGAC|GGTAAAATGAAAGATCTCAGTCCAAGATGG
NC_045512.2_pilon	11261	11266	Deletion	1	+	4422	4606	CTGCTAGTTGGGTGATGCGTATTATGACAT|GGTTGGATATGGTTGATACTAGTTTGTCTG	TAGTTGGGTGATGCGTATTATGACATGGTT|GGATATGGTTGATACTAGTTTGTCTGGTTT
NC_045512.2_pilon	11179	11184	Deletion	1	+	5032	4965	GTCAAACATAAGCATGCATTTCTCTGTTTG|TTTTTGTTACCTTCTCTTGCCACTGTAGCT	AACATAAGCATGCATTTCTCTGTTTGTTTT|TGTTACCTTCTCTTGCCACTGTAGCTTATT
NC_045512.2_pilon	19080	19085	Deletion	1	+	5448	5270	ATTAAGTGTGTACCTCAAGCTGATGTAGAA|TGGAAGTTCTATGATGCACAGCCTTGTAGT	AGTGTGTACCTCAAGCTGATGTAGAATGGA|AGTTCTATGATGCACAGCCTTGTAGTGACA
NC_045512.2_pilon	10269	10274	Deletion	1	+	5398	5490	TAATCATAATTTCTTGGTACAGGCTGGTAA|TGTTCAACTCAGGGTTATTGGACATTCTAT	CATAATTTCTTGGTACAGGCTGGTAATGTT|CAACTCAGGGTTATTGGACATTCTATGCAA
NC_045512.2_pilon	10294	10299	Deletion	1	+	5943	6035	GGTAATGTTCAACTCAGGGTTATTGGACAT|TCTATGCAAAATTGTGTACTTAAGCTTAAG	ATGTTCAACTCAGGGTTATTGGACATTCTA|TGCAAAATTGTGTACTTAAGCTTAAGGTTG
NC_045512.2_pilon	12199	12204	Deletion	1	+	4594	4615	GCTAATGGTGATTCTGAAGTTGTTCTTAAA|AAGTTGAAGAAGTCTTTGAATGTGGCTAAA	ATGGTGATTCTGAAGTTGTTCTTAAAAAGT|TGAAGAAGTCTTTGAATGTGGCTAAATCTG
NC_045512.2_pilon	12269	12274	Deletion	1	+	5221	5131	ACCGTGATGCAGCCATGCAACGTAAGTTGG|AAAAGATGGCTGATCAAGCTATGACCCAAA	TGATGCAGCCATGCAACGTAAGTTGGAAAA|GATGGCTGATCAAGCTATGACCCAAATGTA
NC_045512.2_pilon	12258	12263	Deletion	1	+	5295	5250	ATCTGAATTTGACCGTGATGCAGCCATGCA|ACGTAAGTTGGAAAAGATGGCTGATCAAGC	GAATTTGACCGTGATGCAGCCATGCAACGT|AAGTTGGAAAAGATGGCTGATCAAGCTATG
NC_045512.2_pilon	12202	12207	Deletion	1	+	4616	4683	AATGGTGATTCTGAAGTTGTTCTTAAAAAG|TTGAAGAAGTCTTTGAATGTGGCTAAATCT	GTGATTCTGAAGTTGTTCTTAAAAAGTTGA|AGAAGTCTTTGAATGTGGCTAAATCTGAAT
NC_045512.2_pilon	12086	12091	Deletion	1	+	1287	1323	GTGAAGAAATGCTGGACAACAGGGCAACCT|TACAAGCTATAGCCTCAGAGTTTAGTTCCC	AGAAATGCTGGACAACAGGGCAACCTTACA|AGCTATAGCCTCAGAGTTTAGTTCCCTTCC
NC_045512.2_pilon	24215	24220	Deletion	1	+	3799	3840	CTGCACTGTTAGCGGGTACAATCACTTCTG|GTTGGACCTTTGGTGCAGGTGCTGCATTAC	ACTGTTAGCGGGTACAATCACTTCTGGTTG|GACCTTTGGTGCAGGTGCTGCATTACAAAT
NC_045512.2_pilon	24084	24089	Deletion	1	+	1024	1121	TGGCTTCATCAAACAATATGGTGATTGCCT|TGGTGATATTGCTGCTAGAGACCTCATTTG	TTCATCAAACAATATGGTGATTGCCTTGGT|GATATTGCTGCTAGAGACCTCATTTGTGCA
NC_045512.2_pilon	24175	24180	Deletion	1	+	2969	3114	CCACCTTTGCTCACAGATGAAATGATTGCT|CAATACACTTCTGCACTGTTAGCGGGTACA	CTTTGCTCACAGATGAAATGATTGCTCAAT|ACACTTCTGCACTGTTAGCGGGTACAATCA
NC_045512.2_pilon	14253	14258	Deletion	1	+	3491	3426	ACAAAGCCTTACATTAAGTGGGATTTGTTA|AAATATGACTTCACGGAAGAGAGGTTAAAA	AGCCTTACATTAAGTGGGATTTGTTAAAAT|ATGACTTCACGGAAGAGAGGTTAAAACTCT
NC_045512.2_pilon	7650	7655	Deletion	1	+	3480	3444	TGTTAATTGTGATACATTCTGTGCTGGTAG|TACATTTATTAGTGATGAAGTTGCGAGAGA	AATTGTGATACATTCTGTGCTGGTAGTACA|TTTATTAGTGATGAAGTTGCGAGAGACTTG
NC_045512.2_pilon	10485	10490	Deletion	1	+	7470	7311	CACTATTAAGGGTTCATTCCTTAATGGTTC|ATGTGGTAGTGTTGGTTTTAACATAGATTA	ATTAAGGGTTCATTCCTTAATGGTTCATGT|GGTAGTGTTGGTTTTAACATAGATTATGAC
NC_045512.2_pilon	4053	4058	Deletion	1	+	3532	3456	GTTACTTTATATTGACATTAATGGCAATCT|TCATCCAGATTCTGCCACTCTTGTTAGTGA	CTTTATATTGACATTAATGGCAATCTTCAT|CCAGATTCTGCCACTCTTGTTAGTGACATT
NC_045512.2_pilon	8735	8740	Deletion	1	+	7438	7503	GTGGTGTCACTCGTGACATAGCATCTACAG|ATACTTGTTTTGCTAACAAACATGCTGATT	TGTCACTCGTGACATAGCATCTACAGATAC|TTGTTTTGCTAACAAACATGCTGATTTTGA
NC_045512.2_pilon	8697	8702	Deletion	1	+	5757	5825	CTTTTCAAGTGAAATCATAGGATACAAGGC|TATTGATGGTGGTGTCACTCGTGACATAGC	TCAAGTGAAATCATAGGATACAAGGCTATT|GATGGTGGTGTCACTCGTGACATAGCATCT
NC_045512.2_pilon	8595	8600	Deletion	1	+	4492	4681	TAATTGGTTGAAGCAGTTAATTAAAGTTAC|ACTTGTGTTCCTTTTTGTTGCTGCTATTTT	TGGTTGAAGCAGTTAATTAAAGTTACACTT|GTGTTCCTTTTTGTTGCTGCTATTTTCTAT
NC_045512.2_pilon	8600	8605	Deletion	1	+	4681	4862	GGTTGAAGCAGTTAATTAAAGTTACACTTG|TGTTCCTTTTTGTTGCTGCTATTTTCTATT	GAAGCAGTTAATTAAAGTTACACTTGTGTT|CCTTTTTGTTGCTGCTATTTTCTATTTAAT
NC_045512.2_pilon	8677	8682	Deletion	1	+	6005	6071	GTCATGTCTAAACATACTGACTTTTCAAGT|GAAATCATAGGATACAAGGCTATTGATGGT	TGTCTAAACATACTGACTTTTCAAGTGAAA|TCATAGGATACAAGGCTATTGATGGTGGTG
NC_045512.2_pilon	1139	1145	Deletion	1	+	3553	3905	AGACTATTCAACCAAGGGTTGAAAAGAAAA|AGCTTGATGGCTTTATGGGTAGAATTCGAT	ATTCAACCAAGGGTTGAAAAGAAAAAGCTT|GATGGCTTTATGGGTAGAATTCGATCTGTC
NC_045512.2_pilon	17880	17885	Deletion	1	+	3837	4126	TCAGAATATGACTATGTCATATTCACTCAA|ACCACTGAAACAGCTCACTCTTGTAATGTA	AATATGACTATGTCATATTCACTCAAACCA|CTGAAACAGCTCACTCTTGTAATGTAAACA
NC_045512.2_pilon	8520	8525	Deletion	1	+	3577	3584	GACATGTGCAACTACTAGACAAGTTGTTAA|TGTTGTAACAACAAAGATAGCACTTAAGGG	TGTGCAACTACTAGACAAGTTGTTAATGTT|GTAACAACAAAGATAGCACTTAAGGGTGGT
NC_045512.2_pilon	12257	12262	Deletion	1	+	5302	5250	AATCTGAATTTGACCGTGATGCAGCCATGC|AACGTAAGTTGGAAAAGATGGCTGATCAAG	TGAATTTGACCGTGATGCAGCCATGCAACG|TAAGTTGGAAAAGATGGCTGATCAAGCTAT
NC_045512.2_pilon	17805	17810	Deletion	1	+	2732	1735	CCTTATAATTCACAGAATGCTGTAGCCTCA|AAGATTTTGGGACTACCAACTCAAACTGTT	ATAATTCACAGAATGCTGTAGCCTCAAAGA|TTTTGGGACTACCAACTCAAACTGTTGATT
NC_045512.2_pilon	501	506	Deletion	1	+	2315	2234	GTTCATCAAACGTTCGGATGCTCGAACTGC|ACCTCATGGTCATGTTATGGTTGAGCTGGT	ATCAAACGTTCGGATGCTCGAACTGCACCT|CATGGTCATGTTATGGTTGAGCTGGTAGCA
NC_045512.2_pilon	458	463	Deletion	1	+	2615	2493	AAGTTGAAAAAGGCGTTTTGCCTCAACTTG|AACAGCCCTATGTGTTCATCAAACGTTCGG	TGAAAAAGGCGTTTTGCCTCAACTTGAACA|GCCCTATGTGTTCATCAAACGTTCGGATGC
NC_045512.2_pilon	423	428	Deletion	1	+	2750	2727	TCAACATCTTAAAGATGGCACTTGTGGCTT|AGTAGAAGTTGAAAAAGGCGTTTTGCCTCA	CATCTTAAAGATGGCACTTGTGGCTTAGTA|GAAGTTGAAAAAGGCGTTTTGCCTCAACTT
NC_045512.2_pilon	1464	1469	Deletion	1	+	2315	2297	ATCTGGCTTGAAAACCATTCTTCGTAAGGG|TGGTCGCACTATTGCCTTTGGAGGCTGTGT	GGCTTGAAAACCATTCTTCGTAAGGGTGGT|CGCACTATTGCCTTTGGAGGCTGTGTGTTC
NC_045512.2_pilon	13610	13615	Deletion	1	+	4055	3952	ATTCCTAAAAACTAATTGTTGTCGCTTCCA|AGAAAAGGACGAAGATGACAATTTAATTGA	CTAAAAACTAATTGTTGTCGCTTCCAAGAA|AAGGACGAAGATGACAATTTAATTGATTCT
NC_045512.2_pilon	14959	14964	Deletion	1	+	3323	3342	ACCTAGACAAATCAGCTGGTTTTCCATTTA|ATAAATGGGGTAAGGCTAGACTTTATTATG	AGACAAATCAGCTGGTTTTCCATTTAATAA|ATGGGGTAAGGCTAGACTTTATTATGATTC
NC_045512.2_pilon	8671	8676	Deletion	1	+	6058	6031	GTTCATGTCATGTCTAAACATACTGACTTT|TCAAGTGAAATCATAGGATACAAGGCTATT	ATGTCATGTCTAAACATACTGACTTTTCAA|GTGAAATCATAGGATACAAGGCTATTGATG
NC_045512.2_pilon	8789	8795	Deletion	1	+	7230	7382	CTGATTTTGACACATGGTTTAGCCAGCGTG|GTGGTAGTTATACTAATGACAAAGCTTGCC	TTTGACACATGGTTTAGCCAGCGTGGTGGT|AGTTATACTAATGACAAAGCTTGCCCATTG
NC_045512.2_pilon	7899	7904	Deletion	1	+	3839	3818	ATTGCCTATTAATGTTATAGTTTTTGATGG|TAAATCAAAATGTGAAGAATCATCTGCAAA	CCTATTAATGTTATAGTTTTTGATGGTAAA|TCAAAATGTGAAGAATCATCTGCAAAATCA
NC_045512.2_pilon	28091	28096	Deletion	1	+	2343	2323	TTAATTGAATTGTGCGTGGATGAGGCTGGT|TCTAAATCACCCATTCAGTACATCGATATC	TTGAATTGTGCGTGGATGAGGCTGGTTCTA|AATCACCCATTCAGTACATCGATATCGGTA
NC_045512.2_pilon	11168	11173	Deletion	1	+	4802	4937	CAATGATGTTTGTCAAACATAAGCATGCAT|TTCTCTGTTTGTTTTTGTTACCTTCTCTTG	GATGTTTGTCAAACATAAGCATGCATTTCT|CTGTTTGTTTTTGTTACCTTCTCTTGCCAC
NC_045512.2_pilon	7655	7660	Deletion	1	+	3444	3443	ATTGTGATACATTCTGTGCTGGTAGTACAT|TTATTAGTGATGAAGTTGCGAGAGACTTGT	TGATACATTCTGTGCTGGTAGTACATTTAT|TAGTGATGAAGTTGCGAGAGACTTGTCACT
NC_045512.2_pilon	5887	5892	Deletion	1	+	4460	4520	GATGTTTTCTACAAAGAAAACAGTTACACA|ACAACCATAAAACCAGTTACTTATAAATTG	TTTTCTACAAAGAAAACAGTTACACAACAA|CCATAAAACCAGTTACTTATAAATTGGATG
NC_045512.2_pilon	5910	5915	Deletion	1	+	4811	4963	TTACACAACAACCATAAAACCAGTTACTTA|TAAATTGGATGGTGTTGTTTGTACAGAAAT	ACAACAACCATAAAACCAGTTACTTATAAA|TTGGATGGTGTTGTTTGTACAGAAATTGAC
NC_045512.2_pilon	5772	5777	Deletion	1	+	2738	2690	GTACACTGGTAATTACCAGTGTGGTCACTA|TAAACATATAACTTCTAAAGAAACTTTGTA	ACTGGTAATTACCAGTGTGGTCACTATAAA|CATATAACTTCTAAAGAAACTTTGTATTGC
NC_045512.2_pilon	17786	17791	Deletion	1	+	2619	2744	AAAAGCTGTCTTTATTTCACCTTATAATTC|ACAGAATGCTGTAGCCTCAAAGATTTTGGG	GCTGTCTTTATTTCACCTTATAATTCACAG|AATGCTGTAGCCTCAAAGATTTTGGGACTA
NC_045512.2_pilon	5884	5889	Deletion	1	+	4390	4533	ACGGATGTTTTCTACAAAGAAAACAGTTAC|ACAACAACCATAAAACCAGTTACTTATAAA	ATGTTTTCTACAAAGAAAACAGTTACACAA|CAACCATAAAACCAGTTACTTATAAATTGG
NC_045512.2_pilon	17751	17756	Deletion	1	+	2335	2306	GTAAGAGAATTCCTTACACGTAACCCTGCT|TGGAGAAAAGCTGTCTTTATTTCACCTTAT	GAGAATTCCTTACACGTAACCCTGCTTGGA|GAAAAGCTGTCTTTATTTCACCTTATAATT
NC_045512.2_pilon	17690	17695	Deletion	1	+	4470	4302	TTATAAGGGTGTTATCACGCATGATGTTTC|ATCTGCAATTAACAGGCCACAAATAGGCGT	AAGGGTGTTATCACGCATGATGTTTCATCT|GCAATTAACAGGCCACAAATAGGCGTGGTA
NC_045512.2_pilon	17707	17712	Deletion	1	+	2015	2046	CGCATGATGTTTCATCTGCAATTAACAGGC|CACAAATAGGCGTGGTAAGAGAATTCCTTA	TGATGTTTCATCTGCAATTAACAGGCCACA|AATAGGCGTGGTAAGAGAATTCCTTACACG
NC_045512.2_pilon	15480	15485	Deletion	1	+	4878	4888	GGTTCACTATATGTTAAACCAGGTGGAACC|TCATCAGGAGATGCCACAACTGCTTATGCT	CACTATATGTTAAACCAGGTGGAACCTCAT|CAGGAGATGCCACAACTGCTTATGCTAATA
NC_045512.2_pilon	24439	24444	Deletion	1	+	2887	2834	GATGTGGTCAACCAAAATGCACAAGCTTTA|AACACGCTTGTTAAACAACTTAGCTCCAAT	TGGTCAACCAAAATGCACAAGCTTTAAACA|CGCTTGTTAAACAACTTAGCTCCAATTTTG
NC_045512.2_pilon	29683	29688	Deletion	1	+	1504	1475	GTTAACTTTAATCTCACATAGCAATCTTTA|ATCAGTGTGTAACATTAGGGAGGACTTGAA	ACTTTAATCTCACATAGCAATCTTTAATCA|GTGTGTAACATTAGGGAGGACTTGAAAGAG
NC_045512.2_pilon	29652	29657	Deletion	1	+	2997	2969	TTCTCGTAACTACATAGCACAAGTAGATGT|AGTTAACTTTAATCTCACATAGCAATCTTT	CGTAACTACATAGCACAAGTAGATGTAGTT|AACTTTAATCTCACATAGCAATCTTTAATC
NC_045512.2_pilon	10217	10222	Deletion	1	+	4424	4582	CCTCTGAAGACATGCTTAACCCTAATTATG|AAGATTTACTCATTCGTAAGTCTAATCATA	TGAAGACATGCTTAACCCTAATTATGAAGA|TTTACTCATTCGTAAGTCTAATCATAATTT
NC_045512.2_pilon	6817	6822	Deletion	1	+	2741	2733	TTATTGCTACAATTGTGTACTTTTACTAGA|AGTACAAATTCTAGAATTAAAGCATCTATG	TGCTACAATTGTGTACTTTTACTAGAAGTA|CAAATTCTAGAATTAAAGCATCTATGCCGA
NC_045512.2_pilon	27060	27066	Deletion	1	+	3658	3695	TTGCTACATCACGAACGCTTTCTTATTACA|AATTGGGAGCTTCGCAGCGTGTAGCAGGTG	ACATCACGAACGCTTTCTTATTACAAATTG|GGAGCTTCGCAGCGTGTAGCAGGTGACTCA
NC_045512.2_pilon	1701	1706	Deletion	1	+	3609	3705	TAATGAAGAGATCGCCATTATTTTGGCATC|TTTTTCTGCTTCCACAAGTGCTTTTGTGGA	GAAGAGATCGCCATTATTTTGGCATCTTTT|TCTGCTTCCACAAGTGCTTTTGTGGAAACT
NC_045512.2_pilon	7240	7245	Deletion	1	+	4571	5110	TGGGATTTAACTGCTTTTGGCTTAGTTGCA|GAGTGGTTTTTGGCATATATTCTTTTCACT	ATTTAACTGCTTTTGGCTTAGTTGCAGAGT|GGTTTTTGGCATATATTCTTTTCACTAGGT
NC_045512.2_pilon	7140	7145	Deletion	1	+	3986	4051	TACTGGTTCTATACCTTGTAGTGTTTGTCT|TAGTGGTTTAGATTCTTTAGACACCTATCC	GGTTCTATACCTTGTAGTGTTTGTCTTAGT|GGTTTAGATTCTTTAGACACCTATCCTTCT
NC_045512.2_pilon	8221	8226	Deletion	1	+	4983	4943	GATTCAGATGTAGAAACTAAAGATGTTGTT|GAATGTCTTAAATTGTCACATCAATCTGAC	CAGATGTAGAAACTAAAGATGTTGTTGAAT|GTCTTAAATTGTCACATCAATCTGACATAG
NC_045512.2_pilon	8357	8362	Deletion	1	+	3027	3081	TTGGTGCTTGTATTGACTGTAGTGCGCGTC|ATATTAATGCGCAGGTAGCAAAAAGTCACA	TGCTTGTATTGACTGTAGTGCGCGTCATAT|TAATGCGCAGGTAGCAAAAAGTCACAACAT
NC_045512.2_pilon	8360	8365	Deletion	1	+	3024	3104	GTGCTTGTATTGACTGTAGTGCGCGTCATA|TTAATGCGCAGGTAGCAAAAAGTCACAACA	TTGTATTGACTGTAGTGCGCGTCATATTAA|TGCGCAGGTAGCAAAAAGTCACAACATTGC
NC_045512.2_pilon	78	83	Deletion	1	+	710	722	TCTTGTAGATCTGTTCTCTAAACGAACTTT|AAAATCTGTGTGGCTGTCACTCGGCTGCAT	GTAGATCTGTTCTCTAAACGAACTTTAAAA|TCTGTGTGGCTGTCACTCGGCTGCATGCTT
NC_045512.2_pilon	20873	20878	Deletion	1	+	3581	3569	CTATAATATGAGAGTTATACATTTTGGTGC|TGGTTCTGATAAAGGAGTTGCACCAGGTAC	AATATGAGAGTTATACATTTTGGTGCTGGT|TCTGATAAAGGAGTTGCACCAGGTACAGCT
NC_045512.2_pilon	20837	20842	Deletion	1	+	3053	3081	GTGTCAATATTTAAACACATTAACATTAGC|TGTACCCTATAATATGAGAGTTATACATTT	CAATATTTAAACACATTAACATTAGCTGTA|CCCTATAATATGAGAGTTATACATTTTGGT
NC_045512.2_pilon	20902	20907	Deletion	1	+	3830	3589	CTGGTTCTGATAAAGGAGTTGCACCAGGTA|CAGCTGTTTTAAGACAGTGGTTGCCTACGG	TTCTGATAAAGGAGTTGCACCAGGTACAGC|TGTTTTAAGACAGTGGTTGCCTACGGGTAC
NC_045512.2_pilon	20882	20887	Deletion	1	+	3595	3705	GAGAGTTATACATTTTGGTGCTGGTTCTGA|TAAAGGAGTTGCACCAGGTACAGCTGTTTT	GTTATACATTTTGGTGCTGGTTCTGATAAA|GGAGTTGCACCAGGTACAGCTGTTTTAAGA
NC_045512.2_pilon	20820	20825	Deletion	1	+	2939	2995	GCAAAATATACTCAACTGTGTCAATATTTA|AACACATTAACATTAGCTGTACCCTATAAT	AATATACTCAACTGTGTCAATATTTAAACA|CATTAACATTAGCTGTACCCTATAATATGA
NC_045512.2_pilon	20794	20799	Deletion	1	+	2202	2295	TACCTAAAGGCATAATGATGAATGTCGCAA|AATATACTCAACTGTGTCAATATTTAAACA	TAAAGGCATAATGATGAATGTCGCAAAATA|TACTCAACTGTGTCAATATTTAAACACATT
NC_045512.2_pilon	25544	25549	Deletion	1	+	3415	3375	CCCTTTCGGATGGCTTATTGTTGGCGTTGC|ACTTCTTGCTGTTTTTCATAGCGCTTCCAA	TTCGGATGGCTTATTGTTGGCGTTGCACTT|CTTGCTGTTTTTCATAGCGCTTCCAAAATC
NC_045512.2_pilon	12953	12958	Deletion	1	+	7481	7629	CTAAAGGTCCTAAAGTGAAGTATTTATACT|TTATTAAAGGATTAAACAACCTAAATAGAG	AGGTCCTAAAGTGAAGTATTTATACTTTAT|TAAAGGATTAAACAACCTAAATAGAGGTAT
NC_045512.2_pilon	10708	10713	Deletion	1	+	9148	9357	TACGCTGCTGTTATAAATGGAGACAGGTGG|TTTCTCAATCGATTTACCACAACTCTTAAT	CTGCTGTTATAAATGGAGACAGGTGGTTTC|TCAATCGATTTACCACAACTCTTAATGACT
NC_045512.2_pilon	10731	10736	Deletion	1	+	9425	9600	CAGGTGGTTTCTCAATCGATTTACCACAAC|TCTTAATGACTTTAACCTTGTGGCTATGAA	TGGTTTCTCAATCGATTTACCACAACTCTT|AATGACTTTAACCTTGTGGCTATGAAGTAC
NC_045512.2_pilon	13052	13057	Deletion	1	+	6306	6253	AAGCTGGTAATGCAACAGAAGTGCCTGCCA|ATTCAACTGTATTATCTTTCTGTGCTTTTG	TGGTAATGCAACAGAAGTGCCTGCCAATTC|AACTGTATTATCTTTCTGTGCTTTTGCTGT
NC_045512.2_pilon	10555	10560	Deletion	1	+	3390	3352	TCTTTTTGTTACATGCACCATATGGAATTA|CCAACTGGAGTTCATGCTGGCACAGACTTA	TTTGTTACATGCACCATATGGAATTACCAA|CTGGAGTTCATGCTGGCACAGACTTAGAAG
NC_045512.2_pilon	10713	10718	Deletion	1	+	9357	9354	TGCTGTTATAAATGGAGACAGGTGGTTTCT|CAATCGATTTACCACAACTCTTAATGACTT	GTTATAAATGGAGACAGGTGGTTTCTCAAT|CGATTTACCACAACTCTTAATGACTTTAAC
NC_045512.2_pilon	10789	10795	Deletion	1	+	8115	7936	AAGTACAATTATGAACCTCTAACACAAGAC|CATGTTGACATACTAGGACCTCTTTCTGCT	CAATTATGAACCTCTAACACAAGACCATGT|TGACATACTAGGACCTCTTTCTGCTCAAAC
NC_045512.2_pilon	10722	10727	Deletion	1	+	9241	9270	AAATGGAGACAGGTGGTTTCTCAATCGATT|TACCACAACTCTTAATGACTTTAACCTTGT	GGAGACAGGTGGTTTCTCAATCGATTTACC|ACAACTCTTAATGACTTTAACCTTGTGGCT
NC_045512.2_pilon	10755	10761	Deletion	1	+	9191	9024	CACAACTCTTAATGACTTTAACCTTGTGGC|TATGAAGTACAATTATGAACCTCTAACACA	CTCTTAATGACTTTAACCTTGTGGCTATGA|AGTACAATTATGAACCTCTAACACAAGACC
NC_045512.2_pilon	10644	10649	Deletion	1	+	5725	6300	CAGGCAAACAGCACAAGCAGCTGGTACGGA|CACAACTATTACAGTTAATGTTTTAGCTTG	CAAACAGCACAAGCAGCTGGTACGGACACA|ACTATTACAGTTAATGTTTTAGCTTGGTTG
NC_045512.2_pilon	10635	10640	Deletion	1	+	5684	5679	TTTTGTTGACAGGCAAACAGCACAAGCAGC|TGGTACGGACACAACTATTACAGTTAATGT	GTTGACAGGCAAACAGCACAAGCAGCTGGT|ACGGACACAACTATTACAGTTAATGTTTTA
NC_045512.2_pilon	10702	10707	Deletion	1	+	9018	9192	TGGTTGTACGCTGCTGTTATAAATGGAGAC|AGGTGGTTTCTCAATCGATTTACCACAACT	TGTACGCTGCTGTTATAAATGGAGACAGGT|GGTTTCTCAATCGATTTACCACAACTCTTA
NC_045512.2_pilon	10575	10580	Deletion	1	+	3806	3965	TATGGAATTACCAACTGGAGTTCATGCTGG|CACAGACTTAGAAGGTAACTTTTATGGACC	GAATTACCAACTGGAGTTCATGCTGGCACA|GACTTAGAAGGTAACTTTTATGGACCTTTT
NC_045512.2_pilon	8297	8302	Deletion	1	+	3708	3799	ATAGTTGTAATAACTATATGCTCACCTATA|ACAAAGTTGAAAACATGACACCCCGTGACC	TTGTAATAACTATATGCTCACCTATAACAA|AGTTGAAAACATGACACCCCGTGACCTTGG
NC_045512.2_pilon	20195	20200	Deletion	1	+	751	770	TGATGGTGTTGTCCAACAATTACCTGAAAC|TTACTTTACTCAGAGTAGAAATTTACAAGA	GGTGTTGTCCAACAATTACCTGAAACTTAC|TTTACTCAGAGTAGAAATTTACAAGAATTT
NC_045512.2_pilon	20270	20275	Deletion	1	+	1473	1613	TCAAATGGAAATTGATTTCTTAGAATTAGC|TATGGATGAATTCATTGAACGGTATAAATT	ATGGAAATTGATTTCTTAGAATTAGCTATG|GATGAATTCATTGAACGGTATAAATTAGAA
NC_045512.2_pilon	8267	8272	Deletion	1	+	5282	5310	CACATCAATCTGACATAGAAGTTACTGGCG|ATAGTTGTAATAACTATATGCTCACCTATA	TCAATCTGACATAGAAGTTACTGGCGATAG|TTGTAATAACTATATGCTCACCTATAACAA
NC_045512.2_pilon	8210	8215	Deletion	1	+	7305	7442	AAGGGTTTGTTGATTCAGATGTAGAAACTA|AAGATGTTGTTGAATGTCTTAAATTGTCAC	GTTTGTTGATTCAGATGTAGAAACTAAAGA|TGTTGTTGAATGTCTTAAATTGTCACATCA
NC_045512.2_pilon	23488	23493	Deletion	1	+	4090	4084	TGGCGTGTTTATTCTACAGGTTCTAATGTT|TTTCAAACACGTGCAGGCTGTTTAATAGGG	GTGTTTATTCTACAGGTTCTAATGTTTTTC|AAACACGTGCAGGCTGTTTAATAGGGGCTG
NC_045512.2_pilon	23499	23504	Deletion	1	+	4070	4048	TTCTACAGGTTCTAATGTTTTTCAAACACG|TGCAGGCTGTTTAATAGGGGCTGAACATGT	ACAGGTTCTAATGTTTTTCAAACACGTGCA|GGCTGTTTAATAGGGGCTGAACATGTCAAC
NC_045512.2_pilon	23410	23415	Deletion	1	+	3017	3329	CAGGTTGCTGTTCTTTATCAGGGTGTTAAC|TGCACAGAAGTCCCTGTTGCTATTCATGCA	TTGCTGTTCTTTATCAGGGTGTTAACTGCA|CAGAAGTCCCTGTTGCTATTCATGCAGATC
NC_045512.2_pilon	17944	17949	Deletion	1	+	5843	6022	GATTTAATGTTGCTATTACCAGAGCAAAAG|TAGGCATACTTTGCATAATGTCTGATAGAG	TAATGTTGCTATTACCAGAGCAAAAGTAGG|CATACTTTGCATAATGTCTGATAGAGACCT
NC_045512.2_pilon	27639	27644	Deletion	1	+	3803	4101	CACGTCTATCAGTTACGTGCCAGATCAGTT|TCACCTAAACTGTTCATCAGACAAGAGGAA	TCTATCAGTTACGTGCCAGATCAGTTTCAC|CTAAACTGTTCATCAGACAAGAGGAAGTTC
NC_045512.2_pilon	29194	27790	Duplication	1	+	8087	4172	TACAAACATTGGCCGCAAATTGCACAATTT|GCCCCCAGCGCTTCAGCGTTCTTCGGAATG	TTGAACTTTCATTAATTGACTTCTATTTGT|GCTTTTTAGCCTTTCTGCTATTCCTTGTTT
NC_045512.2_pilon	27652	27657	Deletion	1	+	4369	4447	TACGTGCCAGATCAGTTTCACCTAAACTGT|TCATCAGACAAGAGGAAGTTCAAGAACTTT	TGCCAGATCAGTTTCACCTAAACTGTTCAT|CAGACAAGAGGAAGTTCAAGAACTTTACTC
NC_045512.2_pilon	27603	27608	Deletion	1	+	3040	3250	ACTCAATTTGCTTTTGCTTGTCCTGACGGC|GTAAAACACGTCTATCAGTTACGTGCCAGA	AATTTGCTTTTGCTTGTCCTGACGGCGTAA|AACACGTCTATCAGTTACGTGCCAGATCAG
NC_045512.2_pilon	27750	27755	Deletion	1	+	5165	5142	ATAACACTTTGCTTCACACTCAAAAGAAAG|ACAGAATGATTGAACTTTCATTAATTGACT	CACTTTGCTTCACACTCAAAAGAAAGACAG|AATGATTGAACTTTCATTAATTGACTTCTA
NC_045512.2_pilon	13558	13563	Deletion	1	+	4017	4072	TCGTATACAGGGCTTTTGACATCTACAATG|ATAAAGTAGCTGGTTTTGCTAAATTCCTAA	ATACAGGGCTTTTGACATCTACAATGATAA|AGTAGCTGGTTTTGCTAAATTCCTAAAAAC
NC_045512.2_pilon	18203	18208	Deletion	1	+	2856	2842	ACCTAAGGACATGACCTATAGAAGACTCAT|CTCTATGATGGGTTTTAAAATGAATTATCA	AAGGACATGACCTATAGAAGACTCATCTCT|ATGATGGGTTTTAAAATGAATTATCAAGTT
NC_045512.2_pilon	13439	13444	Deletion	1	+	2473	2461	GTTGTGATCAACTCCGCGAACCCATGCTTC|AGTCAGCTGATGCACAATCGTTTTTAAACG	TGATCAACTCCGCGAACCCATGCTTCAGTC|AGCTGATGCACAATCGTTTTTAAACGGGTT
NC_045512.2_pilon	1451	1456	Deletion	1	+	2183	2227	AATACCATAATGAATCTGGCTTGAAAACCA|TTCTTCGTAAGGGTGGTCGCACTATTGCCT	CCATAATGAATCTGGCTTGAAAACCATTCT|TCGTAAGGGTGGTCGCACTATTGCCTTTGG
NC_045512.2_pilon	29353	29358	Deletion	1	+	1944	1956	ATTTTGCTGAATAAGCATATTGACGCATAC|AAAACATTCCCACCAACAGAGCCTAAAAAG	TGCTGAATAAGCATATTGACGCATACAAAA|CATTCCCACCAACAGAGCCTAAAAAGGACA
NC_045512.2_pilon	27536	27541	Deletion	1	+	2199	2354	AACATACGAGGGCAATTCACCATTTCATCC|TCTAGCTGATAACAAATTTGCACTGACTTG	TACGAGGGCAATTCACCATTTCATCCTCTA|GCTGATAACAAATTTGCACTGACTTGCTTT
NC_045512.2_pilon	29662	29667	Deletion	1	+	2940	2948	TACATAGCACAAGTAGATGTAGTTAACTTT|AATCTCACATAGCAATCTTTAATCAGTGTG	TAGCACAAGTAGATGTAGTTAACTTTAATC|TCACATAGCAATCTTTAATCAGTGTGTAAC
NC_045512.2_pilon	29631	29636	Deletion	1	+	3230	3169	TCTACTCTTGTGCAGAATGAATTCTCGTAA|CTACATAGCACAAGTAGATGTAGTTAACTT	CTCTTGTGCAGAATGAATTCTCGTAACTAC|ATAGCACAAGTAGATGTAGTTAACTTTAAT
NC_045512.2_pilon	29617	29622	Deletion	1	+	3301	3225	TTTACGATATATAGTCTACTCTTGTGCAGA|ATGAATTCTCGTAACTACATAGCACAAGTA	CGATATATAGTCTACTCTTGTGCAGAATGA|ATTCTCGTAACTACATAGCACAAGTAGATG
NC_045512.2_pilon	21478	21483	Deletion	1	+	6709	7286	AAGGTCAAATCAATGATATGATTTTATCTC|TTCTTAGTAAAGGTAGACTTATAATTAGAG	TCAAATCAATGATATGATTTTATCTCTTCT|TAGTAAAGGTAGACTTATAATTAGAGAAAA
NC_045512.2_pilon	29453	29458	Deletion	1	+	3191	3300	AGAGACAGAAGAAACAGCAAACTGTGACTC|TTCTTCCTGCTGCAGATTTGGATGATTTCT	ACAGAAGAAACAGCAAACTGTGACTCTTCT|TCCTGCTGCAGATTTGGATGATTTCTCCAA
NC_045512.2_pilon	26386	26391	Deletion	1	+	805	811	GATTGTGTGCGTACTGCTGCAATATTGTTA|ACGTGAGTCTTGTAAAACCTTCTTTTTACG	GTGTGCGTACTGCTGCAATATTGTTAACGT|GAGTCTTGTAAAACCTTCTTTTTACGTTTA
NC_045512.2_pilon	21510	21515	Deletion	1	+	7461	7220	CTTAGTAAAGGTAGACTTATAATTAGAGAA|AACAACAGAGTTGTTATTTCTAGTGATGTT	GTAAAGGTAGACTTATAATTAGAGAAAACA|ACAGAGTTGTTATTTCTAGTGATGTTCTTG
NC_045512.2_pilon	21412	21417	Deletion	1	+	5024	5059	ATTCTTTATTTGACATGAGTAAATTTCCCC|TTAAATTAAGGGGTACTGCTGTTATGTCTT	TTTATTTGACATGAGTAAATTTCCCCTTAA|ATTAAGGGGTACTGCTGTTATGTCTTTAAA
NC_045512.2_pilon	21448	21453	Deletion	1	+	5764	5990	TAAGGGGTACTGCTGTTATGTCTTTAAAAG|AAGGTCAAATCAATGATATGATTTTATCTC	GGGTACTGCTGTTATGTCTTTAAAAGAAGG|TCAAATCAATGATATGATTTTATCTCTTCT
NC_045512.2_pilon	26174	26179	Deletion	1	+	5534	5467	TTCATCCGGAGTTGTTAATCCAGTAATGGA|ACCAATTTATGATGAACCGACGACGACTAC	TCCGGAGTTGTTAATCCAGTAATGGAACCA|ATTTATGATGAACCGACGACGACTACTAGC
NC_045512.2_pilon	26270	26275	Deletion	1	+	4166	4119	ACTTATGTACTCATTCGTTTCGGAAGAGAC|AGGTACGTTAATAGTTAATAGCGTACTTCT	ATGTACTCATTCGTTTCGGAAGAGACAGGT|ACGTTAATAGTTAATAGCGTACTTCTTTTT
NC_045512.2_pilon	2035	2040	Deletion	1	+	1048	1060	ATTGATGCTATGATGTTCACATCTGATTTG|GCTACTAACAATCTAGTTGTAATGGCCTAC	ATGCTATGATGTTCACATCTGATTTGGCTA|CTAACAATCTAGTTGTAATGGCCTACATTA
NC_045512.2_pilon	1983	1988	Deletion	1	+	1939	1950	GAAGGCCGCTATAACAATACTAGATGGAAT|TTCACAGTATTCACTGAGACTCATTGATGC	GCCGCTATAACAATACTAGATGGAATTTCA|CAGTATTCACTGAGACTCATTGATGCTATG
NC_045512.2_pilon	22060	22065	Deletion	1	+	2774	2821	TTCAGAGTTTATTCTAGTGCGAATAATTGC|ACTTTTGAATATGTCTCTCAGCCTTTTCTT	GAGTTTATTCTAGTGCGAATAATTGCACTT|TTGAATATGTCTCTCAGCCTTTTCTTATGG
NC_045512.2_pilon	22117	22122	Deletion	1	+	3809	3770	CTTATGGACCTTGAAGGAAAACAGGGTAAT|TTCAAAAATCTTAGGGAATTTGTGTTTAAG	TGGACCTTGAAGGAAAACAGGGTAATTTCA|AAAATCTTAGGGAATTTGTGTTTAAGAATA
NC_045512.2_pilon	22145	22150	Deletion	1	+	4242	4250	ATTTCAAAAATCTTAGGGAATTTGTGTTTA|AGAATATTGATGGTTATTTTAAAATATATT	CAAAAATCTTAGGGAATTTGTGTTTAAGAA|TATTGATGGTTATTTTAAAATATATTCTAA
NC_045512.2_pilon	15248	15253	Deletion	1	+	5257	5367	ATTCTATGGTGGTTGGCACAACATGTTAAA|AACTGTTTATAGTGATGTAGAAAACCCTCA	TATGGTGGTTGGCACAACATGTTAAAAACT|GTTTATAGTGATGTAGAAAACCCTCACCTT
NC_045512.2_pilon	15302	15307	Deletion	1	+	6587	6572	CCCTCACCTTATGGGTTGGGATTATCCTAA|ATGTGATAGAGCCATGCCTAACATGCTTAG	CACCTTATGGGTTGGGATTATCCTAAATGT|GATAGAGCCATGCCTAACATGCTTAGAATT
NC_045512.2_pilon	15298	15303	Deletion	1	+	6509	6609	AAAACCCTCACCTTATGGGTTGGGATTATC|CTAAATGTGATAGAGCCATGCCTAACATGC	CCCTCACCTTATGGGTTGGGATTATCCTAA|ATGTGATAGAGCCATGCCTAACATGCTTAG
NC_045512.2_pilon	15280	15285	Deletion	1	+	6268	6337	CTGTTTATAGTGATGTAGAAAACCCTCACC|TTATGGGTTGGGATTATCCTAAATGTGATA	TTATAGTGATGTAGAAAACCCTCACCTTAT|GGGTTGGGATTATCCTAAATGTGATAGAGC
NC_045512.2_pilon	15253	15258	Deletion	1	+	5367	5607	ATGGTGGTTGGCACAACATGTTAAAAACTG|TTTATAGTGATGTAGAAAACCCTCACCTTA	TGGTTGGCACAACATGTTAAAAACTGTTTA|TAGTGATGTAGAAAACCCTCACCTTATGGG
NC_045512.2_pilon	15228	15233	Deletion	1	+	4227	4505	GTAGTAATTGGAACAAGCAAATTCTATGGT|GGTTGGCACAACATGTTAAAAACTGTTTAT	TAATTGGAACAAGCAAATTCTATGGTGGTT|GGCACAACATGTTAAAAACTGTTTATAGTG
NC_045512.2_pilon	1228	1233	Deletion	1	+	6106	6105	TGCAACCAAATGTGCCTTTCAACTCTCATG|AAGTGTGATCATTGTGGTGAAACTTCATGG	ACCAAATGTGCCTTTCAACTCTCATGAAGT|GTGATCATTGTGGTGAAACTTCATGGCAGA
NC_045512.2_pilon	1233	1238	Deletion	1	+	6105	6290	CCAAATGTGCCTTTCAACTCTCATGAAGTG|TGATCATTGTGGTGAAACTTCATGGCAGAC	ATGTGCCTTTCAACTCTCATGAAGTGTGAT|CATTGTGGTGAAACTTCATGGCAGACGGGC
NC_045512.2_pilon	1169	1174	Deletion	1	+	4831	5065	AGCTTGATGGCTTTATGGGTAGAATTCGAT|CTGTCTATCCAGTTGCGTCACCAAATGAAT	TGATGGCTTTATGGGTAGAATTCGATCTGT|CTATCCAGTTGCGTCACCAAATGAATGCAA
NC_045512.2_pilon	1346	1351	Deletion	1	+	3483	3441	AAGAAGGTGCCACTACTTGTGGTTACTTAC|CCCAAAATGCTGTTGTTAAAATTTATTGTC	AGGTGCCACTACTTGTGGTTACTTACCCCA|AAATGCTGTTGTTAAAATTTATTGTCCAGC
NC_045512.2_pilon	15482	15487	Deletion	1	+	4849	4844	TTCACTATATGTTAAACCAGGTGGAACCTC|ATCAGGAGATGCCACAACTGCTTATGCTAA	CTATATGTTAAACCAGGTGGAACCTCATCA|GGAGATGCCACAACTGCTTATGCTAATAGT
NC_045512.2_pilon	15485	15490	Deletion	1	+	4888	4893	ACTATATGTTAAACCAGGTGGAACCTCATC|AGGAGATGCCACAACTGCTTATGCTAATAG	TATGTTAAACCAGGTGGAACCTCATCAGGA|GATGCCACAACTGCTTATGCTAATAGTGTT
NC_045512.2_pilon	15502	15507	Deletion	1	+	4602	4762	GTGGAACCTCATCAGGAGATGCCACAACTG|CTTATGCTAATAGTGTTTTTAACATTTGTC	AACCTCATCAGGAGATGCCACAACTGCTTA|TGCTAATAGTGTTTTTAACATTTGTCAAGC
NC_045512.2_pilon	15406	15411	Deletion	1	+	4102	4249	GTAGCTTGTCACACCGTTTCTATAGATTAG|CTAATGAGTGTGCTCAAGTATTGAGTGAAA	CTTGTCACACCGTTTCTATAGATTAGCTAA|TGAGTGTGCTCAAGTATTGAGTGAAATGGT
NC_045512.2_pilon	15524	15529	Deletion	1	+	4212	4179	CACAACTGCTTATGCTAATAGTGTTTTTAA|CATTTGTCAAGCTGTCACGGCCAATGTTAA	ACTGCTTATGCTAATAGTGTTTTTAACATT|TGTCAAGCTGTCACGGCCAATGTTAATGCA
NC_045512.2_pilon	15488	15493	Deletion	1	+	4890	4856	ATATGTTAAACCAGGTGGAACCTCATCAGG|AGATGCCACAACTGCTTATGCTAATAGTGT	GTTAAACCAGGTGGAACCTCATCAGGAGAT|GCCACAACTGCTTATGCTAATAGTGTTTTT
NC_045512.2_pilon	21253	21258	Deletion	1	+	1776	1789	GGTGGACAGCCTTTGTTACTAATGTGAATG|CGTCATCATCTGAAGCATTTTTAATTGGAT	GACAGCCTTTGTTACTAATGTGAATGCGTC|ATCATCTGAAGCATTTTTAATTGGATGTAA
NC_045512.2_pilon	21173	21178	Deletion	1	+	2490	2493	TCTTGGAGGTTCCGTGGCTATAAAGATAAC|AGAACATTCTTGGAATGCTGATCTTTATAA	GGAGGTTCCGTGGCTATAAAGATAACAGAA|CATTCTTGGAATGCTGATCTTTATAAGCTC
NC_045512.2_pilon	27279	27284	Deletion	1	+	7572	7489	ATTATTATGAGGACTTTTAAAGTTTCCATT|TGGAATCTTGATTACATCATAAACCTCATA	TTATGAGGACTTTTAAAGTTTCCATTTGGA|ATCTTGATTACATCATAAACCTCATAATTA
NC_045512.2_pilon	7518	7523	Deletion	1	+	1354	1426	TTGTATGATGTGTTACAAACGTAATAGAGC|AACAAGAGTCGAATGTACAACTATTGTTAA	ATGATGTGTTACAAACGTAATAGAGCAACA|AGAGTCGAATGTACAACTATTGTTAATGGT
NC_045512.2_pilon	27263	27268	Deletion	1	+	7883	7874	AGCAGAGATATTACTAATTATTATGAGGAC|TTTTAAAGTTTCCATTTGGAATCTTGATTA	GAGATATTACTAATTATTATGAGGACTTTT|AAAGTTTCCATTTGGAATCTTGATTACATC
NC_045512.2_pilon	4146	4151	Deletion	1	+	3757	3832	ATATATAGTGGGTGATGTTGTTCAAGAGGG|TGTTTTAACTGCTGTGGTTATACCTACTAA	ATAGTGGGTGATGTTGTTCAAGAGGGTGTT|TTAACTGCTGTGGTTATACCTACTAAAAAG
NC_045512.2_pilon	3567	3572	Deletion	1	+	7461	7561	AGCTACTAATGGACCACTTAAAGTGGGTGG|TAGTTGTGTTTTAAGCGGACACAATCTTGC	ACTAATGGACCACTTAAAGTGGGTGGTAGT|TGTGTTTTAAGCGGACACAATCTTGCTAAA
NC_045512.2_pilon	4133	4138	Deletion	1	+	3301	3613	AGAAAGATGCTCCATATATAGTGGGTGATG|TTGTTCAAGAGGGTGTTTTAACTGCTGTGG	AGATGCTCCATATATAGTGGGTGATGTTGT|TCAAGAGGGTGTTTTAACTGCTGTGGTTAT
NC_045512.2_pilon	3459	3464	Deletion	1	+	5950	6263	AGTGGTTGTTAATGCAGCCAATGTTTACCT|TAAACATGGAGGAGGTGTTGCAGGAGCCTT	GTTGTTAATGCAGCCAATGTTTACCTTAAA|CATGGAGGAGGTGTTGCAGGAGCCTTAAAT
NC_045512.2_pilon	3401	3406	Deletion	1	+	3320	3501	ACAATGTATACATTAAAAATGCAGACATTG|TGGAAGAAGCTAAAAAGGTAAAACCAACAG	TGTATACATTAAAAATGCAGACATTGTGGA|AGAAGCTAAAAAGGTAAAACCAACAGTGGT
NC_045512.2_pilon	27939	27944	Deletion	1	+	1006	1011	TCTTAGGAATCATCACAACTGTAGCTGCAT|TTCACCAAGAATGTAGTTTACAGTCATGTA	AGGAATCATCACAACTGTAGCTGCATTTCA|CCAAGAATGTAGTTTACAGTCATGTACTCA
NC_045512.2_pilon	18659	18664	Deletion	1	+	3658	3641	TTTTGTGAAAATAGGACCTGAGCGCACCTG|TTGTCTATGTGATAGACGTGCCACATGCTT	GTGAAAATAGGACCTGAGCGCACCTGTTGT|CTATGTGATAGACGTGCCACATGCTTTTCC
NC_045512.2_pilon	19916	19921	Deletion	1	+	5533	5678	AAGAGATGCTCCAGCACATATATCTACTAT|TGGTGTTTGTTCTATGACTGACATAGCCAA	GATGCTCCAGCACATATATCTACTATTGGT|GTTTGTTCTATGACTGACATAGCCAAGAAA
NC_045512.2_pilon	18568	18573	Deletion	1	+	4366	4356	TACAAATGTTAAGTGACACACTTAAAAATC|TCTCTGACAGAGTCGTATTTGTCTTATGGG	AATGTTAAGTGACACACTTAAAAATCTCTC|TGACAGAGTCGTATTTGTCTTATGGGCACA
NC_045512.2_pilon	19856	19861	Deletion	1	+	6190	6223	GAAAATACTCAATAATTTGGGTGTGGACAT|TGCTGCTAATACTGTGATCTGGGACTACAA	ATACTCAATAATTTGGGTGTGGACATTGCT|GCTAATACTGTGATCTGGGACTACAAAAGA
NC_045512.2_pilon	18500	18505	Deletion	1	+	5584	5503	TCAATTTAAACACCTCATACCACTTATGTA|CAAAGGACTTCCTTGGAATGTAGTGCGTAT	TTTAAACACCTCATACCACTTATGTACAAA|GGACTTCCTTGGAATGTAGTGCGTATAAAG
NC_045512.2_pilon	20519	20524	Deletion	1	+	6607	6643	TGTGTGTTCTGTTATTGATTTATTACTTGA|TGATTTTGTTGAAATAATAAAATCCCAAGA	TGTTCTGTTATTGATTTATTACTTGATGAT|TTTGTTGAAATAATAAAATCCCAAGATTTA
NC_045512.2_pilon	20465	20470	Deletion	1	+	4293	4680	CAGTACAGTTAAAAACTATTTCATAACAGA|TGCGCAAACAGGTTCATCTAAGTGTGTGTG	ACAGTTAAAAACTATTTCATAACAGATGCG|CAAACAGGTTCATCTAAGTGTGTGTGTTCT
NC_045512.2_pilon	24812	24817	Deletion	1	+	2672	2661	ACTTCACAACTGCTCCTGCCATTTGTCATG|ATGGAAAAGCACACTTTCCTCGTGAAGGTG	CACAACTGCTCCTGCCATTTGTCATGATGG|AAAAGCACACTTTCCTCGTGAAGGTGTCTT
NC_045512.2_pilon	20521	20527	Deletion	1	+	6609	6630	TGTGTTCTGTTATTGATTTATTACTTGATG|ATTTTGTTGAAATAATAAAATCCCAAGATT	TCTGTTATTGATTTATTACTTGATGATTTT|GTTGAAATAATAAAATCCCAAGATTTATCT
NC_045512.2_pilon	20424	20429	Deletion	1	+	4120	4292	AAGGAATCACCTTTTGAATTAGAAGATTTT|ATTCCTATGGACAGTACAGTTAAAAACTAT	AATCACCTTTTGAATTAGAAGATTTTATTC|CTATGGACAGTACAGTTAAAAACTATTTCA
NC_045512.2_pilon	20360	20365	Deletion	1	+	2677	2789	TGGAGATTTTAGTCATAGTCAGTTAGGTGG|TTTACATCTACTGATTGGACTAGCTAAACG	GATTTTAGTCATAGTCAGTTAGGTGGTTTA|CATCTACTGATTGGACTAGCTAAACGTTTT
NC_045512.2_pilon	25458	25463	Deletion	1	+	2567	2416	GTAACTTTGAAGCAAGGTGAAATCAAGGAT|GCTACTCCTTCAGATTTTGTTCGCGCTACT	CTTTGAAGCAAGGTGAAATCAAGGATGCTA|CTCCTTCAGATTTTGTTCGCGCTACTGCAA
NC_045512.2_pilon	25581	25586	Deletion	1	+	3207	3104	GCTGTTTTTCATAGCGCTTCCAAAATCATA|ACCCTCAAAAAGAGATGGCAACTAGCACTC	TTTTTCATAGCGCTTCCAAAATCATAACCC|TCAAAAAGAGATGGCAACTAGCACTCTCCA
NC_045512.2_pilon	25359	25364	Deletion	1	+	1075	1109	TGATGAAGACGACTCTGAGCCAGTGCTCAA|AGGAGTCAAATTACATTACACATAAACGAA	GAAGACGACTCTGAGCCAGTGCTCAAAGGA|GTCAAATTACATTACACATAAACGAACTTA
NC_045512.2_pilon	25464	25469	Deletion	1	+	2451	2465	TTGAAGCAAGGTGAAATCAAGGATGCTACT|CCTTCAGATTTTGTTCGCGCTACTGCAACG	AGCAAGGTGAAATCAAGGATGCTACTCCTT|CAGATTTTGTTCGCGCTACTGCAACGATAC
NC_045512.2_pilon	25598	25603	Deletion	1	+	2839	2787	TTCCAAAATCATAACCCTCAAAAAGAGATG|GCAACTAGCACTCTCCAAGGGTGTTCACTT	AAAATCATAACCCTCAAAAAGAGATGGCAA|CTAGCACTCTCCAAGGGTGTTCACTTTGTT
NC_045512.2_pilon	25442	25447	Deletion	1	+	2338	2363	CTTCACAATTGGAACTGTAACTTTGAAGCA|AGGTGAAATCAAGGATGCTACTCCTTCAGA	ACAATTGGAACTGTAACTTTGAAGCAAGGT|GAAATCAAGGATGCTACTCCTTCAGATTTT
NC_045512.2_pilon	26785	25382	Duplication	1	+	4562	1284	TGGAATTGCTATCGCAATGGCTTGTCTTGT|AGGCTTGATGTGGCTCAGCTACTTCATTGC	GTGCTCAAAGGAGTCAAATTACATTACACA|TAAACGAACTTATGGATTTGTTTATGAGAA
NC_045512.2_pilon	26758	26763	Deletion	1	+	3238	3346	TGTTTACAGAATAAATTGGATCACCGGTGG|AATTGCTATCGCAATGGCTTGTCTTGTAGG	TACAGAATAAATTGGATCACCGGTGGAATT|GCTATCGCAATGGCTTGTCTTGTAGGCTTG
NC_045512.2_pilon	12216	12221	Deletion	1	+	4809	5088	AGTTGTTCTTAAAAAGTTGAAGAAGTCTTT|GAATGTGGCTAAATCTGAATTTGACCGTGA	GTTCTTAAAAAGTTGAAGAAGTCTTTGAAT|GTGGCTAAATCTGAATTTGACCGTGATGCA
NC_045512.2_pilon	24993	24998	Deletion	1	+	1781	1923	CAACACAGTTTATGATCCTTTGCAACCTGA|ATTAGACTCATTCAAGGAGGAGTTAGATAA	ACAGTTTATGATCCTTTGCAACCTGAATTA|GACTCATTCAAGGAGGAGTTAGATAAATAT
NC_045512.2_pilon	22098	22103	Deletion	1	+	3590	3666	ATATGTCTCTCAGCCTTTTCTTATGGACCT|TGAAGGAAAACAGGGTAATTTCAAAAATCT	GTCTCTCAGCCTTTTCTTATGGACCTTGAA|GGAAAACAGGGTAATTTCAAAAATCTTAGG
NC_045512.2_pilon	18871	18875	Deletion	1	+	3364	3614	ATGTAGCTAGTTGTGATGCAATCATGACTA|GGTGTCTAGCTGTCCACGAGTGCTTTGTTA	TAGCTAGTTGTGATGCAATCATGACTAGGT|GTCTAGCTGTCCACGAGTGCTTTGTTAAGC
NC_045512.2_pilon	24716	24720	Deletion	1	+	1802	1791	TTTGTGGAAAGGGCTATCATCTTATGTCCT|TCCCTCAGTCAGCACCTCATGGTGTAGTCT	GTGGAAAGGGCTATCATCTTATGTCCTTCC|CTCAGTCAGCACCTCATGGTGTAGTCTTCT
NC_045512.2_pilon	18948	18952	Deletion	1	+	6068	6065	ATTGAATATCCTATAATTGGTGATGAACTG|AAGATTAATGCGGCTTGTAGAAAGGTTCAA	GAATATCCTATAATTGGTGATGAACTGAAG|ATTAATGCGGCTTGTAGAAAGGTTCAACAC
NC_045512.2_pilon	26114	26118	Deletion	1	+	4925	4862	CATCTACAATAAAATTGTTGATGAGCCTGA|AGAACATGTCCAAATTCACACAATCGACGG	CTACAATAAAATTGTTGATGAGCCTGAAGA|ACATGTCCAAATTCACACAATCGACGGTTC
NC_045512.2_pilon	248	252	Deletion	1	+	2606	2664	GATCATCAGCACATCTAGGTTTTGTCCGGG|TGTGACCGAAAGGTAAGATGGAGAGCCTTG	CATCAGCACATCTAGGTTTTGTCCGGGTGT|GACCGAAAGGTAAGATGGAGAGCCTTGTCC
NC_045512.2_pilon	16272	16276	Deletion	1	+	2986	2929	GGGGCTTGTGTTCTTTGCAATTCACAGACT|TCATTAAGATGTGGTGCTTGCATACGTAGA	GCTTGTGTTCTTTGCAATTCACAGACTTCA|TTAAGATGTGGTGCTTGCATACGTAGACCA
NC_045512.2_pilon	2246	2250	Deletion	1	+	7775	7713	TTATCTCAACCTGTGCTTGTGAAATTGTCG|GTGGACAAATTGTCACCTGTGCAAAGGAAA	TCTCAACCTGTGCTTGTGAAATTGTCGGTG|GACAAATTGTCACCTGTGCAAAGGAAATTA
NC_045512.2_pilon	26188	26192	Deletion	1	+	5565	5446	TTAATCCAGTAATGGAACCAATTTATGATG|AACCGACGACGACTACTAGCGTGCCTTTGT	ATCCAGTAATGGAACCAATTTATGATGAAC|CGACGACGACTACTAGCGTGCCTTTGTAAG
NC_045512.2_pilon	22890	22894	Deletion	1	+	4103	4169	TATAGCTTGGAATTCTAACAATCTTGATTC|TAAGGTTGGTGGTAATTATAATTACCTGTA	AGCTTGGAATTCTAACAATCTTGATTCTAA|GGTTGGTGGTAATTATAATTACCTGTATAG
NC_045512.2_pilon	3002	3006	Deletion	1	+	3817	3863	CTACATACTACTTATTTGATGAGTCTGGTG|AGTTTAAATTGGCTTCACATATGTATTGTT	CATACTACTTATTTGATGAGTCTGGTGAGT|TTAAATTGGCTTCACATATGTATTGTTCTT
NC_045512.2_pilon	26914	26919	Deletion	1	+	4778	4661	CGTGCCACTCCATGGCACTATTCTGACCAG|ACCGCTTCTAGAAAGTGAACTCGTAATCGG	CCACTCCATGGCACTATTCTGACCAGACCG|CTTCTAGAAAGTGAACTCGTAATCGGAGCT
NC_045512.2_pilon	20855	20859	Deletion	1	+	3229	3308	ATTAACATTAGCTGTACCCTATAATATGAG|AGTTATACATTTTGGTGCTGGTTCTGATAA	AACATTAGCTGTACCCTATAATATGAGAGT|TATACATTTTGGTGCTGGTTCTGATAAAGG
NC_045512.2_pilon	4133	4137	Deletion	1	+	3301	3550	AGAAAGATGCTCCATATATAGTGGGTGATG|TTGTTCAAGAGGGTGTTTTAACTGCTGTGG	AAGATGCTCCATATATAGTGGGTGATGTTG|TTCAAGAGGGTGTTTTAACTGCTGTGGTTA
NC_045512.2_pilon	18973	18977	Deletion	1	+	6273	6290	AACTGAAGATTAATGCGGCTTGTAGAAAGG|TTCAACACATGGTTGTTAAAGCTGCATTAT	TGAAGATTAATGCGGCTTGTAGAAAGGTTC|AACACATGGTTGTTAAAGCTGCATTATTAG
NC_045512.2_pilon	10352	10356	Deletion	1	+	6117	6340	AGGTTGATACAGCCAATCCTAAGACACCTA|AGTATAAGTTTGTTCGCATTCAACCAGGAC	TTGATACAGCCAATCCTAAGACACCTAAGT|ATAAGTTTGTTCGCATTCAACCAGGACAGA
NC_045512.2_pilon	10157	10161	Deletion	1	+	3136	3271	CTACACTTAACGGTCTTTGGCTTGATGACG|TAGTTTACTGTCCAAGACATGTGATCTGCA	CACTTAACGGTCTTTGGCTTGATGACGTAG|TTTACTGTCCAAGACATGTGATCTGCACCT
NC_045512.2_pilon	5060	5064	Deletion	1	+	3028	3013	CATATGGACAACAGTTTGGTCCAACTTATT|TGGATGGAGCTGATGTTACTAAAATAAAAC	ATGGACAACAGTTTGGTCCAACTTATTTGG|ATGGAGCTGATGTTACTAAAATAAAACCTC
NC_045512.2_pilon	10425	10429	Deletion	1	+	7660	7590	GTTAGCTTGTTACAATGGTTCACCATCTGG|TGTTTACCAATGTGCTATGAGGCCCAATTT	AGCTTGTTACAATGGTTCACCATCTGGTGT|TTACCAATGTGCTATGAGGCCCAATTTCAC
NC_045512.2_pilon	13520	13524	Deletion	1	+	3228	3240	CCGTCTTACACCGTGCGGCACAGGCACTAG|TACTGATGTCGTATACAGGGCTTTTGACAT	TCTTACACCGTGCGGCACAGGCACTAGTAC|TGATGTCGTATACAGGGCTTTTGACATCTA
NC_045512.2_pilon	15466	15470	Deletion	1	+	4952	4936	TGGTCATGTGTGGCGGTTCACTATATGTTA|AACCAGGTGGAACCTCATCAGGAGATGCCA	TCATGTGTGGCGGTTCACTATATGTTAAAC|CAGGTGGAACCTCATCAGGAGATGCCACAA
NC_045512.2_pilon	17648	17652	Deletion	1	+	4864	4833	TAAAGCACATAAAGACAAATCAGCTCAATG|CTTTAAAATGTTTTATAAGGGTGTTATCAC	AGCACATAAAGACAAATCAGCTCAATGCTT|TAAAATGTTTTATAAGGGTGTTATCACGCA
NC_045512.2_pilon	24348	24352	Deletion	1	+	4178	4302	CCAAAAATTGATTGCCAACCAATTTAATAG|TGCTATTGGCAAAATTCAAGACTCACTTTC	AAAATTGATTGCCAACCAATTTAATAGTGC|TATTGGCAAAATTCAAGACTCACTTTCTTC
NC_045512.2_pilon	10638	10642	Deletion	1	+	5690	5719	TGTTGACAGGCAAACAGCACAAGCAGCTGG|TACGGACACAACTATTACAGTTAATGTTTT	TGACAGGCAAACAGCACAAGCAGCTGGTAC|GGACACAACTATTACAGTTAATGTTTTAGC
NC_045512.2_pilon	8254	8258	Deletion	1	+	5333	5319	TGTCTTAAATTGTCACATCAATCTGACATA|GAAGTTACTGGCGATAGTTGTAATAACTAT	CTTAAATTGTCACATCAATCTGACATAGAA|GTTACTGGCGATAGTTGTAATAACTATATG
NC_045512.2_pilon	23347	23351	Deletion	1	+	2116	2152	GACATTACACCATGTTCTTTTGGTGGTGTC|AGTGTTATAACACCAGGAACAAATACTTCT	ATTACACCATGTTCTTTTGGTGGTGTCAGT|GTTATAACACCAGGAACAAATACTTCTAAC
NC_045512.2_pilon	27398	27402	Deletion	1	+	1636	1678	ACCAATGGAGATTGATTAAACGAACATGAA|AATTATTCTTTTCTTGGCACTGATAACACT	AATGGAGATTGATTAAACGAACATGAAAAT|TATTCTTTTCTTGGCACTGATAACACTCGC
NC_045512.2_pilon	21425	21429	Deletion	1	+	5060	5321	CATGAGTAAATTTCCCCTTAAATTAAGGGG|TACTGCTGTTATGTCTTTAAAAGAAGGTCA	GAGTAAATTTCCCCTTAAATTAAGGGGTAC|TGCTGTTATGTCTTTAAAAGAAGGTCAAAT
NC_045512.2_pilon	1255	1259	Deletion	1	+	6136	5927	ATGAAGTGTGATCATTGTGGTGAAACTTCA|TGGCAGACGGGCGATTTTGTTAAAGCCACT	AAGTGTGATCATTGTGGTGAAACTTCATGG|CAGACGGGCGATTTTGTTAAAGCCACTTGC
NC_045512.2_pilon	15460	15466	Deletion	1	+	4909	4952	GTGAAATGGTCATGTGTGGCGGTTCACTAT|ATGTTAAACCAGGTGGAACCTCATCAGGAG	ATGGTCATGTGTGGCGGTTCACTATATGTT|AAACCAGGTGGAACCTCATCAGGAGATGCC
NC_045512.2_pilon	18612	18616	Deletion	1	+	5020	4917	GTATTTGTCTTATGGGCACATGGCTTTGAG|TTGACATCTATGAAGTATTTTGTGAAAATA	TTTGTCTTATGGGCACATGGCTTTGAGTTG|ACATCTATGAAGTATTTTGTGAAAATAGGA
NC_045512.2_pilon	18658	18662	Deletion	1	+	3658	3659	ATTTTGTGAAAATAGGACCTGAGCGCACCT|GTTGTCTATGTGATAGACGTGCCACATGCT	TTGTGAAAATAGGACCTGAGCGCACCTGTT|GTCTATGTGATAGACGTGCCACATGCTTTT
NC_045512.2_pilon	3343	3347	Deletion	1	+	2182	2254	ACACCAGTTGTTCAGACTATTGAAGTGAAT|AGTTTTAGTGGTTATTTAAAACTTACTGAC	CCAGTTGTTCAGACTATTGAAGTGAATAGT|TTTAGTGGTTATTTAAAACTTACTGACAAT
NC_045512.2_pilon	185	189	Deletion	1	+	2086	2149	ACAGGACACGAGTAACTCGTCTATCTTCTG|CAGGCTGCTTACGGTTTCGTCCGTGTTGCA	GGACACGAGTAACTCGTCTATCTTCTGCAG|GCTGCTTACGGTTTCGTCCGTGTTGCAGCC
NC_045512.2_pilon	14257	14261	Deletion	1	+	3425	3340	AGCCTTACATTAAGTGGGATTTGTTAAAAT|ATGACTTCACGGAAGAGAGGTTAAAACTCT	CTTACATTAAGTGGGATTTGTTAAAATATG|ACTTCACGGAAGAGAGGTTAAAACTCTTTG
NC_045512.2_pilon	24382	24386	Deletion	1	+	4379	4385	ATTGGCAAAATTCAAGACTCACTTTCTTCC|ACAGCAAGTGCACTTGGAAAACTTCAAGAT	GGCAAAATTCAAGACTCACTTTCTTCCACA|GCAAGTGCACTTGGAAAACTTCAAGATGTG
NC_045512.2_pilon	15594	15598	Deletion	1	+	2470	2428	TCTACTGATGGTAACAAAATTGCCGATAAG|TATGTCCGCAATTTACAACACAGACTTTAT	ACTGATGGTAACAAAATTGCCGATAAGTAT|GTCCGCAATTTACAACACAGACTTTATGAG
NC_045512.2_pilon	15591	15595	Deletion	1	+	2473	2449	TTATCTACTGATGGTAACAAAATTGCCGAT|AAGTATGTCCGCAATTTACAACACAGACTT	TCTACTGATGGTAACAAAATTGCCGATAAG|TATGTCCGCAATTTACAACACAGACTTTAT
NC_045512.2_pilon	18985	18989	Deletion	1	+	6390	6283	ATGCGGCTTGTAGAAAGGTTCAACACATGG|TTGTTAAAGCTGCATTATTAGCAGACAAAT	CGGCTTGTAGAAAGGTTCAACACATGGTTG|TTAAAGCTGCATTATTAGCAGACAAATTCC
NC_045512.2_pilon	12543	12547	Deletion	1	+	5670	5781	GTGTGATGGTACAACATTTACTTATGCATC|AGCATTGTGGGAAATCCAACAGGTTGTAGA	TGATGGTACAACATTTACTTATGCATCAGC|ATTGTGGGAAATCCAACAGGTTGTAGATGC
NC_045512.2_pilon	19656	19660	Deletion	1	+	4560	4821	GAAAATGTGGCTTTTAATGTTGTAAATAAG|GGACACTTTGATGGACAACAGGGTGAAGTA	AATGTGGCTTTTAATGTTGTAAATAAGGGA|CACTTTGATGGACAACAGGGTGAAGTACCA
NC_045512.2_pilon	2199	2203	Deletion	1	+	5461	5565	TAAGGAAGGTGTAGAGTTTCTTAGAGACGG|TTGGGAAATTGTTAAATTTATCTCAACCTG	GGAAGGTGTAGAGTTTCTTAGAGACGGTTG|GGAAATTGTTAAATTTATCTCAACCTGTGC
NC_045512.2_pilon	1220	1224	Deletion	1	+	5863	6004	CAAATGAATGCAACCAAATGTGCCTTTCAA|CTCTCATGAAGTGTGATCATTGTGGTGAAA	ATGAATGCAACCAAATGTGCCTTTCAACTC|TCATGAAGTGTGATCATTGTGGTGAAACTT
NC_045512.2_pilon	2305	2309	Deletion	1	+	7689	7477	ATTAAGGAGAGTGTTCAGACATTCTTTAAG|CTTGTAAATAAATTTTTGGCTTTGTGTGCT	AAGGAGAGTGTTCAGACATTCTTTAAGCTT|GTAAATAAATTTTTGGCTTTGTGTGCTGAC
NC_045512.2_pilon	23726	23730	Deletion	1	+	10561	10519	TTGCCATACCCACAAATTTTACTATTAGTG|TTACCACAGAAATTCTACCAGTGTCTATGA	CCATACCCACAAATTTTACTATTAGTGTTA|CCACAGAAATTCTACCAGTGTCTATGACCA
NC_045512.2_pilon	29046	29050	Deletion	1	+	5017	5148	GAAATCTGCTGCTGAGGCTTCTAAGAAGCC|TCGGCAAAAACGTACTGCCACTAAAGCATA	ATCTGCTGCTGAGGCTTCTAAGAAGCCTCG|GCAAAAACGTACTGCCACTAAAGCATACAA
NC_045512.2_pilon	28407	28411	Deletion	1	+	834	881	GCGATCAAAACAACGTCGGCCCCAAGGTTT|ACCCAATAATACTGCGTCTTGGTTCACCGC	ATCAAAACAACGTCGGCCCCAAGGTTTACC|CAATAATACTGCGTCTTGGTTCACCGCTCT
NC_045512.2_pilon	10096	10100	Deletion	1	+	1855	1966	AAAATGGCATTCCCATCTGGTAAAGTTGAG|GGTTGTATGGTACAAGTAACTTGTGGTACA	ATGGCATTCCCATCTGGTAAAGTTGAGGGT|TGTATGGTACAAGTAACTTGTGGTACAACT
NC_045512.2_pilon	16527	16531	Deletion	1	+	1809	1906	CAAGTTTTTGGTTTATATAAAAATACATGT|GTTGGTAGCGATAATGTTACTGACTTTAAT	GTTTTTGGTTTATATAAAAATACATGTGTT|GGTAGCGATAATGTTACTGACTTTAATGCA
NC_045512.2_pilon	3058	3062	Deletion	1	+	4343	4357	TGTTCTTTTTACCCTCCAGATGAGGATGAA|GAAGAAGGTGATTGTGAAGAAGAAGAGTTT	TCTTTTTACCCTCCAGATGAGGATGAAGAA|GAAGGTGATTGTGAAGAAGAAGAGTTTGAG
NC_045512.2_pilon	29213	29217	Deletion	1	+	7080	7093	TTGCACAATTTGCCCCCAGCGCTTCAGCGT|TCTTCGGAATGTCGCGCATTGGCATGGAAG	CACAATTTGCCCCCAGCGCTTCAGCGTTCT|TCGGAATGTCGCGCATTGGCATGGAAGTCA
NC_045512.2_pilon	29143	29147	Deletion	1	+	7484	7674	CAAACCCAAGGAAATTTTGGGGACCAGGAA|CTAATCAGACAAGGAACTGATTACAAACAT	ACCCAAGGAAATTTTGGGGACCAGGAACTA|ATCAGACAAGGAACTGATTACAAACATTGG
NC_045512.2_pilon	28984	28988	Deletion	1	+	2729	2806	AACCAGCTTGAGAGCAAAATGTCTGGTAAA|GGCCAACAACAACAAGGCCAAACTGTCACT	CAGCTTGAGAGCAAAATGTCTGGTAAAGGC|CAACAACAACAAGGCCAAACTGTCACTAAG
NC_045512.2_pilon	21038	21042	Deletion	1	+	3332	3337	TGTACATACAGCTAATAAATGGGATCTCAT|TATTAGTGATATGTACGACCCTAAGACTAA	ACATACAGCTAATAAATGGGATCTCATTAT|TAGTGATATGTACGACCCTAAGACTAAAAA
NC_045512.2_pilon	23771	23775	Deletion	1	+	10133	9870	TACCAGTGTCTATGACCAAGACATCAGTAG|ATTGTACAATGTACATTTGTGGTGATTCAA	CAGTGTCTATGACCAAGACATCAGTAGATT|GTACAATGTACATTTGTGGTGATTCAACTG
NC_045512.2_pilon	11162	11166	Deletion	1	+	4856	4865	CTTTTGCAATGATGTTTGTCAAACATAAGC|ATGCATTTCTCTGTTTGTTTTTGTTACCTT	TTGCAATGATGTTTGTCAAACATAAGCATG|CATTTCTCTGTTTGTTTTTGTTACCTTCTC
NC_045512.2_pilon	23793	23797	Deletion	1	+	9343	9185	ATCAGTAGATTGTACAATGTACATTTGTGG|TGATTCAACTGAATGCAGCAATCTTTTGTT	AGTAGATTGTACAATGTACATTTGTGGTGA|TTCAACTGAATGCAGCAATCTTTTGTTGCA
NC_045512.2_pilon	23745	23749	Deletion	1	+	10608	10594	TACTATTAGTGTTACCACAGAAATTCTACC|AGTGTCTATGACCAAGACATCAGTAGATTG	TATTAGTGTTACCACAGAAATTCTACCAGT|GTCTATGACCAAGACATCAGTAGATTGTAC
NC_045512.2_pilon	12661	12665	Deletion	1	+	8286	8276	GCATGGCCTCTTATTGTAACAGCTTTAAGG|GCCAATTCTGCTGTCAAATTACAGAATAAT	TGGCCTCTTATTGTAACAGCTTTAAGGGCC|AATTCTGCTGTCAAATTACAGAATAATGAG
NC_045512.2_pilon	21240	21244	Deletion	1	+	1626	1735	GGACACTTCGCATGGTGGACAGCCTTTGTT|ACTAATGTGAATGCGTCATCATCTGAAGCA	CACTTCGCATGGTGGACAGCCTTTGTTACT|AATGTGAATGCGTCATCATCTGAAGCATTT
NC_045512.2_pilon	22189	22193	Deletion	1	+	4137	1632	TATTTTAAAATATATTCTAAGCACACGCCT|ATTAATTTAGTGCGTGATCTCCCTCAGGGT	TTTAAAATATATTCTAAGCACACGCCTATT|AATTTAGTGCGTGATCTCCCTCAGGGTTTT
NC_045512.2_pilon	676	680	Deletion	1	+	3369	3411	AATAAAGGAGCTGGTGGCCATAGTTACGGC|GCCGATCTAAAGTCATTTGACTTAGGCGAC	AAAGGAGCTGGTGGCCATAGTTACGGCGCC|GATCTAAAGTCATTTGACTTAGGCGACGAG
NC_045512.2_pilon	20607	20611	Deletion	1	+	2649	2735	GTGACTATTGACTATACAGAAATTTCATTT|ATGCTTTGGTGTAAAGATGGCCATGTAGAA	ACTATTGACTATACAGAAATTTCATTTATG|CTTTGGTGTAAAGATGGCCATGTAGAAACA
NC_045512.2_pilon	20614	20618	Deletion	1	+	2797	2861	TTGACTATACAGAAATTTCATTTATGCTTT|GGTGTAAAGATGGCCATGTAGAAACATTTT	ACTATACAGAAATTTCATTTATGCTTTGGT|GTAAAGATGGCCATGTAGAAACATTTTACC
NC_045512.2_pilon	15583	15587	Deletion	1	+	2507	2450	ATGCACTTTTATCTACTGATGGTAACAAAA|TTGCCGATAAGTATGTCCGCAATTTACAAC	CACTTTTATCTACTGATGGTAACAAAATTG|CCGATAAGTATGTCCGCAATTTACAACACA
NC_045512.2_pilon	13241	13245	Deletion	1	+	2331	2389	TGGATCAAGAATCCTTTGGTGGTGCATCGT|GTTGTCTGTACTGCCGTTGCCACATAGATC	ATCAAGAATCCTTTGGTGGTGCATCGTGTT|GTCTGTACTGCCGTTGCCACATAGATCATC
NC_045512.2_pilon	28618	28622	Deletion	1	+	5549	5532	CCAAGATGGTATTTCTACTACCTAGGAACT|GGGCCAGAAGCTGGACTTCCCTATGGTGCT	AGATGGTATTTCTACTACCTAGGAACTGGG|CCAGAAGCTGGACTTCCCTATGGTGCTAAC
NC_045512.2_pilon	8740	8744	Deletion	1	+	7503	7359	GTCACTCGTGACATAGCATCTACAGATACT|TGTTTTGCTAACAAACATGCTGATTTTGAC	ACTCGTGACATAGCATCTACAGATACTTGT|TTTGCTAACAAACATGCTGATTTTGACACA
NC_045512.2_pilon	13657	13661	Deletion	1	+	3450	3371	ACAATTTAATTGATTCTTACTTTGTAGTTA|AGAGACACACTTTCTCTAACTACCAACATG	ATTTAATTGATTCTTACTTTGTAGTTAAGA|GACACACTTTCTCTAACTACCAACATGAAG
NC_045512.2_pilon	18384	18388	Deletion	1	+	3885	3938	CCTTTACAGCTAGGTTTTTCTACAGGTGTT|AACCTAGTTGCTGTACCTACAGGTTATGTT	TTACAGCTAGGTTTTTCTACAGGTGTTAAC|CTAGTTGCTGTACCTACAGGTTATGTTGAT
NC_045512.2_pilon	27089	27093	Deletion	1	+	3333	3640	AAATTGGGAGCTTCGCAGCGTGTAGCAGGT|GACTCAGGTTTTGCTGCATACAGTCGCTAC	TTGGGAGCTTCGCAGCGTGTAGCAGGTGAC|TCAGGTTTTGCTGCATACAGTCGCTACAGG
NC_045512.2_pilon	17579	17583	Deletion	1	+	5617	5732	CGGAACTTGTCGGCGTTGTCCTGCTGAAAT|TGTTGACACTGTGAGTGCTTTGGTTTATGA	AACTTGTCGGCGTTGTCCTGCTGAAATTGT|TGACACTGTGAGTGCTTTGGTTTATGATAA
NC_045512.2_pilon	21148	21152	Deletion	1	+	2380	2381	GTGGGTTTATACAACAAAAGCTAGCTCTTG|GAGGTTCCGTGGCTATAAAGATAACAGAAC	GGTTTATACAACAAAAGCTAGCTCTTGGAG|GTTCCGTGGCTATAAAGATAACAGAACATT
NC_045512.2_pilon	27057	27061	Deletion	1	+	3576	3653	CTGTTGCTACATCACGAACGCTTTCTTATT|ACAAATTGGGAGCTTCGCAGCGTGTAGCAG	TTGCTACATCACGAACGCTTTCTTATTACA|AATTGGGAGCTTCGCAGCGTGTAGCAGGTG
NC_045512.2_pilon	13480	13484	Deletion	1	+	3052	3149	GCACAATCGTTTTTAAACGGGTTTGCGGTG|TAAGTGCAGCCCGTCTTACACCGTGCGGCA	CAATCGTTTTTAAACGGGTTTGCGGTGTAA|GTGCAGCCCGTCTTACACCGTGCGGCACAG
NC_045512.2_pilon	15544	15548	Deletion	1	+	3961	3882	GTGTTTTTAACATTTGTCAAGCTGTCACGG|CCAATGTTAATGCACTTTTATCTACTGATG	TTTTTAACATTTGTCAAGCTGTCACGGCCA|ATGTTAATGCACTTTTATCTACTGATGGTA
NC_045512.2_pilon	15500	15504	Deletion	1	+	4608	4725	AGGTGGAACCTCATCAGGAGATGCCACAAC|TGCTTATGCTAATAGTGTTTTTAACATTTG	TGGAACCTCATCAGGAGATGCCACAACTGC|TTATGCTAATAGTGTTTTTAACATTTGTCA
NC_045512.2_pilon	15384	15388	Deletion	1	+	6491	6443	GCTCGCAAACATACAACGTGTTGTAGCTTG|TCACACCGTTTCTATAGATTAGCTAATGAG	CGCAAACATACAACGTGTTGTAGCTTGTCA|CACCGTTTCTATAGATTAGCTAATGAGTGT
NC_045512.2_pilon	3429	3433	Deletion	1	+	4643	4776	TGTGGAAGAAGCTAAAAAGGTAAAACCAAC|AGTGGTTGTTAATGCAGCCAATGTTTACCT	GGAAGAAGCTAAAAAGGTAAAACCAACAGT|GGTTGTTAATGCAGCCAATGTTTACCTTAA
NC_045512.2_pilon	28037	28041	Deletion	1	+	2151	1830	ATTCACTTCTATTCTAAATGGTATATTAGA|GTAGGAGCTAGAAAATCAGCACCTTTAATT	CACTTCTATTCTAAATGGTATATTAGAGTA|GGAGCTAGAAAATCAGCACCTTTAATTGAA
NC_045512.2_pilon	20485	20489	Deletion	1	+	5120	5104	TCATAACAGATGCGCAAACAGGTTCATCTA|AGTGTGTGTGTTCTGTTATTGATTTATTAC	TAACAGATGCGCAAACAGGTTCATCTAAGT|GTGTGTGTTCTGTTATTGATTTATTACTTG
NC_045512.2_pilon	7153	7157	Deletion	1	+	4117	4246	CCTTGTAGTGTTTGTCTTAGTGGTTTAGAT|TCTTTAGACACCTATCCTTCTTTAGAAACT	TGTAGTGTTTGTCTTAGTGGTTTAGATTCT|TTAGACACCTATCCTTCTTTAGAAACTATA
NC_045512.2_pilon	24722	24726	Deletion	1	+	1807	1869	GAAAGGGCTATCATCTTATGTCCTTCCCTC|AGTCAGCACCTCATGGTGTAGTCTTCTTGC	AGGGCTATCATCTTATGTCCTTCCCTCAGT|CAGCACCTCATGGTGTAGTCTTCTTGCATG
NC_045512.2_pilon	2881	2885	Deletion	1	+	4466	4420	GAACTCGGTACAGAAGTAAATGAGTTCGCC|TGTGTTGTGGCAGATGCTGTCATAAAAACT	CTCGGTACAGAAGTAAATGAGTTCGCCTGT|GTTGTGGCAGATGCTGTCATAAAAACTTTG
NC_045512.2_pilon	19844	19849	Deletion	1	+	5571	5741	AGTACCAGAGGTGAAAATACTCAATAATTT|GGGTGTGGACATTGCTGCTAATACTGTGAT	CCAGAGGTGAAAATACTCAATAATTTGGGT|GTGGACATTGCTGCTAATACTGTGATCTGG
NC_045512.2_pilon	11705	11710	Deletion	1	+	1309	1256	TTAGACTGACTCTTGGTGTTTATGATTACT|TAGTTTCTACACAGGAGTTTAGATATATGA	ACTGACTCTTGGTGTTTATGATTACTTAGT|TTCTACACAGGAGTTTAGATATATGAATTC
NC_045512.2_pilon	11143	11148	Deletion	1	+	4524	4733	GGTATTATTGCTATGTCTGCTTTTGCAATG|ATGTTTGTCAAACATAAGCATGCATTTCTC	TTATTGCTATGTCTGCTTTTGCAATGATGT|TTGTCAAACATAAGCATGCATTTCTCTGTT
NC_045512.2_pilon	24297	24302	Deletion	1	+	5421	5558	GGCTTATAGGTTTAATGGTATTGGAGTTAC|ACAGAATGTTCTCTATGAGAACCAAAAATT	TATAGGTTTAATGGTATTGGAGTTACACAG|AATGTTCTCTATGAGAACCAAAAATTGATT
NC_045512.2_pilon	3660	3665	Deletion	1	+	5489	5585	TAACAAAGGTGAAGACATTCAACTTCTTAA|GAGTGCTTATGAAAATTTTAATCAGCACGA	AAAGGTGAAGACATTCAACTTCTTAAGAGT|GCTTATGAAAATTTTAATCAGCACGAAGTT
NC_045512.2_pilon	3110	3116	Deletion	1	+	4131	4435	AAGAGTTTGAGCCATCAACTCAATATGAGT|ATGGTACTGAAGATGATTACCAAGGTAAAC	TTTGAGCCATCAACTCAATATGAGTATGGT|ACTGAAGATGATTACCAAGGTAAACCTTTG
NC_045512.2_pilon	7673	7679	Deletion	1	+	3552	3557	CTGGTAGTACATTTATTAGTGATGAAGTTG|CGAGAGACTTGTCACTACAGTTTAAAAGAC	AGTACATTTATTAGTGATGAAGTTGCGAGA|GACTTGTCACTACAGTTTAAAAGACCAATA
NC_045512.2_pilon	28760	28766	Deletion	1	+	2778	2800	ACAATGCTGCAATCGTGCTACAACTTCCTC|AAGGAACAACATTGCCAAAAGGCTTCTACG	GCTGCAATCGTGCTACAACTTCCTCAAGGA|ACAACATTGCCAAAAGGCTTCTACGCAGAA
NC_045512.2_pilon	7813	7819	Deletion	1	+	2698	2863	AAAGCTGGTCAAAAGACTTATGAAAGACAT|TCTCTCTCTCATTTTGTTAACTTAGACAAC	TGGTCAAAAGACTTATGAAAGACATTCTCT|CTCTCATTTTGTTAACTTAGACAACCTGAG
NC_045512.2_pilon	15855	15861	Deletion	1	+	5226	5375	GAAGCAAAATGTTGGACTGAGACTGACCTT|ACTAAAGGACCTCATGAATTTTGCTCTCAA	AAAATGTTGGACTGAGACTGACCTTACTAA|AGGACCTCATGAATTTTGCTCTCAACATAC
NC_045512.2_pilon	15961	15967	Deletion	1	+	5888	5762	ACCCAGATCCATCAAGAATCCTAGGGGCCG|GCTGTTTTGTAGATGATATCGTAAAAACAG	GATCCATCAAGAATCCTAGGGGCCGGCTGT|TTTGTAGATGATATCGTAAAAACAGATGGT
NC_045512.2_pilon	4266	4272	Deletion	1	+	4336	4377	TTATATAACCACTTACCCGGGTCAGGGTTT|AAATGGTTACACTGTAGAGGAGGCAAAGAC	TAACCACTTACCCGGGTCAGGGTTTAAATG|GTTACACTGTAGAGGAGGCAAAGACAGTGC
NC_045512.2_pilon	4740	4746	Deletion	1	+	4272	4240	TGTTACAGCGTATAATGGTTATCTTACTTC|TTCTTCTAAAACACCTGAAGAACATTTTAT	CAGCGTATAATGGTTATCTTACTTCTTCTT|CTAAAACACCTGAAGAACATTTTATTGAAA
NC_045512.2_pilon	15150	15156	Deletion	1	+	4306	4283	TCTATCTGTAGTACTATGACCAATAGACAG|TTTCATCAAAAATTATTGAAATCAATAGCC	CTGTAGTACTATGACCAATAGACAGTTTCA|TCAAAAATTATTGAAATCAATAGCCGCCAC
NC_045512.2_pilon	15116	15122	Deletion	1	+	3686	3941	TGCAAAGAATAGAGCTCGCACCGTAGCTGG|TGTCTCTATCTGTAGTACTATGACCAATAG	AGAATAGAGCTCGCACCGTAGCTGGTGTCT|CTATCTGTAGTACTATGACCAATAGACAGT
NC_045512.2_pilon	15101	15107	Deletion	1	+	3453	3519	TAAGTATGCCATTAGTGCAAAGAATAGAGC|TCGCACCGTAGCTGGTGTCTCTATCTGTAG	ATGCCATTAGTGCAAAGAATAGAGCTCGCA|CCGTAGCTGGTGTCTCTATCTGTAGTACTA
NC_045512.2_pilon	22528	22534	Deletion	1	+	449	444	TATCAAACTTCTAACTTTAGAGTCCAACCA|ACAGAATCTATTGTTAGATTTCCTAATATT	AACTTCTAACTTTAGAGTCCAACCAACAGA|ATCTATTGTTAGATTTCCTAATATTACAAA
NC_045512.2_pilon	3757	3763	Deletion	1	+	3438	3514	GGTGCTGACCCTATACATTCTTTAAGAGTT|TGTGTAGATACTGTTCGCACAAATGTCTAC	TGACCCTATACATTCTTTAAGAGTTTGTGT|AGATACTGTTCGCACAAATGTCTACTTAGC
NC_045512.2_pilon	10390	10398	Deletion	1	+	7155	7388	TTTGTTCGCATTCAACCAGGACAGACTTTT|TCAGTGTTAGCTTGTTACAATGGTTCACCA	GCATTCAACCAGGACAGACTTTTTCAGTGT|TAGCTTGTTACAATGGTTCACCATCTGGTG
NC_045512.2_pilon	10450	10456	Deletion	1	+	7727	7744	TCTGGTGTTTACCAATGTGCTATGAGGCCC|AATTTCACTATTAAGGGTTCATTCCTTAAT	TGTTTACCAATGTGCTATGAGGCCCAATTT|CACTATTAAGGGTTCATTCCTTAATGGTTC
NC_045512.2_pilon	10423	10429	Deletion	1	+	7433	7590	GTGTTAGCTTGTTACAATGGTTCACCATCT|GGTGTTTACCAATGTGCTATGAGGCCCAAT	AGCTTGTTACAATGGTTCACCATCTGGTGT|TTACCAATGTGCTATGAGGCCCAATTTCAC
NC_045512.2_pilon	19093	19099	Deletion	1	+	5193	5076	CTCAAGCTGATGTAGAATGGAAGTTCTATG|ATGCACAGCCTTGTAGTGACAAAGCTTATA	GCTGATGTAGAATGGAAGTTCTATGATGCA|CAGCCTTGTAGTGACAAAGCTTATAAAATA
NC_045512.2_pilon	16048	16054	Deletion	1	+	4076	4064	TGTCTTTAGCTATAGATGCTTACCCACTTA|CTAAACATCCTAATCAGGAGTATGCTGATG	TTAGCTATAGATGCTTACCCACTTACTAAA|CATCCTAATCAGGAGTATGCTGATGTCTTT
NC_045512.2_pilon	11594	11600	Deletion	1	+	5935	5770	CTATTTTCTTCATAACTGGTAATACACTTC|AGTGTATAATGCTAGTTTATTGTTTCTTAG	TTCTTCATAACTGGTAATACACTTCAGTGT|ATAATGCTAGTTTATTGTTTCTTAGGCTAT
NC_045512.2_pilon	11483	11489	Deletion	1	+	8219	8302	CCATTTCCATGTGGGCTCTTATAATCTCTG|TTACTTCTAACTACTCAGGTGTAGTTACAA	TCCATGTGGGCTCTTATAATCTCTGTTACT|TCTAACTACTCAGGTGTAGTTACAACTGTC
NC_045512.2_pilon	19891	19897	Deletion	1	+	5818	5728	CTAATACTGTGATCTGGGACTACAAAAGAG|ATGCTCCAGCACATATATCTACTATTGGTG	ACTGTGATCTGGGACTACAAAAGAGATGCT|CCAGCACATATATCTACTATTGGTGTTTGT
NC_045512.2_pilon	24831	24837	Deletion	1	+	2126	2185	CATTTGTCATGATGGAAAAGCACACTTTCC|TCGTGAAGGTGTCTTTGTTTCAAATGGCAC	GTCATGATGGAAAAGCACACTTTCCTCGTG|AAGGTGTCTTTGTTTCAAATGGCACACACT
NC_045512.2_pilon	2892	2898	Deletion	1	+	4417	4433	AGAAGTAAATGAGTTCGCCTGTGTTGTGGC|AGATGCTGTCATAAAAACTTTGCAACCAGT	TAAATGAGTTCGCCTGTGTTGTGGCAGATG|CTGTCATAAAAACTTTGCAACCAGTATCTG
NC_045512.2_pilon	2687	2693	Deletion	1	+	1672	1812	AGTACTGTGCCCTTGCACCTAATATGATGG|TAACAAACAATACCTTCACACTCAAAGGCG	TGTGCCCTTGCACCTAATATGATGGTAACA|AACAATACCTTCACACTCAAAGGCGGTGCA
NC_045512.2_pilon	15530	15536	Deletion	1	+	4184	4043	TGCTTATGCTAATAGTGTTTTTAACATTTG|TCAAGCTGTCACGGCCAATGTTAATGCACT	ATGCTAATAGTGTTTTTAACATTTGTCAAG|CTGTCACGGCCAATGTTAATGCACTTTTAT
NC_045512.2_pilon	15467	15473	Deletion	1	+	4981	4888	GGTCATGTGTGGCGGTTCACTATATGTTAA|ACCAGGTGGAACCTCATCAGGAGATGCCAC	TGTGTGGCGGTTCACTATATGTTAAACCAG|GTGGAACCTCATCAGGAGATGCCACAACTG
NC_045512.2_pilon	24600	24606	Deletion	1	+	1408	1423	TTTGCAGACATATGTGACTCAACAATTAAT|TAGAGCTGCAGAAATCAGAGCTTCTGCTAA	AGACATATGTGACTCAACAATTAATTAGAG|CTGCAGAAATCAGAGCTTCTGCTAATCTTG
NC_045512.2_pilon	11977	11983	Deletion	1	+	2307	2303	CACAATGACATTCTCTTAGCTAAAGATACT|ACTGAAGCCTTTGAAAAAATGGTTTCACTA	TGACATTCTCTTAGCTAAAGATACTACTGA|AGCCTTTGAAAAAATGGTTTCACTACTTTC
NC_045512.2_pilon	853	859	Deletion	1	+	2762	2575	GATAACAACTTCTGTGGCCCTGATGGCTAC|CCTCTTGAGTGCATTAAAGACCTTCTAGCA	CAACTTCTGTGGCCCTGATGGCTACCCTCT|TGAGTGCATTAAAGACCTTCTAGCACGTGC
NC_045512.2_pilon	28670	28676	Deletion	1	+	4873	4903	ATGGTGCTAACAAAGACGGCATCATATGGG|TTGCAACTGAGGGAGCCTTGAATACACCAA	GCTAACAAAGACGGCATCATATGGGTTGCA|ACTGAGGGAGCCTTGAATACACCAAAAGAT
NC_045512.2_pilon	8817	8823	Deletion	1	+	8648	8951	TGGTGGTAGTTATACTAATGACAAAGCTTG|CCCATTGATTGCTGCAGTCATAACAAGAGA	GTAGTTATACTAATGACAAAGCTTGCCCAT|TGATTGCTGCAGTCATAACAAGAGAAGTGG
NC_045512.2_pilon	8753	8759	Deletion	1	+	7475	7341	TAGCATCTACAGATACTTGTTTTGCTAACA|AACATGCTGATTTTGACACATGGTTTAGCC	TCTACAGATACTTGTTTTGCTAACAAACAT|GCTGATTTTGACACATGGTTTAGCCAGCGT
NC_045512.2_pilon	8672	8678	Deletion	1	+	6066	6060	TTCATGTCATGTCTAAACATACTGACTTTT|CAAGTGAAATCATAGGATACAAGGCTATTG	GTCATGTCTAAACATACTGACTTTTCAAGT|GAAATCATAGGATACAAGGCTATTGATGGT
NC_045512.2_pilon	17346	17352	Deletion	1	+	6084	6274	AATGCATTGCCTGAGACGACAGCAGATATA|GTTGTCTTTGATGAAATTTCAATGGCCACA	ATTGCCTGAGACGACAGCAGATATAGTTGT|CTTTGATGAAATTTCAATGGCCACAAATTA
NC_045512.2_pilon	17175	17181	Deletion	1	+	2510	2711	ATAGTGTATACAGCTTGCTCTCATGCCGCT|GTTGATGCACTATGTGAGAAGGCATTAAAA	GTATACAGCTTGCTCTCATGCCGCTGTTGA|TGCACTATGTGAGAAGGCATTAAAATATTT
NC_045512.2_pilon	1736	1742	Deletion	1	+	4132	4189	CTGCTTCCACAAGTGCTTTTGTGGAAACTG|TGAAAGGTTTGGATTATAAAGCATTCAAAC	TCCACAAGTGCTTTTGTGGAAACTGTGAAA|GGTTTGGATTATAAAGCATTCAAACAAATT
NC_045512.2_pilon	2243	2249	Deletion	1	+	7837	7722	AATTTATCTCAACCTGTGCTTGTGAAATTG|TCGGTGGACAAATTGTCACCTGTGCAAAGG	ATCTCAACCTGTGCTTGTGAAATTGTCGGT|GGACAAATTGTCACCTGTGCAAAGGAAATT
NC_045512.2_pilon	2309	2315	Deletion	1	+	7477	7409	AGGAGAGTGTTCAGACATTCTTTAAGCTTG|TAAATAAATTTTTGGCTTTGTGTGCTGACT	AGTGTTCAGACATTCTTTAAGCTTGTAAAT|AAATTTTTGGCTTTGTGTGCTGACTCTATC
NC_045512.2_pilon	2223	2229	Deletion	1	+	6842	7350	AGACGGTTGGGAAATTGTTAAATTTATCTC|AACCTGTGCTTGTGAAATTGTCGGTGGACA	GTTGGGAAATTGTTAAATTTATCTCAACCT|GTGCTTGTGAAATTGTCGGTGGACAAATTG
NC_045512.2_pilon	2246	2252	Deletion	1	+	7775	7662	TTATCTCAACCTGTGCTTGTGAAATTGTCG|GTGGACAAATTGTCACCTGTGCAAAGGAAA	TCAACCTGTGCTTGTGAAATTGTCGGTGGA|CAAATTGTCACCTGTGCAAAGGAAATTAAG
NC_045512.2_pilon	2258	2264	Deletion	1	+	7769	7748	GTGCTTGTGAAATTGTCGGTGGACAAATTG|TCACCTGTGCAAAGGAAATTAAGGAGAGTG	TGTGAAATTGTCGGTGGACAAATTGTCACC|TGTGCAAAGGAAATTAAGGAGAGTGTTCAG
NC_045512.2_pilon	1812	1818	Deletion	1	+	5062	4989	TGGTAATTTTAAAGTTACAAAAGGAAAAGC|TAAAAAAGGTGCCTGGAATATTGGTGAACA	ATTTTAAAGTTACAAAAGGAAAAGCTAAAA|AAGGTGCCTGGAATATTGGTGAACAGAAAT
NC_045512.2_pilon	1809	1815	Deletion	1	+	5049	5001	CTGTGGTAATTTTAAAGTTACAAAAGGAAA|AGCTAAAAAAGGTGCCTGGAATATTGGTGA	GTAATTTTAAAGTTACAAAAGGAAAAGCTA|AAAAAGGTGCCTGGAATATTGGTGAACAGA
NC_045512.2_pilon	26793	26799	Deletion	1	+	4997	5112	CTATCGCAATGGCTTGTCTTGTAGGCTTGA|TGTGGCTCAGCTACTTCATTGCTTCTTTCA	GCAATGGCTTGTCTTGTAGGCTTGATGTGG|CTCAGCTACTTCATTGCTTCTTTCAGACTG
NC_045512.2_pilon	26743	26749	Deletion	1	+	2968	3026	TTTTGTGCTTGCTGCTGTTTACAGAATAAA|TTGGATCACCGGTGGAATTGCTATCGCAAT	TGCTTGCTGCTGTTTACAGAATAAATTGGA|TCACCGGTGGAATTGCTATCGCAATGGCTT
NC_045512.2_pilon	20117	20123	Deletion	1	+	464	480	TCCCAAACAAGCTAGTCTTAATGGAGTCAC|ATTAATTGGAGAAGCCGTAAAAACACAGTT	AACAAGCTAGTCTTAATGGAGTCACATTAA|TTGGAGAAGCCGTAAAAACACAGTTCAATT
NC_045512.2_pilon	16306	16312	Deletion	1	+	2785	2730	TAAGATGTGGTGCTTGCATACGTAGACCAT|TCTTATGTTGTAAATGCTGTTACGACCATG	TGTGGTGCTTGCATACGTAGACCATTCTTA|TGTTGTAAATGCTGTTACGACCATGTCATA
NC_045512.2_pilon	14712	14718	Deletion	1	+	2646	2718	TTTAACAAAGACTTCTATGACTTTGCTGTG|TCTAAGGGTTTCTTTAAGGAAGGAAGTTCT	CAAAGACTTCTATGACTTTGCTGTGTCTAA|GGGTTTCTTTAAGGAAGGAAGTTCTGTTGA
NC_045512.2_pilon	8107	8113	Deletion	1	+	4522	4828	CCAATGGAAAAACTCAAAACACTAGTTGCA|ACTGCAGAAGCTGAACTTGCAAAGAATGTG	GGAAAAACTCAAAACACTAGTTGCAACTGC|AGAAGCTGAACTTGCAAAGAATGTGTCCTT
NC_045512.2_pilon	23750	23756	Deletion	1	+	10522	10486	TTAGTGTTACCACAGAAATTCTACCAGTGT|CTATGACCAAGACATCAGTAGATTGTACAA	GTTACCACAGAAATTCTACCAGTGTCTATG|ACCAAGACATCAGTAGATTGTACAATGTAC
NC_045512.2_pilon	23712	23718	Deletion	1	+	10597	10571	CTCTAATAACTCTATTGCCATACCCACAAA|TTTTACTATTAGTGTTACCACAGAAATTCT	ATAACTCTATTGCCATACCCACAAATTTTA|CTATTAGTGTTACCACAGAAATTCTACCAG
NC_045512.2_pilon	23784	23790	Deletion	1	+	9482	9343	GACCAAGACATCAGTAGATTGTACAATGTA|CATTTGTGGTGATTCAACTGAATGCAGCAA	AGACATCAGTAGATTGTACAATGTACATTT|GTGGTGATTCAACTGAATGCAGCAATCTTT
NC_045512.2_pilon	28944	28950	Deletion	1	+	2370	2438	CGGTGATGCTGCTCTTGCTTTGCTGCTGCT|TGACAGATTGAACCAGCTTGAGAGCAAAAT	ATGCTGCTCTTGCTTTGCTGCTGCTTGACA|GATTGAACCAGCTTGAGAGCAAAATGTCTG
NC_045512.2_pilon	21579	21585	Deletion	1	+	6584	6568	AACTAAACGAACAATGTTTGTTTTTCTTGT|TTTATTGCCACTAGTCTCTAGTCAGTGTGT	AACGAACAATGTTTGTTTTTCTTGTTTTAT|TGCCACTAGTCTCTAGTCAGTGTGTTAATC
NC_045512.2_pilon	26956	26962	Deletion	1	+	4068	3972	AAGTGAACTCGTAATCGGAGCTGTGATCCT|TCGTGGACATCTTCGTATTGCTGGACACCA	AACTCGTAATCGGAGCTGTGATCCTTCGTG|GACATCTTCGTATTGCTGGACACCATCTAG
NC_045512.2_pilon	17501	17507	Deletion	1	+	5509	5448	AACTAAGGGCACACTAGAACCAGAATATTT|CAATTCAGTGTGTAGACTTATGAAAACTAT	AGGGCACACTAGAACCAGAATATTTCAATT|CAGTGTGTAGACTTATGAAAACTATAGGTC
NC_045512.2_pilon	6212	6218	Deletion	1	+	3586	3646	AACACTACACACCCTCTTTTAAGAAAGGAG|CTAAATTGTTACATAAACCTATTGTTTGGC	TACACACCCTCTTTTAAGAAAGGAGCTAAA|TTGTTACATAAACCTATTGTTTGGCATGTT
NC_045512.2_pilon	26151	26157	Deletion	1	+	5476	5463	GTCCAAATTCACACAATCGACGGTTCATCC|GGAGTTGTTAATCCAGTAATGGAACCAATT	AATTCACACAATCGACGGTTCATCCGGAGT|TGTTAATCCAGTAATGGAACCAATTTATGA
NC_045512.2_pilon	22329	22335	Deletion	1	+	2393	1398	AAGTTATTTGACTCCTGGTGATTCTTCTTC|AGGTTGGACAGCTGGTGCTGCAGCTTATTA	ATTTGACTCCTGGTGATTCTTCTTCAGGTT|GGACAGCTGGTGCTGCAGCTTATTATGTGG
NC_045512.2_pilon	3152	3158	Deletion	1	+	4768	4757	ATGATTACCAAGGTAAACCTTTGGAATTTG|GTGCCACTTCTGCTGCTCTTCAACCTGAAG	TACCAAGGTAAACCTTTGGAATTTGGTGCC|ACTTCTGCTGCTCTTCAACCTGAAGAAGAG
NC_045512.2_pilon	22955	22961	Deletion	1	+	4955	4940	TGTTTAGGAAGTCTAATCTCAAACCTTTTG|AGAGAGATATTTCAACTGAAATCTATCAGG	AGGAAGTCTAATCTCAAACCTTTTGAGAGA|GATATTTCAACTGAAATCTATCAGGCCGGT
NC_045512.2_pilon	3059	3065	Deletion	1	+	4372	4312	GTTCTTTTTACCCTCCAGATGAGGATGAAG|AAGAAGGTGATTGTGAAGAAGAAGAGTTTG	TTTTACCCTCCAGATGAGGATGAAGAAGAA|GGTGATTGTGAAGAAGAAGAGTTTGAGCCA
NC_045512.2_pilon	11412	11418	Deletion	1	+	7977	8587	GAGAGTGTGGACACTTATGAATGTCTTGAC|ACTCGTTTATAAAGTTTATTATGGTAATGC	TGTGGACACTTATGAATGTCTTGACACTCG|TTTATAAAGTTTATTATGGTAATGCTTTAG
NC_045512.2_pilon	22974	22980	Deletion	1	+	5107	5014	CAAACCTTTTGAGAGAGATATTTCAACTGA|AATCTATCAGGCCGGTAGCACACCTTGTAA	CTTTTGAGAGAGATATTTCAACTGAAATCT|ATCAGGCCGGTAGCACACCTTGTAATGGTG
NC_045512.2_pilon	16663	16669	Deletion	1	+	2282	2188	TTGCAGCAGAAACGCTCAAAGCTACTGAGG|AGACATTTAAACTGTCTTATGGTATTGCTA	GCAGAAACGCTCAAAGCTACTGAGGAGACA|TTTAAACTGTCTTATGGTATTGCTACTGTA
NC_045512.2_pilon	8925	8931	Deletion	1	+	5377	5308	TAATGGTGACTTTTTGCATTTCTTACCTAG|AGTTTTTAGTGCAGTTGGTAACATCTGTTA	GTGACTTTTTGCATTTCTTACCTAGAGTTT|TTAGTGCAGTTGGTAACATCTGTTACACAC
NC_045512.2_pilon	8836	8842	Deletion	1	+	9260	9448	GACAAAGCTTGCCCATTGATTGCTGCAGTC|ATAACAAGAGAAGTGGGTTTTGTCGTGCCT	AGCTTGCCCATTGATTGCTGCAGTCATAAC|AAGAGAAGTGGGTTTTGTCGTGCCTGGTTT
NC_045512.2_pilon	25979	25985	Deletion	1	+	1502	1649	TGGTGGTTATACTGAAAAATGGGAATCTGG|AGTAAAAGACTGTGTTGTATTACACAGTTA	GTTATACTGAAAAATGGGAATCTGGAGTAA|AAGACTGTGTTGTATTACACAGTTACTTCA
NC_045512.2_pilon	27245	27325	Deletion	1	+	7916	6310	TGACTTTCAGGTTACTATAGCAGAGATATT|ACTAATTATTATGAGGACTTTTAAAGTTTC	ATCATAAACCTCATAATTAAAAATTTATCT|AAGTCACTAACTGAGAATAAATATTCTCAA
NC_045512.2_pilon	27273	27279	Deletion	1	+	7899	7572	TTACTAATTATTATGAGGACTTTTAAAGTT|TCCATTTGGAATCTTGATTACATCATAAAC	AATTATTATGAGGACTTTTAAAGTTTCCAT|TTGGAATCTTGATTACATCATAAACCTCAT
NC_045512.2_pilon	27204	27210	Deletion	1	+	7810	7803	CTTTGCTTGTACAGTAAGTGACAACAGATG|TTTCATCTCGTTGACTTTCAGGTTACTATA	CTTGTACAGTAAGTGACAACAGATGTTTCA|TCTCGTTGACTTTCAGGTTACTATAGCAGA
NC_045512.2_pilon	29307	29313	Deletion	1	+	5343	5147	TGCCATCAAATTGGATGACAAAGATCCAAA|TTTCAAAGATCAAGTCATTTTGCTGAATAA	TCAAATTGGATGACAAAGATCCAAATTTCA|AAGATCAAGTCATTTTGCTGAATAAGCATA
NC_045512.2_pilon	29257	29263	Deletion	1	+	6380	5994	CGCATTGGCATGGAAGTCACACCTTCGGGA|ACGTGGTTGACCTACACAGGTGCCATCAAA	TGGCATGGAAGTCACACCTTCGGGAACGTG|GTTGACCTACACAGGTGCCATCAAATTGGA
NC_045512.2_pilon	29236	29242	Deletion	1	+	6815	6693	TCAGCGTTCTTCGGAATGTCGCGCATTGGC|ATGGAAGTCACACCTTCGGGAACGTGGTTG	GTTCTTCGGAATGTCGCGCATTGGCATGGA|AGTCACACCTTCGGGAACGTGGTTGACCTA
NC_045512.2_pilon	29309	29315	Deletion	1	+	5195	5047	CCATCAAATTGGATGACAAAGATCCAAATT|TCAAAGATCAAGTCATTTTGCTGAATAAGC	AAATTGGATGACAAAGATCCAAATTTCAAA|GATCAAGTCATTTTGCTGAATAAGCATATT
NC_045512.2_pilon	29142	29148	Deletion	1	+	7458	7701	ACAAACCCAAGGAAATTTTGGGGACCAGGA|ACTAATCAGACAAGGAACTGATTACAAACA	CCCAAGGAAATTTTGGGGACCAGGAACTAA|TCAGACAAGGAACTGATTACAAACATTGGC
NC_045512.2_pilon	21571	21577	Deletion	1	+	6686	6579	TTGTTAACAACTAAACGAACAATGTTTGTT|TTTCTTGTTTTATTGCCACTAGTCTCTAGT	AACAACTAAACGAACAATGTTTGTTTTTCT|TGTTTTATTGCCACTAGTCTCTAGTCAGTG
NC_045512.2_pilon	21560	21566	Deletion	1	+	6887	6850	TAGTGATGTTCTTGTTAACAACTAAACGAA|CAATGTTTGTTTTTCTTGTTTTATTGCCAC	ATGTTCTTGTTAACAACTAAACGAACAATG|TTTGTTTTTCTTGTTTTATTGCCACTAGTC
NC_045512.2_pilon	16085	16091	Deletion	1	+	4895	4971	TCCTAATCAGGAGTATGCTGATGTCTTTCA|TTTGTACTTACAATACATAAGAAAGCTACA	ATCAGGAGTATGCTGATGTCTTTCATTTGT|ACTTACAATACATAAGAAAGCTACATGATG
NC_045512.2_pilon	11650	11656	Deletion	1	+	1290	1361	TTAGGCTATTTTTGTACTTGTTACTTTGGC|CTCTTTTGTTTACTCAACCGCTACTTTAGA	CTATTTTTGTACTTGTTACTTTGGCCTCTT|TTGTTTACTCAACCGCTACTTTAGACTGAC
NC_045512.2_pilon	13068	13074	Deletion	1	+	6270	6220	AGAAGTGCCTGCCAATTCAACTGTATTATC|TTTCTGTGCTTTTGCTGTAGATGCTGCTAA	TGCCTGCCAATTCAACTGTATTATCTTTCT|GTGCTTTTGCTGTAGATGCTGCTAAAGCTT
NC_045512.2_pilon	6466	6472	Deletion	1	+	2671	2636	CAGAAAGACGTTCTTGAGTGTAATGTGAAA|ACTACCGAAGTTGTAGGAGACATTATACTT	AGACGTTCTTGAGTGTAATGTGAAAACTAC|CGAAGTTGTAGGAGACATTATACTTAAACC
NC_045512.2_pilon	6404	6410	Deletion	1	+	2650	2775	ATAATCTTGCCTGCGAAGATCTAAAACCAG|TCTCTGAAGAAGTAGTGGAAAATCCTACCA	CTTGCCTGCGAAGATCTAAAACCAGTCTCT|GAAGAAGTAGTGGAAAATCCTACCATACAG
NC_045512.2_pilon	23617	23623	Deletion	1	+	4784	5010	ACTCAGACTAATTCTCCTCGGCGGGCACGT|AGTGTAGCTAGTCAATCCATCATTGCCTAC	GACTAATTCTCCTCGGCGGGCACGTAGTGT|AGCTAGTCAATCCATCATTGCCTACACTAT
NC_045512.2_pilon	12443	12449	Deletion	1	+	2706	2999	ACAATGCAAGAGATGGTTGTGTTCCCTTGA|ACATAATACCTCTTACAACAGCAGCCAAAC	GCAAGAGATGGTTGTGTTCCCTTGAACATA|ATACCTCTTACAACAGCAGCCAAACTAATG
NC_045512.2_pilon	12559	12565	Deletion	1	+	6269	6443	TTTACTTATGCATCAGCATTGTGGGAAATC|CAACAGGTTGTAGATGCAGATAGTAAAATT	TTATGCATCAGCATTGTGGGAAATCCAACA|GGTTGTAGATGCAGATAGTAAAATTGTTCA
NC_045512.2_pilon	12560	12566	Deletion	1	+	6268	6448	TTACTTATGCATCAGCATTGTGGGAAATCC|AACAGGTTGTAGATGCAGATAGTAAAATTG	TATGCATCAGCATTGTGGGAAATCCAACAG|GTTGTAGATGCAGATAGTAAAATTGTTCAA
NC_045512.2_pilon	12621	12627	Deletion	1	+	8261	8165	TCAACTTAGTGAAATTAGTATGGACAATTC|ACCTAATTTAGCATGGCCTCTTATTGTAAC	TTAGTGAAATTAGTATGGACAATTCACCTA|ATTTAGCATGGCCTCTTATTGTAACAGCTT
NC_045512.2_pilon	12606	12612	Deletion	1	+	7839	8139	AGATAGTAAAATTGTTCAACTTAGTGAAAT|TAGTATGGACAATTCACCTAATTTAGCATG	GTAAAATTGTTCAACTTAGTGAAATTAGTA|TGGACAATTCACCTAATTTAGCATGGCCTC
NC_045512.2_pilon	12676	12683	Deletion	1	+	7805	7734	GTAACAGCTTTAAGGGCCAATTCTGCTGTC|AAATTACAGAATAATGAGCTTAGTCCTGTT	GCTTTAAGGGCCAATTCTGCTGTCAAATTA|CAGAATAATGAGCTTAGTCCTGTTGCACTA
NC_045512.2_pilon	11438	11444	Deletion	1	+	8761	8802	TGACACTCGTTTATAAAGTTTATTATGGTA|ATGCTTTAGATCAAGCCATTTCCATGTGGG	CTCGTTTATAAAGTTTATTATGGTAATGCT|TTAGATCAAGCCATTTCCATGTGGGCTCTT
NC_045512.2_pilon	11372	11378	Deletion	1	+	5633	5776	TCCTTATGACAGCAAGAACTGTGTATGATG|ATGGTGCTAGGAGAGTGTGGACACTTATGA	ATGACAGCAAGAACTGTGTATGATGATGGT|GCTAGGAGAGTGTGGACACTTATGAATGTC
NC_045512.2_pilon	14773	14779	Deletion	1	+	3918	4001	TTGAATTAAAACACTTCTTCTTTGCTCAGG|ATGGTAATGCTGCTATCAGCGATTATGACT	TTAAAACACTTCTTCTTTGCTCAGGATGGT|AATGCTGCTATCAGCGATTATGACTACTAT
NC_045512.2_pilon	4113	4119	Deletion	1	+	4037	4168	CATTGACATCACTTTCTTAAAGAAAGATGC|TCCATATATAGTGGGTGATGTTGTTCAAGA	ACATCACTTTCTTAAAGAAAGATGCTCCAT|ATATAGTGGGTGATGTTGTTCAAGAGGGTG
NC_045512.2_pilon	18007	18013	Deletion	1	+	7007	7027	TTTATGACAAGTTGCAATTTACAAGTCTTG|AAATTCCACGTAGGAATGTGGCAACTTTAC	GACAAGTTGCAATTTACAAGTCTTGAAATT|CCACGTAGGAATGTGGCAACTTTACAAGCT
NC_045512.2_pilon	4018	4024	Deletion	1	+	2766	2814	ACTCTGGAAGAAACTAAGTTCCTCACAGAA|AACTTGTTACTTTATATTGACATTAATGGC	GGAAGAAACTAAGTTCCTCACAGAAAACTT|GTTACTTTATATTGACATTAATGGCAATCT
NC_045512.2_pilon	18079	18085	Deletion	1	+	6284	6295	TAACAGGACTCTTTAAAGATTGTAGTAAGG|TAATCACTGGGTTACATCCTACACAGGCAC	GGACTCTTTAAAGATTGTAGTAAGGTAATC|ACTGGGTTACATCCTACACAGGCACCTACA
NC_045512.2_pilon	18067	18073	Deletion	1	+	6024	6248	AAGCTGAAAATGTAACAGGACTCTTTAAAG|ATTGTAGTAAGGTAATCACTGGGTTACATC	GAAAATGTAACAGGACTCTTTAAAGATTGT|AGTAAGGTAATCACTGGGTTACATCCTACA
NC_045512.2_pilon	18157	18163	Deletion	1	+	3064	3072	ACACTAAATTCAAAACTGAAGGTTTATGTG|TTGACATACCTGGCATACCTAAGGACATGA	AAATTCAAAACTGAAGGTTTATGTGTTGAC|ATACCTGGCATACCTAAGGACATGACCTAT
NC_045512.2_pilon	1266	1272	Deletion	1	+	5913	5906	TCATTGTGGTGAAACTTCATGGCAGACGGG|CGATTTTGTTAAAGCCACTTGCGAATTTTG	GTGGTGAAACTTCATGGCAGACGGGCGATT|TTGTTAAAGCCACTTGCGAATTTTGTGGCA
NC_045512.2_pilon	12890	12896	Deletion	1	+	6480	6692	GTGATGGAACTGGTACTATCTATACAGAAC|TGGAACCACCTTGTAGGTTTGTTACAGACA	GGAACTGGTACTATCTATACAGAACTGGAA|CCACCTTGTAGGTTTGTTACAGACACACCT
NC_045512.2_pilon	12822	12828	Deletion	1	+	5124	5747	GGGAGGTAGGTTTGTACTTGCACTGTTATC|CGATTTACAGGATTTGAAATGGGCTAGATT	GTAGGTTTGTACTTGCACTGTTATCCGATT|TACAGGATTTGAAATGGGCTAGATTCCCTA
NC_045512.2_pilon	5061	5067	Deletion	1	+	3029	2982	ATATGGACAACAGTTTGGTCCAACTTATTT|GGATGGAGCTGATGTTACTAAAATAAAACC	GACAACAGTTTGGTCCAACTTATTTGGATG|GAGCTGATGTTACTAAAATAAAACCTCATA
NC_045512.2_pilon	8849	8855	Deletion	1	+	9537	9545	CATTGATTGCTGCAGTCATAACAAGAGAAG|TGGGTTTTGTCGTGCCTGGTTTGCCTGGCA	ATTGCTGCAGTCATAACAAGAGAAGTGGGT|TTTGTCGTGCCTGGTTTGCCTGGCACGATA
NC_045512.2_pilon	12725	12731	Deletion	1	+	6738	6649	TTAGTCCTGTTGCACTACGACAGATGTCTT|GTGCTGCCGGTACTACACAAACTGCTTGCA	CCTGTTGCACTACGACAGATGTCTTGTGCT|GCCGGTACTACACAAACTGCTTGCACTGAT
NC_045512.2_pilon	8928	8934	Deletion	1	+	5364	5149	TGGTGACTTTTTGCATTTCTTACCTAGAGT|TTTTAGTGCAGTTGGTAACATCTGTTACAC	ACTTTTTGCATTTCTTACCTAGAGTTTTTA|GTGCAGTTGGTAACATCTGTTACACACCAT
NC_045512.2_pilon	20752	20758	Deletion	1	+	4411	1651	TAGAAAAGTGTGACCTTCAAAATTATGGTG|ATAGTGCAACATTACCTAAAGGCATAATGA	AAGTGTGACCTTCAAAATTATGGTGATAGT|GCAACATTACCTAAAGGCATAATGATGAAT
NC_045512.2_pilon	740	746	Deletion	1	+	4254	4148	TTGGCACTGATCCTTATGAAGATTTTCAAG|AAAACTGGAACACTAAACATAGCAGTGGTG	ACTGATCCTTATGAAGATTTTCAAGAAAAC|TGGAACACTAAACATAGCAGTGGTGTTACC
NC_045512.2_pilon	20702	20708	Deletion	1	+	4027	4167	GCAACCGGGTGTTGCTATGCCTAATCTTTA|CAAAATGCAAAGAATGCTATTAGAAAAGTG	CGGGTGTTGCTATGCCTAATCTTTACAAAA|TGCAAAGAATGCTATTAGAAAAGTGTGACC
NC_045512.2_pilon	20746	20752	Deletion	1	+	4453	4411	TGCTATTAGAAAAGTGTGACCTTCAAAATT|ATGGTGATAGTGCAACATTACCTAAAGGCA	TTAGAAAAGTGTGACCTTCAAAATTATGGT|GATAGTGCAACATTACCTAAAGGCATAATG
NC_045512.2_pilon	20481	20489	Deletion	1	+	5013	5104	TATTTCATAACAGATGCGCAAACAGGTTCA|TCTAAGTGTGTGTGTTCTGTTATTGATTTA	TAACAGATGCGCAAACAGGTTCATCTAAGT|GTGTGTGTTCTGTTATTGATTTATTACTTG
NC_045512.2_pilon	13102	13108	Deletion	1	+	2305	2323	TGTGCTTTTGCTGTAGATGCTGCTAAAGCT|TACAAAGATTATCTAGCTAGTGGGGGACAA	TTTTGCTGTAGATGCTGCTAAAGCTTACAA|AGATTATCTAGCTAGTGGGGGACAACCAAT
NC_045512.2_pilon	11302	11308	Deletion	1	+	5498	5675	GTTGATACTAGTTTGTCTGGTTTTAAGCTA|AAAGACTGTGTTATGTATGCATCAGCTGTA	TACTAGTTTGTCTGGTTTTAAGCTAAAAGA|CTGTGTTATGTATGCATCAGCTGTAGTGTT
NC_045512.2_pilon	10343	10349	Deletion	1	+	5897	6089	TTAAGCTTAAGGTTGATACAGCCAATCCTA|AGACACCTAAGTATAAGTTTGTTCGCATTC	CTTAAGGTTGATACAGCCAATCCTAAGACA|CCTAAGTATAAGTTTGTTCGCATTCAACCA
NC_045512.2_pilon	12208	12214	Deletion	1	+	4768	4788	GATTCTGAAGTTGTTCTTAAAAAGTTGAAG|AAGTCTTTGAATGTGGCTAAATCTGAATTT	TGAAGTTGTTCTTAAAAAGTTGAAGAAGTC|TTTGAATGTGGCTAAATCTGAATTTGACCG
NC_045512.2_pilon	24187	24193	Deletion	1	+	3153	3487	ACAGATGAAATGATTGCTCAATACACTTCT|GCACTGTTAGCGGGTACAATCACTTCTGGT	TGAAATGATTGCTCAATACACTTCTGCACT|GTTAGCGGGTACAATCACTTCTGGTTGGAC
NC_045512.2_pilon	12269	12275	Deletion	1	+	5221	5126	ACCGTGATGCAGCCATGCAACGTAAGTTGG|AAAAGATGGCTGATCAAGCTATGACCCAAA	GATGCAGCCATGCAACGTAAGTTGGAAAAG|ATGGCTGATCAAGCTATGACCCAAATGTAT
NC_045512.2_pilon	23345	23351	Deletion	1	+	2136	2152	TTGACATTACACCATGTTCTTTTGGTGGTG|TCAGTGTTATAACACCAGGAACAAATACTT	ATTACACCATGTTCTTTTGGTGGTGTCAGT|GTTATAACACCAGGAACAAATACTTCTAAC
NC_045512.2_pilon	10081	10087	Deletion	1	+	1459	1714	CAGAGTGGTTTTAGAAAAATGGCATTCCCA|TCTGGTAAAGTTGAGGGTTGTATGGTACAA	TGGTTTTAGAAAAATGGCATTCCCATCTGG|TAAAGTTGAGGGTTGTATGGTACAAGTAAC
NC_045512.2_pilon	14122	14128	Deletion	1	+	4937	4926	ATTTCGGTGATTTCATACAAACCACGCCAG|GTAGTGGAGTTCCTGTTGTAGATTCTTATT	GGTGATTTCATACAAACCACGCCAGGTAGT|GGAGTTCCTGTTGTAGATTCTTATTATTCA
NC_045512.2_pilon	20633	20639	Deletion	1	+	3260	3303	ATTTATGCTTTGGTGTAAAGATGGCCATGT|AGAAACATTTTACCCAAAATTACAATCTAG	TGCTTTGGTGTAAAGATGGCCATGTAGAAA|CATTTTACCCAAAATTACAATCTAGTCAAG
NC_045512.2_pilon	8676	8682	Deletion	1	+	6031	6071	TGTCATGTCTAAACATACTGACTTTTCAAG|TGAAATCATAGGATACAAGGCTATTGATGG	TGTCTAAACATACTGACTTTTCAAGTGAAA|TCATAGGATACAAGGCTATTGATGGTGGTG
NC_045512.2_pilon	8646	8652	Deletion	1	+	5701	5758	TGCTATTTTCTATTTAATAACACCTGTTCA|TGTCATGTCTAAACATACTGACTTTTCAAG	TTTTCTATTTAATAACACCTGTTCATGTCA|TGTCTAAACATACTGACTTTTCAAGTGAAA
NC_045512.2_pilon	12383	12389	Deletion	1	+	1490	1584	AGACAATGCTTTTCACTATGCTTAGAAAGT|TGGATAATGATGCACTCAACAACATTATCA	ATGCTTTTCACTATGCTTAGAAAGTTGGAT|AATGATGCACTCAACAACATTATCAACAAT
NC_045512.2_pilon	17588	17594	Deletion	1	+	5876	6038	TCGGCGTTGTCCTGCTGAAATTGTTGACAC|TGTGAGTGCTTTGGTTTATGATAATAAGCT	GTTGTCCTGCTGAAATTGTTGACACTGTGA|GTGCTTTGGTTTATGATAATAAGCTTAAAG
NC_045512.2_pilon	785	791	Deletion	1	+	3663	2719	AACATAGCAGTGGTGTTACCCGTGAACTCA|TGCGTGAGCTTAACGGAGGGGCATACACTC	AGCAGTGGTGTTACCCGTGAACTCATGCGT|GAGCTTAACGGAGGGGCATACACTCGCTAT
NC_045512.2_pilon	13644	13650	Deletion	1	+	3654	3549	AAGGACGAAGATGACAATTTAATTGATTCT|TACTTTGTAGTTAAGAGACACACTTTCTCT	CGAAGATGACAATTTAATTGATTCTTACTT|TGTAGTTAAGAGACACACTTTCTCTAACTA
NC_045512.2_pilon	325	331	Deletion	1	+	1872	1990	AAAACACACGTCCAACTCAGTTTGCCTGTT|TTACAGGTTCGCGACGTGCTCGTACGTGGC	ACACGTCCAACTCAGTTTGCCTGTTTTACA|GGTTCGCGACGTGCTCGTACGTGGCTTTGG
NC_045512.2_pilon	7946	7952	Deletion	1	+	3579	3666	AATCATCTGCAAAATCAGCGTCTGTTTACT|ACAGTCAGCTTATGTGTCAACCTATACTGT	TCTGCAAAATCAGCGTCTGTTTACTACAGT|CAGCTTATGTGTCAACCTATACTGTTACTA
NC_045512.2_pilon	28129	28135	Deletion	1	+	2430	2397	ACCCATTCAGTACATCGATATCGGTAATTA|TACAGTTTCCTGTTTACCTTTTACAATTAA	TTCAGTACATCGATATCGGTAATTATACAG|TTTCCTGTTTACCTTTTACAATTAATTGCC
NC_045512.2_pilon	5759	5765	Deletion	1	+	2600	2636	CTTGTGCTAGTGAGTACACTGGTAATTACC|AGTGTGGTCACTATAAACATATAACTTCTA	GCTAGTGAGTACACTGGTAATTACCAGTGT|GGTCACTATAAACATATAACTTCTAAAGAA
NC_045512.2_pilon	5838	5845	Deletion	1	+	3655	3719	AGACGGTGCTTTACTTACAAAGTCCTCAGA|ATACAAAGGTCCTATTACGGATGTTTTCTA	TGCTTTACTTACAAAGTCCTCAGAATACAA|AGGTCCTATTACGGATGTTTTCTACAAAGA
NC_045512.2_pilon	15499	15505	Deletion	1	+	4680	4731	CAGGTGGAACCTCATCAGGAGATGCCACAA|CTGCTTATGCTAATAGTGTTTTTAACATTT	GGAACCTCATCAGGAGATGCCACAACTGCT|TATGCTAATAGTGTTTTTAACATTTGTCAA
NC_045512.2_pilon	24298	24304	Deletion	1	+	5458	5551	GCTTATAGGTTTAATGGTATTGGAGTTACA|CAGAATGTTCTCTATGAGAACCAAAAATTG	TAGGTTTAATGGTATTGGAGTTACACAGAA|TGTTCTCTATGAGAACCAAAAATTGATTGC
NC_045512.2_pilon	29687	29693	Deletion	1	+	1477	1472	ACTTTAATCTCACATAGCAATCTTTAATCA|GTGTGTAACATTAGGGAGGACTTGAAAGAG	AATCTCACATAGCAATCTTTAATCAGTGTG|TAACATTAGGGAGGACTTGAAAGAGCCACC
NC_045512.2_pilon	6819	6825	Deletion	1	+	2719	2740	ATTGCTACAATTGTGTACTTTTACTAGAAG|TACAAATTCTAGAATTAAAGCATCTATGCC	TACAATTGTGTACTTTTACTAGAAGTACAA|ATTCTAGAATTAAAGCATCTATGCCGACTA
NC_045512.2_pilon	10218	10224	Deletion	1	+	4427	4587	CTCTGAAGACATGCTTAACCCTAATTATGA|AGATTTACTCATTCGTAAGTCTAATCATAA	AAGACATGCTTAACCCTAATTATGAAGATT|TACTCATTCGTAAGTCTAATCATAATTTCT
NC_045512.2_pilon	6765	6771	Deletion	1	+	2195	2279	TACACGGTGTTTAAACCGTGTTTGTACTAA|TTATATGCCTTATTTCTTTACTTTATTGCT	GGTGTTTAAACCGTGTTTGTACTAATTATA|TGCCTTATTTCTTTACTTTATTGCTACAAT
NC_045512.2_pilon	6710	6716	Deletion	1	+	1242	1392	CTAATTATGCTAAGCCTTTTCTTAACAAAG|TTGTTAGTACAACTACTAACATAGTTACAC	TATGCTAAGCCTTTTCTTAACAAAGTTGTT|AGTACAACTACTAACATAGTTACACGGTGT
NC_045512.2_pilon	8359	8365	Deletion	1	+	3019	3104	GGTGCTTGTATTGACTGTAGTGCGCGTCAT|ATTAATGCGCAGGTAGCAAAAAGTCACAAC	TTGTATTGACTGTAGTGCGCGTCATATTAA|TGCGCAGGTAGCAAAAAGTCACAACATTGC
NC_045512.2_pilon	13130	13136	Deletion	1	+	2462	2607	CTTACAAAGATTATCTAGCTAGTGGGGGAC|AACCAATCACTAATTGTGTTAAGATGTTGT	AAAGATTATCTAGCTAGTGGGGGACAACCA|ATCACTAATTGTGTTAAGATGTTGTGTACA
NC_045512.2_pilon	10677	10683	Deletion	1	+	7553	8075	AACTATTACAGTTAATGTTTTAGCTTGGTT|GTACGCTGCTGTTATAAATGGAGACAGGTG	TTACAGTTAATGTTTTAGCTTGGTTGTACG|CTGCTGTTATAAATGGAGACAGGTGGTTTC
NC_045512.2_pilon	13056	13062	Deletion	1	+	6318	6186	TGGTAATGCAACAGAAGTGCCTGCCAATTC|AACTGTATTATCTTTCTGTGCTTTTGCTGT	ATGCAACAGAAGTGCCTGCCAATTCAACTG|TATTATCTTTCTGTGCTTTTGCTGTAGATG
NC_045512.2_pilon	20344	20350	Deletion	1	+	2570	2588	TCGAACATATCGTTTATGGAGATTTTAGTC|ATAGTCAGTTAGGTGGTTTACATCTACTGA	CATATCGTTTATGGAGATTTTAGTCATAGT|CAGTTAGGTGGTTTACATCTACTGATTGGA
NC_045512.2_pilon	23525	23531	Deletion	1	+	3950	4067	CACGTGCAGGCTGTTTAATAGGGGCTGAAC|ATGTCAACAACTCATATGAGTGTGACATAC	GCAGGCTGTTTAATAGGGGCTGAACATGTC|AACAACTCATATGAGTGTGACATACCCATT
NC_045512.2_pilon	9691	9697	Deletion	1	+	1712	1682	ACACCTTTAGTACCTTTCTGGATAACAATT|GCTTATATCATTTGTATTTCCACAAAGCAT	TTTAGTACCTTTCTGGATAACAATTGCTTA|TATCATTTGTATTTCCACAAAGCATTTCTA
NC_045512.2_pilon	27498	27504	Deletion	1	+	1750	1858	GGTACAACAGTACTTTTAAAAGAACCTTGC|TCTTCTGGAACATACGAGGGCAATTCACCA	AACAGTACTTTTAAAAGAACCTTGCTCTTC|TGGAACATACGAGGGCAATTCACCATTTCA
NC_045512.2_pilon	1642	1648	Deletion	1	+	3208	3220	CTTCTTGAAATACTCCAAAAAGAGAAAGTC|AACATCAATATTGTTGGTGACTTTAAACTT	TGAAATACTCCAAAAAGAGAAAGTCAACAT|CAATATTGTTGGTGACTTTAAACTTAATGA
NC_045512.2_pilon	27546	27552	Deletion	1	+	2494	2859	GGCAATTCACCATTTCATCCTCTAGCTGAT|AACAAATTTGCACTGACTTGCTTTAGCACT	TTCACCATTTCATCCTCTAGCTGATAACAA|ATTTGCACTGACTTGCTTTAGCACTCAATT
NC_045512.2_pilon	29660	29666	Deletion	1	+	2949	2953	ACTACATAGCACAAGTAGATGTAGTTAACT|TTAATCTCACATAGCAATCTTTAATCAGTG	ATAGCACAAGTAGATGTAGTTAACTTTAAT|CTCACATAGCAATCTTTAATCAGTGTGTAA
NC_045512.2_pilon	26274	26280	Deletion	1	+	4108	4059	ATGTACTCATTCGTTTCGGAAGAGACAGGT|ACGTTAATAGTTAATAGCGTACTTCTTTTT	CTCATTCGTTTCGGAAGAGACAGGTACGTT|AATAGTTAATAGCGTACTTCTTTTTCTTGC
NC_045512.2_pilon	15364	15370	Deletion	1	+	6293	6370	TTATGGCCTCACTTGTTCTTGCTCGCAAAC|ATACAACGTGTTGTAGCTTGTCACACCGTT	GCCTCACTTGTTCTTGCTCGCAAACATACA|ACGTGTTGTAGCTTGTCACACCGTTTCTAT
NC_045512.2_pilon	3564	3570	Deletion	1	+	7412	7621	CATAGCTACTAATGGACCACTTAAAGTGGG|TGGTAGTTGTGTTTTAAGCGGACACAATCT	CTACTAATGGACCACTTAAAGTGGGTGGTA|GTTGTGTTTTAAGCGGACACAATCTTGCTA
NC_045512.2_pilon	3538	3544	Deletion	1	+	7535	7582	GCCATGCAAGTTGAATCTGATGATTACATA|GCTACTAATGGACCACTTAAAGTGGGTGGT	GCAAGTTGAATCTGATGATTACATAGCTAC|TAATGGACCACTTAAAGTGGGTGGTAGTTG
NC_045512.2_pilon	19997	20003	Deletion	1	+	3150	3120	TGCACCACTCACTGTCTTTTTTGATGGTAG|AGTTGATGGTCAAGTAGACTTATTTAGAAA	CACTCACTGTCTTTTTTGATGGTAGAGTTG|ATGGTCAAGTAGACTTATTTAGAAATGCCC
NC_045512.2_pilon	3502	3508	Deletion	1	+	7155	7332	GGTGTTGCAGGAGCCTTAAATAAGGCTACT|AACAATGCCATGCAAGTTGAATCTGATGAT	TGCAGGAGCCTTAAATAAGGCTACTAACAA|TGCCATGCAAGTTGAATCTGATGATTACAT
NC_045512.2_pilon	18741	18747	Deletion	1	+	3088	3016	GCCTGTTGGCATCATTCTATTGGATTTGAT|TACGTCTATAATCCGTTTATGATTGATGTT	TTGGCATCATTCTATTGGATTTGATTACGT|CTATAATCCGTTTATGATTGATGTTCAACA
NC_045512.2_pilon	18576	18582	Deletion	1	+	4396	4542	TTAAGTGACACACTTAAAAATCTCTCTGAC|AGAGTCGTATTTGTCTTATGGGCACATGGC	TGACACACTTAAAAATCTCTCTGACAGAGT|CGTATTTGTCTTATGGGCACATGGCTTTGA
NC_045512.2_pilon	25559	25565	Deletion	1	+	3490	3422	TATTGTTGGCGTTGCACTTCTTGCTGTTTT|TCATAGCGCTTCCAAAATCATAACCCTCAA	TTGGCGTTGCACTTCTTGCTGTTTTTCATA|GCGCTTCCAAAATCATAACCCTCAAAAAGA
NC_045512.2_pilon	25465	25471	Deletion	1	+	2452	2582	TGAAGCAAGGTGAAATCAAGGATGCTACTC|CTTCAGATTTTGTTCGCGCTACTGCAACGA	CAAGGTGAAATCAAGGATGCTACTCCTTCA|GATTTTGTTCGCGCTACTGCAACGATACCG
NC_045512.2_pilon	7175	7181	Deletion	1	+	4628	4707	GTTTAGATTCTTTAGACACCTATCCTTCTT|TAGAAACTATACAAATTACCATTTCATCTT	GATTCTTTAGACACCTATCCTTCTTTAGAA|ACTATACAAATTACCATTTCATCTTTTAAA
NC_045512.2_pilon	16546	16552	Deletion	1	+	2085	2197	AAAATACATGTGTTGGTAGCGATAATGTTA|CTGACTTTAATGCAATTGCAACATGTGACT	ACATGTGTTGGTAGCGATAATGTTACTGAC|TTTAATGCAATTGCAACATGTGACTGGACA
NC_045512.2_pilon	7447	7451	Deletion	1	+	3202	3079	ATCTTCTTTGCATCATTTTATTATGTATGG|AAAAGTTATGTGCATGTTGTAGACGGTTGT	TTCTTTGCATCATTTTATTATGTATGGAAA|AGTTATGTGCATGTTGTAGACGGTTGTAAT
NC_045512.2_pilon	11702	517	Duplication	1	+	1323	2175	ACTTTAGACTGACTCTTGGTGTTTATGATT|ACTTAGTTTCTACACAGGAGTTTAGATATA	GGATGCTCGAACTGCACCTCATGGTCATGT|TATGGTTGAGCTGGTAGCAGAACTCGAAGG
NC_045512.2_pilon	11361	11365	Deletion	1	+	5268	5532	AGTGTTACTAATCCTTATGACAGCAAGAAC|TGTGTATGATGATGGTGCTAGGAGAGTGTG	GTTACTAATCCTTATGACAGCAAGAACTGT|GTATGATGATGGTGCTAGGAGAGTGTGGAC
NC_045512.2_pilon	17500	17505	Deletion	1	+	5572	5561	TAACTAAGGGCACACTAGAACCAGAATATT|TCAATTCAGTGTGTAGACTTATGAAAACTA	TAAGGGCACACTAGAACCAGAATATTTCAA|TTCAGTGTGTAGACTTATGAAAACTATAGG
NC_045512.2_pilon	2413	2418	Deletion	1	+	1062	1098	GAAACATTTGTCACGCACTCAAAGGGATTG|TACAGAAAGTGTGTTAAATCCAGAGAAGAA	CATTTGTCACGCACTCAAAGGGATTGTACA|GAAAGTGTGTTAAATCCAGAGAAGAAACTG
NC_045512.2_pilon	3056	3061	Deletion	1	+	4359	4351	ATTGTTCTTTTTACCCTCCAGATGAGGATG|AAGAAGAAGGTGATTGTGAAGAAGAAGAGT	TTCTTTTTACCCTCCAGATGAGGATGAAGA|AGAAGGTGATTGTGAAGAAGAAGAGTTTGA
NC_045512.2_pilon	10339	10344	Deletion	1	+	5931	5990	GTACTTAAGCTTAAGGTTGATACAGCCAAT|CCTAAGACACCTAAGTATAAGTTTGTTCGC	TTAAGCTTAAGGTTGATACAGCCAATCCTA|AGACACCTAAGTATAAGTTTGTTCGCATTC
NC_045512.2_pilon	15529	15534	Deletion	1	+	4179	4078	CTGCTTATGCTAATAGTGTTTTTAACATTT|GTCAAGCTGTCACGGCCAATGTTAATGCAC	TTATGCTAATAGTGTTTTTAACATTTGTCA|AGCTGTCACGGCCAATGTTAATGCACTTTT
NC_045512.2_pilon	19340	19345	Deletion	1	+	511	546	TGCATTCCACACACCAGCTTTTGATAAAAG|TGCTTTTGTTAATTTAAAACAATTACCATT	TTCCACACACCAGCTTTTGATAAAAGTGCT|TTTGTTAATTTAAAACAATTACCATTTTTC
NC_045512.2_pilon	15982	15987	Deletion	1	+	3794	4007	TAGGGGCCGGCTGTTTTGTAGATGATATCG|TAAAAACAGATGGTACACTTATGATTGAAC	GGCCGGCTGTTTTGTAGATGATATCGTAAA|AACAGATGGTACACTTATGATTGAACGGTT
NC_045512.2_pilon	2632	2637	Deletion	1	+	913	936	GGTACACCAGTTTGTATTAACGGGCTTATG|TTGCTCGAAATCAAAGACACAGAAAAGTAC	CACCAGTTTGTATTAACGGGCTTATGTTGC|TCGAAATCAAAGACACAGAAAAGTACTGTG
NC_045512.2_pilon	11888	11893	Deletion	1	+	2257	2294	TAAAGTGCACATCAGTAGTCTTACTCTCAG|TTTTGCAACAACTCAGAGTAGAATCATCAT	GTGCACATCAGTAGTCTTACTCTCAGTTTT|GCAACAACTCAGAGTAGAATCATCATCTAA
NC_045512.2_pilon	2081	2086	Deletion	1	+	952	1046	TTGTAATGGCCTACATTACAGGTGGTGTTG|TTCAGTTGACTTCGCAGTGGCTAACTAACA	AATGGCCTACATTACAGGTGGTGTTGTTCA|GTTGACTTCGCAGTGGCTAACTAACATCTT
NC_045512.2_pilon	3451	3456	Deletion	1	+	5692	5919	AAACCAACAGTGGTTGTTAATGCAGCCAAT|GTTTACCTTAAACATGGAGGAGGTGTTGCA	CAACAGTGGTTGTTAATGCAGCCAATGTTT|ACCTTAAACATGGAGGAGGTGTTGCAGGAG
NC_045512.2_pilon	549	555	Deletion	1	+	919	972	GGTTGAGCTGGTAGCAGAACTCGAAGGCAT|TCAGTACGGTCGTAGTGGTGAGACACTTGG	AGCTGGTAGCAGAACTCGAAGGCATTCAGT|ACGGTCGTAGTGGTGAGACACTTGGTGTCC
NC_045512.2_pilon	1799	1804	Deletion	1	+	5143	5190	TTGTTGAATCCTGTGGTAATTTTAAAGTTA|CAAAAGGAAAAGCTAAAAAAGGTGCCTGGA	TGAATCCTGTGGTAATTTTAAAGTTACAAA|AGGAAAAGCTAAAAAAGGTGCCTGGAATAT
NC_045512.2_pilon	1320	1325	Deletion	1	+	3866	3816	ATTTTGTGGCACTGAGAATTTGACTAAAGA|AGGTGCCACTACTTGTGGTTACTTACCCCA	TGTGGCACTGAGAATTTGACTAAAGAAGGT|GCCACTACTTGTGGTTACTTACCCCAAAAT
NC_045512.2_pilon	23625	23630	Deletion	1	+	5268	5562	TAATTCTCCTCGGCGGGCACGTAGTGTAGC|TAGTCAATCCATCATTGCCTACACTATGTC	TCTCCTCGGCGGGCACGTAGTGTAGCTAGT|CAATCCATCATTGCCTACACTATGTCACTT
NC_045512.2_pilon	21428	21433	Deletion	1	+	5197	5554	GAGTAAATTTCCCCTTAAATTAAGGGGTAC|TGCTGTTATGTCTTTAAAAGAAGGTCAAAT	AAATTTCCCCTTAAATTAAGGGGTACTGCT|GTTATGTCTTTAAAAGAAGGTCAAATCAAT
NC_045512.2_pilon	28924	28929	Deletion	1	+	2075	2104	GCTAGAATGGCTGGCAATGGCGGTGATGCT|GCTCTTGCTTTGCTGCTGCTTGACAGATTG	GAATGGCTGGCAATGGCGGTGATGCTGCTC|TTGCTTTGCTGCTGCTTGACAGATTGAACC
NC_045512.2_pilon	6134	6139	Deletion	1	+	3321	3371	ATAAGAAACCTGCTTCAAGAGAGCTTAAAG|TTACATTTTTCCCTGACTTAAATGGTGATG	GAAACCTGCTTCAAGAGAGCTTAAAGTTAC|ATTTTTCCCTGACTTAAATGGTGATGTGGT
NC_045512.2_pilon	8790	8795	Deletion	1	+	7265	7382	TGATTTTGACACATGGTTTAGCCAGCGTGG|TGGTAGTTATACTAATGACAAAGCTTGCCC	TTTGACACATGGTTTAGCCAGCGTGGTGGT|AGTTATACTAATGACAAAGCTTGCCCATTG
NC_045512.2_pilon	8829	8834	Deletion	1	+	9119	9239	TACTAATGACAAAGCTTGCCCATTGATTGC|TGCAGTCATAACAAGAGAAGTGGGTTTTGT	AATGACAAAGCTTGCCCATTGATTGCTGCA|GTCATAACAAGAGAAGTGGGTTTTGTCGTG
NC_045512.2_pilon	12429	12434	Deletion	1	+	2188	2401	CAACAACATTATCAACAATGCAAGAGATGG|TTGTGTTCCCTTGAACATAATACCTCTTAC	AACATTATCAACAATGCAAGAGATGGTTGT|GTTCCCTTGAACATAATACCTCTTACAACA
NC_045512.2_pilon	21398	21403	Deletion	1	+	4752	4964	TCAGTTGTCTTCCTATTCTTTATTTGACAT|GAGTAAATTTCCCCTTAAATTAAGGGGTAC	TTGTCTTCCTATTCTTTATTTGACATGAGT|AAATTTCCCCTTAAATTAAGGGGTACTGCT
NC_045512.2_pilon	20877	20882	Deletion	1	+	3545	3595	AATATGAGAGTTATACATTTTGGTGCTGGT|TCTGATAAAGGAGTTGCACCAGGTACAGCT	TGAGAGTTATACATTTTGGTGCTGGTTCTG|ATAAAGGAGTTGCACCAGGTACAGCTGTTT
NC_045512.2_pilon	9494	9499	Deletion	1	+	3825	3966	TTAGAAGAGCTTTTGGTGAATACAGTCATG|TAGTTGCCTTTAATACTTTACTATTCCTTA	AAGAGCTTTTGGTGAATACAGTCATGTAGT|TGCCTTTAATACTTTACTATTCCTTATGTC
NC_045512.2_pilon	9414	9419	Deletion	1	+	1351	1375	TTTGGACATATCAGCATCTATAGTAGCTGG|TGGTATTGTAGCTATCGTAGTAACATGCCT	GACATATCAGCATCTATAGTAGCTGGTGGT|ATTGTAGCTATCGTAGTAACATGCCTTGCC
NC_045512.2_pilon	12420	12425	Deletion	1	+	1809	1951	TGATGCACTCAACAACATTATCAACAATGC|AAGAGATGGTTGTGTTCCCTTGAACATAAT	GCACTCAACAACATTATCAACAATGCAAGA|GATGGTTGTGTTCCCTTGAACATAATACCT
NC_045512.2_pilon	12191	12196	Deletion	1	+	4112	4557	AGGCTGTTGCTAATGGTGATTCTGAAGTTG|TTCTTAAAAAGTTGAAGAAGTCTTTGAATG	TGTTGCTAATGGTGATTCTGAAGTTGTTCT|TAAAAAGTTGAAGAAGTCTTTGAATGTGGC
NC_045512.2_pilon	17525	17530	Deletion	1	+	6583	6583	ATATTTCAATTCAGTGTGTAGACTTATGAA|AACTATAGGTCCAGACATGTTCCTCGGAAC	TTCAATTCAGTGTGTAGACTTATGAAAACT|ATAGGTCCAGACATGTTCCTCGGAACTTGT
NC_045512.2_pilon	14130	14135	Deletion	1	+	5011	5063	GATTTCATACAAACCACGCCAGGTAGTGGA|GTTCCTGTTGTAGATTCTTATTATTCATTG	TCATACAAACCACGCCAGGTAGTGGAGTTC|CTGTTGTAGATTCTTATTATTCATTGTTAA
NC_045512.2_pilon	15461	15466	Deletion	1	+	4873	4952	TGAAATGGTCATGTGTGGCGGTTCACTATA|TGTTAAACCAGGTGGAACCTCATCAGGAGA	ATGGTCATGTGTGGCGGTTCACTATATGTT|AAACCAGGTGGAACCTCATCAGGAGATGCC
NC_045512.2_pilon	4046	4051	Deletion	1	+	3328	3499	AAAACTTGTTACTTTATATTGACATTAATG|GCAATCTTCATCCAGATTCTGCCACTCTTG	CTTGTTACTTTATATTGACATTAATGGCAA|TCTTCATCCAGATTCTGCCACTCTTGTTAG
NC_045512.2_pilon	20869	20874	Deletion	1	+	3496	3601	TACCCTATAATATGAGAGTTATACATTTTG|GTGCTGGTTCTGATAAAGGAGTTGCACCAG	CTATAATATGAGAGTTATACATTTTGGTGC|TGGTTCTGATAAAGGAGTTGCACCAGGTAC
NC_045512.2_pilon	23381	23386	Deletion	1	+	2117	2153	TTATAACACCAGGAACAAATACTTCTAACC|AGGTTGCTGTTCTTTATCAGGGTGTTAACT	AACACCAGGAACAAATACTTCTAACCAGGT|TGCTGTTCTTTATCAGGGTGTTAACTGCAC
NC_045512.2_pilon	1488	1493	Deletion	1	+	2386	2427	TAAGGGTGGTCGCACTATTGCCTTTGGAGG|CTGTGTGTTCTCTTATGTTGGTTGCCATAA	GGTGGTCGCACTATTGCCTTTGGAGGCTGT|GTGTTCTCTTATGTTGGTTGCCATAACAAG
NC_045512.2_pilon	3474	3479	Deletion	1	+	6358	6618	AGCCAATGTTTACCTTAAACATGGAGGAGG|TGTTGCAGGAGCCTTAAATAAGGCTACTAA	AATGTTTACCTTAAACATGGAGGAGGTGTT|GCAGGAGCCTTAAATAAGGCTACTAACAAT
NC_045512.2_pilon	15458	15463	Deletion	1	+	4943	4965	GAGTGAAATGGTCATGTGTGGCGGTTCACT|ATATGTTAAACCAGGTGGAACCTCATCAGG	GAAATGGTCATGTGTGGCGGTTCACTATAT|GTTAAACCAGGTGGAACCTCATCAGGAGAT
NC_045512.2_pilon	19974	19979	Deletion	1	+	3231	3233	AAGAAACCAACTGAAACGATTTGTGCACCA|CTCACTGTCTTTTTTGATGGTAGAGTTGAT	AACCAACTGAAACGATTTGTGCACCACTCA|CTGTCTTTTTTGATGGTAGAGTTGATGGTC
NC_045512.2_pilon	7450	7454	Deletion	1	+	3146	3014	TTCTTTGCATCATTTTATTATGTATGGAAA|AGTTATGTGCATGTTGTAGACGGTTGTAAT	TTTGCATCATTTTATTATGTATGGAAAAGT|TATGTGCATGTTGTAGACGGTTGTAATTCA
NC_045512.2_pilon	22901	22905	Deletion	1	+	4415	4454	ATTCTAACAATCTTGATTCTAAGGTTGGTG|GTAATTATAATTACCTGTATAGATTGTTTA	CTAACAATCTTGATTCTAAGGTTGGTGGTA|ATTATAATTACCTGTATAGATTGTTTAGGA
NC_045512.2_pilon	22968	22972	Deletion	1	+	5091	5100	TAATCTCAAACCTTTTGAGAGAGATATTTC|AACTGAAATCTATCAGGCCGGTAGCACACC	TCTCAAACCTTTTGAGAGAGATATTTCAAC|TGAAATCTATCAGGCCGGTAGCACACCTTG
NC_045512.2_pilon	23384	23388	Deletion	1	+	2134	2193	TAACACCAGGAACAAATACTTCTAACCAGG|TTGCTGTTCTTTATCAGGGTGTTAACTGCA	CACCAGGAACAAATACTTCTAACCAGGTTG|CTGTTCTTTATCAGGGTGTTAACTGCACAG
NC_045512.2_pilon	2229	2233	Deletion	1	+	7350	7476	TTGGGAAATTGTTAAATTTATCTCAACCTG|TGCTTGTGAAATTGTCGGTGGACAAATTGT	GGAAATTGTTAAATTTATCTCAACCTGTGC|TTGTGAAATTGTCGGTGGACAAATTGTCAC
NC_045512.2_pilon	2648	2652	Deletion	1	+	1078	1095	TTAACGGGCTTATGTTGCTCGAAATCAAAG|ACACAGAAAAGTACTGTGCCCTTGCACCTA	ACGGGCTTATGTTGCTCGAAATCAAAGACA|CAGAAAAGTACTGTGCCCTTGCACCTAATA
NC_045512.2_pilon	23283	23288	Deletion	1	+	1447	1469	ATTTGGCAGAGACATTGCTGACACTACTGA|TGCTGTCCGTGATCCACAGACACTTGAGAT	GGCAGAGACATTGCTGACACTACTGATGCT|GTCCGTGATCCACAGACACTTGAGATTCTT
NC_045512.2_pilon	19070	19075	Deletion	1	+	5696	5627	CCCTAAAGCTATTAAGTGTGTACCTCAAGC|TGATGTAGAATGGAAGTTCTATGATGCACA	AAAGCTATTAAGTGTGTACCTCAAGCTGAT|GTAGAATGGAAGTTCTATGATGCACAGCCT
NC_045512.2_pilon	18684	18688	Deletion	1	+	3692	3712	ACCTGTTGTCTATGTGATAGACGTGCCACA|TGCTTTTCCACTGCTTCAGACACTTATGCC	TGTTGTCTATGTGATAGACGTGCCACATGC|TTTTCCACTGCTTCAGACACTTATGCCTGT
NC_045512.2_pilon	14262	14267	Deletion	1	+	3340	3128	TACATTAAGTGGGATTTGTTAAAATATGAC|TTCACGGAAGAGAGGTTAAAACTCTTTGAC	TTAAGTGGGATTTGTTAAAATATGACTTCA|CGGAAGAGAGGTTAAAACTCTTTGACCGTT
NC_045512.2_pilon	16075	16080	Deletion	1	+	4603	4786	TTACTAAACATCCTAATCAGGAGTATGCTG|ATGTCTTTCATTTGTACTTACAATACATAA	TAAACATCCTAATCAGGAGTATGCTGATGT|CTTTCATTTGTACTTACAATACATAAGAAA
NC_045512.2_pilon	11535	11540	Deletion	1	+	4869	5222	AGTTACAACTGTCATGTTTTTGGCCAGAGG|TATTGTTTTTATGTGTGTTGAGTATTGCCC	ACAACTGTCATGTTTTTGGCCAGAGGTATT|GTTTTTATGTGTGTTGAGTATTGCCCTATT
NC_045512.2_pilon	24891	24896	Deletion	1	+	2329	2445	ACACTGGTTTGTAACACAAAGGAATTTTTA|TGAACCACAAATCATTACTACAGACAACAC	TGGTTTGTAACACAAAGGAATTTTTATGAA|CCACAAATCATTACTACAGACAACACATTT
NC_045512.2_pilon	2813	2818	Deletion	1	+	4481	4474	ATATCACTTTTGAACTTGATGAAAGGATTG|ATAAAGTACTTAATGAGAAGTGCTCTGCCT	CACTTTTGAACTTGATGAAAGGATTGATAA|AGTACTTAATGAGAAGTGCTCTGCCTATAC
NC_045512.2_pilon	24383	24388	Deletion	1	+	4366	4404	TTGGCAAAATTCAAGACTCACTTTCTTCCA|CAGCAAGTGCACTTGGAAAACTTCAAGATG	CAAAATTCAAGACTCACTTTCTTCCACAGC|AAGTGCACTTGGAAAACTTCAAGATGTGGT
NC_045512.2_pilon	15594	15599	Deletion	1	+	2470	2426	TCTACTGATGGTAACAAAATTGCCGATAAG|TATGTCCGCAATTTACAACACAGACTTTAT	CTGATGGTAACAAAATTGCCGATAAGTATG|TCCGCAATTTACAACACAGACTTTATGAGT
NC_045512.2_pilon	12586	12591	Deletion	1	+	7695	7828	ATCCAACAGGTTGTAGATGCAGATAGTAAA|ATTGTTCAACTTAGTGAAATTAGTATGGAC	AACAGGTTGTAGATGCAGATAGTAAAATTG|TTCAACTTAGTGAAATTAGTATGGACAATT
NC_045512.2_pilon	28791	28796	Deletion	1	+	2523	2523	AGGAACAACATTGCCAAAAGGCTTCTACGC|AGAAGGGAGCAGAGGCGGCAGTCAAGCCTC	ACAACATTGCCAAAAGGCTTCTACGCAGAA|GGGAGCAGAGGCGGCAGTCAAGCCTCTTCT
NC_045512.2_pilon	12389	12394	Deletion	1	+	1584	1635	TGCTTTTCACTATGCTTAGAAAGTTGGATA|ATGATGCACTCAACAACATTATCAACAATG	TTTCACTATGCTTAGAAAGTTGGATAATGA|TGCACTCAACAACATTATCAACAATGCAAG
NC_045512.2_pilon	26926	26931	Deletion	1	+	4686	4747	TGGCACTATTCTGACCAGACCGCTTCTAGA|AAGTGAACTCGTAATCGGAGCTGTGATCCT	ACTATTCTGACCAGACCGCTTCTAGAAAGT|GAACTCGTAATCGGAGCTGTGATCCTTCGT
NC_045512.2_pilon	2291	2296	Deletion	1	+	7691	7675	CCTGTGCAAAGGAAATTAAGGAGAGTGTTC|AGACATTCTTTAAGCTTGTAAATAAATTTT	TGCAAAGGAAATTAAGGAGAGTGTTCAGAC|ATTCTTTAAGCTTGTAAATAAATTTTTGGC
NC_045512.2_pilon	8550	8555	Deletion	1	+	4276	4357	TGTTGTAACAACAAAGATAGCACTTAAGGG|TGGTAAAATTGTTAATAATTGGTTGAAGCA	GTAACAACAAAGATAGCACTTAAGGGTGGT|AAAATTGTTAATAATTGGTTGAAGCAGTTA
NC_045512.2_pilon	26844	26849	Deletion	1	+	5916	5846	CTTCTTTCAGACTGTTTGCGCGTACGCGTT|CCATGTGGTCATTCAATCCAGAAACTAACA	TTTCAGACTGTTTGCGCGTACGCGTTCCAT|GTGGTCATTCAATCCAGAAACTAACATTCT
NC_045512.2_pilon	17513	17518	Deletion	1	+	5904	6169	ACTAGAACCAGAATATTTCAATTCAGTGTG|TAGACTTATGAAAACTATAGGTCCAGACAT	GAACCAGAATATTTCAATTCAGTGTGTAGA|CTTATGAAAACTATAGGTCCAGACATGTTC
NC_045512.2_pilon	26145	26150	Deletion	1	+	5196	5478	GAACATGTCCAAATTCACACAATCGACGGT|TCATCCGGAGTTGTTAATCCAGTAATGGAA	ATGTCCAAATTCACACAATCGACGGTTCAT|CCGGAGTTGTTAATCCAGTAATGGAACCAA
NC_045512.2_pilon	16685	16690	Deletion	1	+	2228	2266	TACTGAGGAGACATTTAAACTGTCTTATGG|TATTGCTACTGTACGTGAAGTGCTGTCTGA	GAGGAGACATTTAAACTGTCTTATGGTATT|GCTACTGTACGTGAAGTGCTGTCTGACAGA
NC_045512.2_pilon	27168	27173	Deletion	1	+	7058	7285	TAAACACAGACCATTCCAGTAGCAGTGACA|ATATTGCTTTGCTTGTACAGTAAGTGACAA	CACAGACCATTCCAGTAGCAGTGACAATAT|TGCTTTGCTTGTACAGTAAGTGACAACAGA
NC_045512.2_pilon	21938	21943	Deletion	1	+	4162	4166	CCCTACTTATTGTTAATAACGCTACTAATG|TTGTTATTAAAGTCTGTGAATTTCAATTTT	ACTTATTGTTAATAACGCTACTAATGTTGT|TATTAAAGTCTGTGAATTTCAATTTTGTAA
NC_045512.2_pilon	15977	15982	Deletion	1	+	5420	3794	AATCCTAGGGGCCGGCTGTTTTGTAGATGA|TATCGTAAAAACAGATGGTACACTTATGAT	CTAGGGGCCGGCTGTTTTGTAGATGATATC|GTAAAAACAGATGGTACACTTATGATTGAA
NC_045512.2_pilon	23753	23758	Deletion	1	+	10352	10461	GTGTTACCACAGAAATTCTACCAGTGTCTA|TGACCAAGACATCAGTAGATTGTACAATGT	TACCACAGAAATTCTACCAGTGTCTATGAC|CAAGACATCAGTAGATTGTACAATGTACAT
NC_045512.2_pilon	18152	18157	Deletion	1	+	3145	3064	TGTTGACACTAAATTCAAAACTGAAGGTTT|ATGTGTTGACATACCTGGCATACCTAAGGA	GACACTAAATTCAAAACTGAAGGTTTATGT|GTTGACATACCTGGCATACCTAAGGACATG
NC_045512.2_pilon	1216	1221	Deletion	1	+	5857	5973	TCACCAAATGAATGCAACCAAATGTGCCTT|TCAACTCTCATGAAGTGTGATCATTGTGGT	CAAATGAATGCAACCAAATGTGCCTTTCAA|CTCTCATGAAGTGTGATCATTGTGGTGAAA
NC_045512.2_pilon	5972	5977	Deletion	1	+	3449	3601	ACCCTAAGTTGGACAATTATTATAAGAAAG|ACAATTCTTATTTCACAGAGCAACCAATTG	TAAGTTGGACAATTATTATAAGAAAGACAA|TTCTTATTTCACAGAGCAACCAATTGATCT
NC_045512.2_pilon	10648	10653	Deletion	1	+	6133	6513	CAAACAGCACAAGCAGCTGGTACGGACACA|ACTATTACAGTTAATGTTTTAGCTTGGTTG	CAGCACAAGCAGCTGGTACGGACACAACTA|TTACAGTTAATGTTTTAGCTTGGTTGTACG
NC_045512.2_pilon	10609	10614	Deletion	1	+	4446	4764	GACTTAGAAGGTAACTTTTATGGACCTTTT|GTTGACAGGCAAACAGCACAAGCAGCTGGT	TAGAAGGTAACTTTTATGGACCTTTTGTTG|ACAGGCAAACAGCACAAGCAGCTGGTACGG
NC_045512.2_pilon	10279	10284	Deletion	1	+	5514	5411	TTCTTGGTACAGGCTGGTAATGTTCAACTC|AGGGTTATTGGACATTCTATGCAAAATTGT	TGGTACAGGCTGGTAATGTTCAACTCAGGG|TTATTGGACATTCTATGCAAAATTGTGTAC
NC_045512.2_pilon	8862	8867	Deletion	1	+	8437	8588	AGTCATAACAAGAGAAGTGGGTTTTGTCGT|GCCTGGTTTGCCTGGCACGATATTACGCAC	ATAACAAGAGAAGTGGGTTTTGTCGTGCCT|GGTTTGCCTGGCACGATATTACGCACAACT
NC_045512.2_pilon	27172	27177	Deletion	1	+	7220	7709	CACAGACCATTCCAGTAGCAGTGACAATAT|TGCTTTGCTTGTACAGTAAGTGACAACAGA	GACCATTCCAGTAGCAGTGACAATATTGCT|TTGCTTGTACAGTAAGTGACAACAGATGTT
NC_045512.2_pilon	21154	21159	Deletion	1	+	2444	2437	TTATACAACAAAAGCTAGCTCTTGGAGGTT|CCGTGGCTATAAAGATAACAGAACATTCTT	ACAACAAAAGCTAGCTCTTGGAGGTTCCGT|GGCTATAAAGATAACAGAACATTCTTGGAA
NC_045512.2_pilon	27141	27146	Deletion	1	+	5699	5813	GTCGCTACAGGATTGGCAACTATAAATTAA|ACACAGACCATTCCAGTAGCAGTGACAATA	CTACAGGATTGGCAACTATAAATTAAACAC|AGACCATTCCAGTAGCAGTGACAATATTGC
NC_045512.2_pilon	1850	1855	Deletion	1	+	4538	4377	GTGCCTGGAATATTGGTGAACAGAAATCAA|TACTGAGTCCTCTTTATGCATTTGCATCAG	CTGGAATATTGGTGAACAGAAATCAATACT|GAGTCCTCTTTATGCATTTGCATCAGAGGC
NC_045512.2_pilon	9243	9248	Deletion	1	+	2362	2371	CTGTAGGCACGGCACTTGTGAAAGATCAGA|AGCTGGTGTTTGTGTATCTACTAGTGGTAG	AGGCACGGCACTTGTGAAAGATCAGAAGCT|GGTGTTTGTGTATCTACTAGTGGTAGATGG
NC_045512.2_pilon	24941	24946	Deletion	1	+	1311	1413	CAGACAACACATTTGTGTCTGGTAACTGTG|ATGTTGTAATAGGAATTGTCAACAACACAG	CAACACATTTGTGTCTGGTAACTGTGATGT|TGTAATAGGAATTGTCAACAACACAGTTTA
NC_045512.2_pilon	15536	15541	Deletion	1	+	4043	3957	TGCTAATAGTGTTTTTAACATTTGTCAAGC|TGTCACGGCCAATGTTAATGCACTTTTATC	AATAGTGTTTTTAACATTTGTCAAGCTGTC|ACGGCCAATGTTAATGCACTTTTATCTACT
NC_045512.2_pilon	15509	15514	Deletion	1	+	4178	4093	CTCATCAGGAGATGCCACAACTGCTTATGC|TAATAGTGTTTTTAACATTTGTCAAGCTGT	TCAGGAGATGCCACAACTGCTTATGCTAAT|AGTGTTTTTAACATTTGTCAAGCTGTCACG
NC_045512.2_pilon	19918	19923	Deletion	1	+	5579	2927	GAGATGCTCCAGCACATATATCTACTATTG|GTGTTTGTTCTATGACTGACATAGCCAAGA	TGCTCCAGCACATATATCTACTATTGGTGT|TTGTTCTATGACTGACATAGCCAAGAAACC
NC_045512.2_pilon	21895	21900	Deletion	1	+	3037	3324	AGAGGCTGGATTTTTGGTACTACTTTAGAT|TCGAAGACCCAGTCCCTACTTATTGTTAAT	GCTGGATTTTTGGTACTACTTTAGATTCGA|AGACCCAGTCCCTACTTATTGTTAATAACG
NC_045512.2_pilon	11263	11269	Deletion	1	+	4475	4940	GCTAGTTGGGTGATGCGTATTATGACATGG|TTGGATATGGTTGATACTAGTTTGTCTGGT	TTGGGTGATGCGTATTATGACATGGTTGGA|TATGGTTGATACTAGTTTGTCTGGTTTTAA
NC_045512.2_pilon	4328	4335	Deletion	1	+	5790	5745	TGCTTAAAAAGTGTAAAAGTGCCTTTTACA|TTCTACCATCTATTATCTCTAATGAGAAGC	AAAAGTGTAAAAGTGCCTTTTACATTCTAC|CATCTATTATCTCTAATGAGAAGCAAGAAA
NC_045512.2_pilon	3234	3241	Deletion	1	+	3687	3701	AGATGATGATAGTCAACAAACTGTTGGTCA|ACAAGACGGCAGTGAGGACAATCAGACAAC	TGATAGTCAACAAACTGTTGGTCAACAAGA|CGGCAGTGAGGACAATCAGACAACTACTAT
NC_045512.2_pilon	10491	10498	Deletion	1	+	7234	7291	TAAGGGTTCATTCCTTAATGGTTCATGTGG|TAGTGTTGGTTTTAACATAGATTATGACTG	TTCATTCCTTAATGGTTCATGTGGTAGTGT|TGGTTTTAACATAGATTATGACTGTGTCTC
NC_045512.2_pilon	77	11612	Deletion	1	+	748	5619	CTCTTGTAGATCTGTTCTCTAAACGAACTT|TAAAATCTGTGTGGCTGTCACTCGGCTGCA	GGTAATACACTTCAGTGTATAATGCTAGTT|TATTGTTTCTTAGGCTATTTTTGTACTTGT
NC_045512.2_pilon	14095	14104	Deletion	1	+	3824	4349	ATCAAGATCTCAATGGTAACTGGTATGATT|TCGGTGATTTCATACAAACCACGCCAGGTA	CTCAATGGTAACTGGTATGATTTCGGTGAT|TTCATACAAACCACGCCAGGTAGTGGAGTT
NC_045512.2_pilon	19850	19858	Deletion	1	+	5862	6224	AGAGGTGAAAATACTCAATAATTTGGGTGT|GGACATTGCTGCTAATACTGTGATCTGGGA	AAAATACTCAATAATTTGGGTGTGGACATT|GCTGCTAATACTGTGATCTGGGACTACAAA
NC_045512.2_pilon	24243	24250	Deletion	1	+	4981	4985	TGGTTGGACCTTTGGTGCAGGTGCTGCATT|ACAAATACCATTTGCTATGCAAATGGCTTA	GACCTTTGGTGCAGGTGCTGCATTACAAAT|ACCATTTGCTATGCAAATGGCTTATAGGTT
NC_045512.2_pilon	8142	8150	Deletion	1	+	6055	6613	AGAAGCTGAACTTGCAAAGAATGTGTCCTT|AGACAATGTCTTATCTACTTTTATTTCAGC	GAACTTGCAAAGAATGTGTCCTTAGACAAT|GTCTTATCTACTTTTATTTCAGCAGCTCGG
NC_045512.2_pilon	19755	19762	Deletion	1	+	6717	6673	GATGGTGTTGATGTAGAATTGTTTGAAAAT|AAAACAACATTACCTGTTAATGTAGCATTT	GTTGATGTAGAATTGTTTGAAAATAAAACA|ACATTACCTGTTAATGTAGCATTTGAGCTT
NC_045512.2_pilon	17322	17329	Deletion	1	+	5429	5991	GAACAGTATGTCTTTTGTACTGTAAATGCA|TTGCCTGAGACGACAGCAGATATAGTTGTC	TATGTCTTTTGTACTGTAAATGCATTGCCT|GAGACGACAGCAGATATAGTTGTCTTTGAT
NC_045512.2_pilon	20189	20196	Deletion	1	+	660	755	GAAAGTTGATGGTGTTGTCCAACAATTACC|TGAAACTTACTTTACTCAGAGTAGAAATTT	TGATGGTGTTGTCCAACAATTACCTGAAAC|TTACTTTACTCAGAGTAGAAATTTACAAGA
NC_045512.2_pilon	26866	26873	Deletion	1	+	5604	5719	TACGCGTTCCATGTGGTCATTCAATCCAGA|AACTAACATTCTTCTCAACGTGCCACTCCA	TTCCATGTGGTCATTCAATCCAGAAACTAA|CATTCTTCTCAACGTGCCACTCCATGGCAC
NC_045512.2_pilon	23584	23607	Deletion	1	+	3294	4508	CCCATTGGTGCAGGTATATGCGCTAGTTAT|CAGACTCAGACTAATTCTCCTCGGCGGGCA	CTAGTTATCAGACTCAGACTAATTCTCCTC|GGCGGGCACGTAGTGTAGCTAGTCAATCCA
NC_045512.2_pilon	29020	29027	Deletion	1	+	3779	4349	CAACAACAAGGCCAAACTGTCACTAAGAAA|TCTGCTGCTGAGGCTTCTAAGAAGCCTCGG	CAAGGCCAAACTGTCACTAAGAAATCTGCT|GCTGAGGCTTCTAAGAAGCCTCGGCAAAAA
NC_045512.2_pilon	8817	8824	Deletion	1	+	8648	9000	TGGTGGTAGTTATACTAATGACAAAGCTTG|CCCATTGATTGCTGCAGTCATAACAAGAGA	TAGTTATACTAATGACAAAGCTTGCCCATT|GATTGCTGCAGTCATAACAAGAGAAGTGGG
NC_045512.2_pilon	3002	3009	Deletion	1	+	3817	3958	CTACATACTACTTATTTGATGAGTCTGGTG|AGTTTAAATTGGCTTCACATATGTATTGTT	ACTACTTATTTGATGAGTCTGGTGAGTTTA|AATTGGCTTCACATATGTATTGTTCTTTTT
NC_045512.2_pilon	3021	3028	Deletion	1	+	3953	4084	TGAGTCTGGTGAGTTTAAATTGGCTTCACA|TATGTATTGTTCTTTTTACCCTCCAGATGA	TGGTGAGTTTAAATTGGCTTCACATATGTA|TTGTTCTTTTTACCCTCCAGATGAGGATGA
NC_045512.2_pilon	28936	28943	Deletion	1	+	2217	2377	GGCAATGGCGGTGATGCTGCTCTTGCTTTG|CTGCTGCTTGACAGATTGAACCAGCTTGAG	GGCGGTGATGCTGCTCTTGCTTTGCTGCTG|CTTGACAGATTGAACCAGCTTGAGAGCAAA
NC_045512.2_pilon	12930	12937	Deletion	1	+	7432	7573	TTGTAGGTTTGTTACAGACACACCTAAAGG|TCCTAAAGTGAAGTATTTATACTTTATTAA	GTTTGTTACAGACACACCTAAAGGTCCTAA|AGTGAAGTATTTATACTTTATTAAAGGATT
NC_045512.2_pilon	5044	5051	Deletion	1	+	2886	2984	GTGGACATGTCAATGACATATGGACAACAG|TTTGGTCCAACTTATTTGGATGGAGCTGAT	ATGTCAATGACATATGGACAACAGTTTGGT|CCAACTTATTTGGATGGAGCTGATGTTACT
NC_045512.2_pilon	18724	18731	Deletion	1	+	3267	3114	CTGCTTCAGACACTTATGCCTGTTGGCATC|ATTCTATTGGATTTGATTACGTCTATAATC	CAGACACTTATGCCTGTTGGCATCATTCTA|TTGGATTTGATTACGTCTATAATCCGTTTA
NC_045512.2_pilon	28682	28689	Deletion	1	+	4932	4745	AAGACGGCATCATATGGGTTGCAACTGAGG|GAGCCTTGAATACACCAAAAGATCACATTG	GCATCATATGGGTTGCAACTGAGGGAGCCT|TGAATACACCAAAAGATCACATTGGCACCC
NC_045512.2_pilon	18555	18563	Deletion	1	+	5966	4238	CGTATAAAGATTGTACAAATGTTAAGTGAC|ACACTTAAAAATCTCTCTGACAGAGTCGTA	AGATTGTACAAATGTTAAGTGACACACTTA|AAAATCTCTCTGACAGAGTCGTATTTGTCT
NC_045512.2_pilon	28051	28058	Deletion	1	+	1886	1919	TAAATGGTATATTAGAGTAGGAGCTAGAAA|ATCAGCACCTTTAATTGAATTGTGCGTGGA	GTATATTAGAGTAGGAGCTAGAAAATCAGC|ACCTTTAATTGAATTGTGCGTGGATGAGGC
NC_045512.2_pilon	14088	14095	Deletion	1	+	3622	3824	TTAGATAATCAAGATCTCAATGGTAACTGG|TATGATTTCGGTGATTTCATACAAACCACG	AATCAAGATCTCAATGGTAACTGGTATGAT|TTCGGTGATTTCATACAAACCACGCCAGGT
NC_045512.2_pilon	28250	28255	Deletion	1	+	2296	2328	GAGTATCATGACGTTCGTGTTGTTTTAGAT|TTCATCTAAACGAACAAACTAAAATGTCTG	ATCATGACGTTCGTGTTGTTTTAGATTTCA|TCTAAACGAACAAACTAAAATGTCTGATAA
NC_045512.2_pilon	10727	10734	Deletion	1	+	9270	9475	GAGACAGGTGGTTTCTCAATCGATTTACCA|CAACTCTTAATGACTTTAACCTTGTGGCTA	GGTGGTTTCTCAATCGATTTACCACAACTC|TTAATGACTTTAACCTTGTGGCTATGAAGT
NC_045512.2_pilon	10651	10658	Deletion	1	+	6362	5975	ACAGCACAAGCAGCTGGTACGGACACAACT|ATTACAGTTAATGTTTTAGCTTGGTTGTAC	CAAGCAGCTGGTACGGACACAACTATTACA|GTTAATGTTTTAGCTTGGTTGTACGCTGCT
NC_045512.2_pilon	22104	22111	Deletion	1	+	3694	3629	CTCTCAGCCTTTTCTTATGGACCTTGAAGG|AAAACAGGGTAATTTCAAAAATCTTAGGGA	GCCTTTTCTTATGGACCTTGAAGGAAAACA|GGGTAATTTCAAAAATCTTAGGGAATTTGT
NC_045512.2_pilon	15463	15470	Deletion	1	+	4965	4936	AAATGGTCATGTGTGGCGGTTCACTATATG|TTAAACCAGGTGGAACCTCATCAGGAGATG	TCATGTGTGGCGGTTCACTATATGTTAAAC|CAGGTGGAACCTCATCAGGAGATGCCACAA
NC_045512.2_pilon	15525	15532	Deletion	1	+	4144	4102	ACAACTGCTTATGCTAATAGTGTTTTTAAC|ATTTGTCAAGCTGTCACGGCCAATGTTAAT	GCTTATGCTAATAGTGTTTTTAACATTTGT|CAAGCTGTCACGGCCAATGTTAATGCACTT
NC_045512.2_pilon	27299	27306	Deletion	1	+	6848	6546	AGTTTCCATTTGGAATCTTGATTACATCAT|AAACCTCATAATTAAAAATTTATCTAAGTC	CATTTGGAATCTTGATTACATCATAAACCT|CATAATTAAAAATTTATCTAAGTCACTAAC
NC_045512.2_pilon	23647	23652	Deletion	1	+	6473	6827	AGTGTAGCTAGTCAATCCATCATTGCCTAC|ACTATGTCACTTGGTGCAGAAAATTCAGTT	TAGCTAGTCAATCCATCATTGCCTACACTA|TGTCACTTGGTGCAGAAAATTCAGTTGCTT
NC_045512.2_pilon	24178	24182	Deletion	1	+	3016	3115	CCTTTGCTCACAGATGAAATGATTGCTCAA|TACACTTCTGCACTGTTAGCGGGTACAATC	TTGCTCACAGATGAAATGATTGCTCAATAC|ACTTCTGCACTGTTAGCGGGTACAATCACT
NC_045512.2_pilon	28961	28965	Deletion	1	+	2495	2500	CTTTGCTGCTGCTTGACAGATTGAACCAGC|TTGAGAGCAAAATGTCTGGTAAAGGCCAAC	TGCTGCTGCTTGACAGATTGAACCAGCTTG|AGAGCAAAATGTCTGGTAAAGGCCAACAAC
NC_045512.2_pilon	2776	2780	Deletion	1	+	3361	3462	GACACTGTGATAGAAGTGCAAGGTTACAAG|AGTGTGAATATCACTTTTGAACTTGATGAA	ACTGTGATAGAAGTGCAAGGTTACAAGAGT|GTGAATATCACTTTTGAACTTGATGAAAGG
NC_045512.2_pilon	15818	15824	Deletion	1	+	4712	4969	GTCAGTTCTTTATTATCAAAACAATGTTTT|TATGTCTGAAGCAAAATGTTGGACTGAGAC	TTCTTTATTATCAAAACAATGTTTTTATGT|CTGAAGCAAAATGTTGGACTGAGACTGACC
NC_045512.2_pilon	15074	15080	Deletion	1	+	2826	2931	CATCCCTACTATAACTCAAATGAATCTTAA|GTATGCCATTAGTGCAAAGAATAGAGCTCG	CTACTATAACTCAAATGAATCTTAAGTATG|CCATTAGTGCAAAGAATAGAGCTCGCACCG
NC_045512.2_pilon	29081	29087	Deletion	1	+	5066	5378	AAAAACGTACTGCCACTAAAGCATACAATG|TAACACAAGCTTTCGGCAGACGTGGTCCAG	CGTACTGCCACTAAAGCATACAATGTAACA|CAAGCTTTCGGCAGACGTGGTCCAGAACAA
NC_045512.2_pilon	3000	3006	Deletion	1	+	3770	3863	GGCTACATACTACTTATTTGATGAGTCTGG|TGAGTTTAAATTGGCTTCACATATGTATTG	CATACTACTTATTTGATGAGTCTGGTGAGT|TTAAATTGGCTTCACATATGTATTGTTCTT
NC_045512.2_pilon	15780	15786	Deletion	1	+	3288	3567	GCATCTCAAGGTCTAGTGGCTAGCATAAAG|AACTTTAAGTCAGTTCTTTATTATCAAAAC	TCAAGGTCTAGTGGCTAGCATAAAGAACTT|TAAGTCAGTTCTTTATTATCAAAACAATGT
NC_045512.2_pilon	4124	4130	Deletion	1	+	4197	4097	CTTTCTTAAAGAAAGATGCTCCATATATAG|TGGGTGATGTTGTTCAAGAGGGTGTTTTAA	TTAAAGAAAGATGCTCCATATATAGTGGGT|GATGTTGTTCAAGAGGGTGTTTTAACTGCT
NC_045512.2_pilon	22895	22901	Deletion	1	+	4179	4415	CTTGGAATTCTAACAATCTTGATTCTAAGG|TTGGTGGTAATTATAATTACCTGTATAGAT	AATTCTAACAATCTTGATTCTAAGGTTGGT|GGTAATTATAATTACCTGTATAGATTGTTT
NC_045512.2_pilon	12930	12936	Deletion	1	+	7432	7467	TTGTAGGTTTGTTACAGACACACCTAAAGG|TCCTAAAGTGAAGTATTTATACTTTATTAA	GGTTTGTTACAGACACACCTAAAGGTCCTA|AAGTGAAGTATTTATACTTTATTAAAGGAT
NC_045512.2_pilon	10705	10711	Deletion	1	+	9025	9184	TTGTACGCTGCTGTTATAAATGGAGACAGG|TGGTTTCTCAATCGATTTACCACAACTCTT	CGCTGCTGTTATAAATGGAGACAGGTGGTT|TCTCAATCGATTTACCACAACTCTTAATGA
NC_045512.2_pilon	18581	18587	Deletion	1	+	4443	4563	TGACACACTTAAAAATCTCTCTGACAGAGT|CGTATTTGTCTTATGGGCACATGGCTTTGA	CACTTAAAAATCTCTCTGACAGAGTCGTAT|TTGTCTTATGGGCACATGGCTTTGAGTTGA
NC_045512.2_pilon	28332	28336	Deletion	1	+	1588	1566	AAATGCACCCCGCATTACGTTTGGTGGACC|CTCAGATTCAACTGGCAGTAACCAGAATGG	TGCACCCCGCATTACGTTTGGTGGACCCTC|AGATTCAACTGGCAGTAACCAGAATGGAGA
NC_045512.2_pilon	5324	5328	Deletion	1	+	2193	2188	CCACTGCATTGTTAACACTCCAACAAATAG|AGTTGAAGTTTAATCCACCTGCTCTACAAG	CTGCATTGTTAACACTCCAACAAATAGAGT|TGAAGTTTAATCCACCTGCTCTACAAGATG
NC_045512.2_pilon	1634	1638	Deletion	1	+	3075	3141	ATGACAACCTTCTTGAAATACTCCAAAAAG|AGAAAGTCAACATCAATATTGTTGGTGACT	ACAACCTTCTTGAAATACTCCAAAAAGAGA|AAGTCAACATCAATATTGTTGGTGACTTTA
NC_045512.2_pilon	3507	3511	Deletion	1	+	7334	7279	TGCAGGAGCCTTAAATAAGGCTACTAACAA|TGCCATGCAAGTTGAATCTGATGATTACAT	AGGAGCCTTAAATAAGGCTACTAACAATGC|CATGCAAGTTGAATCTGATGATTACATAGC
NC_045512.2_pilon	28926	28930	Deletion	1	+	2099	2165	TAGAATGGCTGGCAATGGCGGTGATGCTGC|TCTTGCTTTGCTGCTGCTTGACAGATTGAA	AATGGCTGGCAATGGCGGTGATGCTGCTCT|TGCTTTGCTGCTGCTTGACAGATTGAACCA
NC_045512.2_pilon	28959	28963	Deletion	1	+	2483	2515	TGCTTTGCTGCTGCTTGACAGATTGAACCA|GCTTGAGAGCAAAATGTCTGGTAAAGGCCA	TTTGCTGCTGCTTGACAGATTGAACCAGCT|TGAGAGCAAAATGTCTGGTAAAGGCCAACA
NC_045512.2_pilon	15508	15512	Deletion	1	+	4738	4115	CCTCATCAGGAGATGCCACAACTGCTTATG|CTAATAGTGTTTTTAACATTTGTCAAGCTG	CATCAGGAGATGCCACAACTGCTTATGCTA|ATAGTGTTTTTAACATTTGTCAAGCTGTCA
NC_045512.2_pilon	7424	7428	Deletion	1	+	3223	3217	TTTCAGCTATGGTTAGAATGTACATCTTCT|TTGCATCATTTTATTATGTATGGAAAAGTT	CAGCTATGGTTAGAATGTACATCTTCTTTG|CATCATTTTATTATGTATGGAAAAGTTATG
NC_045512.2_pilon	17391	17395	Deletion	1	+	6943	6913	ATTTCAATGGCCACAAATTATGATTTGAGT|GTTGTCAATGCCAGATTACGTGCTAAGCAC	TCAATGGCCACAAATTATGATTTGAGTGTT|GTCAATGCCAGATTACGTGCTAAGCACTAT
NC_045512.2_pilon	17652	17656	Deletion	1	+	4833	4908	GCACATAAAGACAAATCAGCTCAATGCTTT|AAAATGTTTTATAAGGGTGTTATCACGCAT	CATAAAGACAAATCAGCTCAATGCTTTAAA|ATGTTTTATAAGGGTGTTATCACGCATGAT
NC_045512.2_pilon	12917	12921	Deletion	1	+	7164	7238	AACTGGAACCACCTTGTAGGTTTGTTACAG|ACACACCTAAAGGTCCTAAAGTGAAGTATT	TGGAACCACCTTGTAGGTTTGTTACAGACA|CACCTAAAGGTCCTAAAGTGAAGTATTTAT
NC_045512.2_pilon	20487	20491	Deletion	1	+	5116	5213	ATAACAGATGCGCAAACAGGTTCATCTAAG|TGTGTGTGTTCTGTTATTGATTTATTACTT	ACAGATGCGCAAACAGGTTCATCTAAGTGT|GTGTGTTCTGTTATTGATTTATTACTTGAT
NC_045512.2_pilon	10516	10521	Deletion	1	+	2288	2444	TGTGGTAGTGTTGGTTTTAACATAGATTAT|GACTGTGTCTCTTTTTGTTACATGCACCAT	GTAGTGTTGGTTTTAACATAGATTATGACT|GTGTCTCTTTTTGTTACATGCACCATATGG
NC_045512.2_pilon	8135	8140	Deletion	1	+	5899	6103	CAACTGCAGAAGCTGAACTTGCAAAGAATG|TGTCCTTAGACAATGTCTTATCTACTTTTA	TGCAGAAGCTGAACTTGCAAAGAATGTGTC|CTTAGACAATGTCTTATCTACTTTTATTTC
NC_045512.2_pilon	13590	13595	Deletion	1	+	4037	4151	AAAGTAGCTGGTTTTGCTAAATTCCTAAAA|ACTAATTGTTGTCGCTTCCAAGAAAAGGAC	TAGCTGGTTTTGCTAAATTCCTAAAAACTA|ATTGTTGTCGCTTCCAAGAAAAGGACGAAG
NC_045512.2_pilon	8917	8922	Deletion	1	+	5306	5368	CGCACAACTAATGGTGACTTTTTGCATTTC|TTACCTAGAGTTTTTAGTGCAGTTGGTAAC	CAACTAATGGTGACTTTTTGCATTTCTTAC|CTAGAGTTTTTAGTGCAGTTGGTAACATCT
NC_045512.2_pilon	11066	11071	Deletion	1	+	8895	8738	TTTTAGTTTTAGTCCAGAGTACTCAATGGT|CTTTGTTCTTTTTTTTGTATGAAAATGCCT	AGTTTTAGTCCAGAGTACTCAATGGTCTTT|GTTCTTTTTTTTGTATGAAAATGCCTTTTT
NC_045512.2_pilon	17312	17317	Deletion	1	+	5029	5124	TTCAACATTAGAACAGTATGTCTTTTGTAC|TGTAAATGCATTGCCTGAGACGACAGCAGA	ACATTAGAACAGTATGTCTTTTGTACTGTA|AATGCATTGCCTGAGACGACAGCAGATATA
NC_045512.2_pilon	27519	27524	Deletion	1	+	2047	2188	GAACCTTGCTCTTCTGGAACATACGAGGGC|AATTCACCATTTCATCCTCTAGCTGATAAC	CTTGCTCTTCTGGAACATACGAGGGCAATT|CACCATTTCATCCTCTAGCTGATAACAAAT
NC_045512.2_pilon	12111	12116	Deletion	1	+	1911	2006	AACCTTACAAGCTATAGCCTCAGAGTTTAG|TTCCCTTCCATCATATGCAGCTTTTGCTAC	TTACAAGCTATAGCCTCAGAGTTTAGTTCC|CTTCCATCATATGCAGCTTTTGCTACTGCT
NC_045512.2_pilon	8174	8180	Deletion	1	+	7016	7339	ACAATGTCTTATCTACTTTTATTTCAGCAG|CTCGGCAAGGGTTTGTTGATTCAGATGTAG	GTCTTATCTACTTTTATTTCAGCAGCTCGG|CAAGGGTTTGTTGATTCAGATGTAGAAACT
NC_045512.2_pilon	2333	2339	Deletion	1	+	7091	6984	AGCTTGTAAATAAATTTTTGGCTTTGTGTG|CTGACTCTATCATTATTGGTGGAGCTAAAC	GTAAATAAATTTTTGGCTTTGTGTGCTGAC|TCTATCATTATTGGTGGAGCTAAACTTAAA
NC_045512.2_pilon	28999	29005	Deletion	1	+	3174	3268	AAAATGTCTGGTAAAGGCCAACAACAACAA|GGCCAAACTGTCACTAAGAAATCTGCTGCT	GTCTGGTAAAGGCCAACAACAACAAGGCCA|AACTGTCACTAAGAAATCTGCTGCTGAGGC
NC_045512.2_pilon	28973	28979	Deletion	1	+	2539	2598	TTGACAGATTGAACCAGCTTGAGAGCAAAA|TGTCTGGTAAAGGCCAACAACAACAAGGCC	AGATTGAACCAGCTTGAGAGCAAAATGTCT|GGTAAAGGCCAACAACAACAAGGCCAAACT
NC_045512.2_pilon	27269	27275	Deletion	1	+	7903	7748	GATATTACTAATTATTATGAGGACTTTTAA|AGTTTCCATTTGGAATCTTGATTACATCAT	TACTAATTATTATGAGGACTTTTAAAGTTT|CCATTTGGAATCTTGATTACATCATAAACC
NC_045512.2_pilon	8922	8928	Deletion	1	+	5368	5364	AACTAATGGTGACTTTTTGCATTTCTTACC|TAGAGTTTTTAGTGCAGTTGGTAACATCTG	ATGGTGACTTTTTGCATTTCTTACCTAGAG|TTTTTAGTGCAGTTGGTAACATCTGTTACA
NC_045512.2_pilon	24220	24226	Deletion	1	+	3840	4112	CTGTTAGCGGGTACAATCACTTCTGGTTGG|ACCTTTGGTGCAGGTGCTGCATTACAAATA	AGCGGGTACAATCACTTCTGGTTGGACCTT|TGGTGCAGGTGCTGCATTACAAATACCATT
NC_045512.2_pilon	1464	1470	Deletion	1	+	2315	2313	ATCTGGCTTGAAAACCATTCTTCGTAAGGG|TGGTCGCACTATTGCCTTTGGAGGCTGTGT	GCTTGAAAACCATTCTTCGTAAGGGTGGTC|GCACTATTGCCTTTGGAGGCTGTGTGTTCT
NC_045512.2_pilon	13581	13587	Deletion	1	+	3834	3958	TACAATGATAAAGTAGCTGGTTTTGCTAAA|TTCCTAAAAACTAATTGTTGTCGCTTCCAA	TGATAAAGTAGCTGGTTTTGCTAAATTCCT|AAAAACTAATTGTTGTCGCTTCCAAGAAAA
NC_045512.2_pilon	17706	17712	Deletion	1	+	2039	2046	ACGCATGATGTTTCATCTGCAATTAACAGG|CCACAAATAGGCGTGGTAAGAGAATTCCTT	TGATGTTTCATCTGCAATTAACAGGCCACA|AATAGGCGTGGTAAGAGAATTCCTTACACG
NC_045512.2_pilon	9173	9179	Deletion	1	+	2376	1852	CTATTATTCAATTTCCTAACACCTACCTTG|AAGGTTCTGTTAGAGTGGTAACAACTTTTG	ATTCAATTTCCTAACACCTACCTTGAAGGT|TCTGTTAGAGTGGTAACAACTTTTGATTCT
NC_045512.2_pilon	13564	13570	Deletion	1	+	4046	3817	ACAGGGCTTTTGACATCTACAATGATAAAG|TAGCTGGTTTTGCTAAATTCCTAAAAACTA	GCTTTTGACATCTACAATGATAAAGTAGCT|GGTTTTGCTAAATTCCTAAAAACTAATTGT
NC_045512.2_pilon	15513	15519	Deletion	1	+	4099	4187	TCAGGAGATGCCACAACTGCTTATGCTAAT|AGTGTTTTTAACATTTGTCAAGCTGTCACG	AGATGCCACAACTGCTTATGCTAATAGTGT|TTTTAACATTTGTCAAGCTGTCACGGCCAA
NC_045512.2_pilon	19868	19874	Deletion	1	+	6097	6121	TAATTTGGGTGTGGACATTGCTGCTAATAC|TGTGATCTGGGACTACAAAAGAGATGCTCC	TGGGTGTGGACATTGCTGCTAATACTGTGA|TCTGGGACTACAAAAGAGATGCTCCAGCAC
NC_045512.2_pilon	8003	8009	Deletion	1	+	2867	2931	TGTTACTAGATCAGGCATTAGTGTCTGATG|TTGGTGATAGTGCGGAAGTTGCAGTTAAAA	CTAGATCAGGCATTAGTGTCTGATGTTGGT|GATAGTGCGGAAGTTGCAGTTAAAATGTTT
NC_045512.2_pilon	22314	22321	Deletion	1	+	2545	2376	ACTTGCTTTACATAGAAGTTATTTGACTCC|TGGTGATTCTTCTTCAGGTTGGACAGCTGG	TTTACATAGAAGTTATTTGACTCCTGGTGA|TTCTTCTTCAGGTTGGACAGCTGGTGCTGC
NC_045512.2_pilon	18867	18875	Deletion	1	+	3143	3614	GCACATGTAGCTAGTTGTGATGCAATCATG|ACTAGGTGTCTAGCTGTCCACGAGTGCTTT	TAGCTAGTTGTGATGCAATCATGACTAGGT|GTCTAGCTGTCCACGAGTGCTTTGTTAAGC
NC_045512.2_pilon	26923	26931	Deletion	1	+	4699	4747	CCATGGCACTATTCTGACCAGACCGCTTCT|AGAAAGTGAACTCGTAATCGGAGCTGTGAT	ACTATTCTGACCAGACCGCTTCTAGAAAGT|GAACTCGTAATCGGAGCTGTGATCCTTCGT
NC_045512.2_pilon	2081	2089	Deletion	1	+	952	1127	TTGTAATGGCCTACATTACAGGTGGTGTTG|TTCAGTTGACTTCGCAGTGGCTAACTAACA	GGCCTACATTACAGGTGGTGTTGTTCAGTT|GACTTCGCAGTGGCTAACTAACATCTTTGG
NC_045512.2_pilon	26925	26933	Deletion	1	+	4711	4775	ATGGCACTATTCTGACCAGACCGCTTCTAG|AAAGTGAACTCGTAATCGGAGCTGTGATCC	TATTCTGACCAGACCGCTTCTAGAAAGTGA|ACTCGTAATCGGAGCTGTGATCCTTCGTGG
NC_045512.2_pilon	29028	29036	Deletion	1	+	4432	4788	AGGCCAAACTGTCACTAAGAAATCTGCTGC|TGAGGCTTCTAAGAAGCCTCGGCAAAAACG	ACTGTCACTAAGAAATCTGCTGCTGAGGCT|TCTAAGAAGCCTCGGCAAAAACGTACTGCC
NC_045512.2_pilon	17402	17410	Deletion	1	+	6999	6929	CACAAATTATGATTTGAGTGTTGTCAATGC|CAGATTACGTGCTAAGCACTATGTGTACAT	TATGATTTGAGTGTTGTCAATGCCAGATTA|CGTGCTAAGCACTATGTGTACATTGGCGAC
NC_045512.2_pilon	28375	28385	Deletion	1	+	1255	1184	GGCAGTAACCAGAATGGAGAACGCAGTGGG|GCGCGATCAAAACAACGTCGGCCCCAAGGT	CAGAATGGAGAACGCAGTGGGGCGCGATCA|AAACAACGTCGGCCCCAAGGTTTACCCAAT
NC_045512.2_pilon	27107	27115	Deletion	1	+	4251	4760	CGTGTAGCAGGTGACTCAGGTTTTGCTGCA|TACAGTCGCTACAGGATTGGCAACTATAAA	CAGGTGACTCAGGTTTTGCTGCATACAGTC|GCTACAGGATTGGCAACTATAAATTAAACA
NC_045512.2_pilon	28946	28954	Deletion	1	+	2409	2465	GTGATGCTGCTCTTGCTTTGCTGCTGCTTG|ACAGATTGAACCAGCTTGAGAGCAAAATGT	TGCTCTTGCTTTGCTGCTGCTTGACAGATT|GAACCAGCTTGAGAGCAAAATGTCTGGTAA
NC_045512.2_pilon	29068	29076	Deletion	1	+	5363	4829	AAGAAGCCTCGGCAAAAACGTACTGCCACT|AAAGCATACAATGTAACACAAGCTTTCGGC	CTCGGCAAAAACGTACTGCCACTAAAGCAT|ACAATGTAACACAAGCTTTCGGCAGACGTG
NC_045512.2_pilon	12930	12938	Deletion	1	+	7432	7668	TTGTAGGTTTGTTACAGACACACCTAAAGG|TCCTAAAGTGAAGTATTTATACTTTATTAA	TTTGTTACAGACACACCTAAAGGTCCTAAA|GTGAAGTATTTATACTTTATTAAAGGATTA
NC_045512.2_pilon	11068	11077	Deletion	1	+	8918	8219	TTAGTTTTAGTCCAGAGTACTCAATGGTCT|TTGTTCTTTTTTTTGTATGAAAATGCCTTT	AGTCCAGAGTACTCAATGGTCTTTGTTCTT|TTTTTTGTATGAAAATGCCTTTTTACCTTT
NC_045512.2_pilon	28569	28577	Deletion	1	+	4467	4833	AGCTACCAGACGAATTCGTGGTGGTGACGG|TAAAATGAAAGATCTCAGTCCAAGATGGTA	AGACGAATTCGTGGTGGTGACGGTAAAATG|AAAGATCTCAGTCCAAGATGGTATTTCTAC
NC_045512.2_pilon	11478	11486	Deletion	1	+	8237	8313	TCAAGCCATTTCCATGTGGGCTCTTATAAT|CTCTGTTACTTCTAACTACTCAGGTGTAGT	ATTTCCATGTGGGCTCTTATAATCTCTGTT|ACTTCTAACTACTCAGGTGTAGTTACAACT
NC_045512.2_pilon	1936	1944	Deletion	1	+	2093	2037	TTCTCCCGCACTCTTGAAACTGCTCAAAAT|TCTGTGCGTGTTTTACAGAAGGCCGCTATA	GCACTCTTGAAACTGCTCAAAATTCTGTGC|GTGTTTTACAGAAGGCCGCTATAACAATAC
NC_045512.2_pilon	19080	19088	Deletion	1	+	5448	5240	ATTAAGTGTGTACCTCAAGCTGATGTAGAA|TGGAAGTTCTATGATGCACAGCCTTGTAGT	GTGTACCTCAAGCTGATGTAGAATGGAAGT|TCTATGATGCACAGCCTTGTAGTGACAAAG
NC_045512.2_pilon	19152	19160	Deletion	1	+	2362	2305	AAAATAGAAGAATTATTCTATTCTTATGCC|ACACATTCTGACAAATTCACAGATGGTGTA	AAGAATTATTCTATTCTTATGCCACACATT|CTGACAAATTCACAGATGGTGTATGCCTAT
NC_045512.2_pilon	14289	14298	Deletion	1	+	1121	1050	GACTTCACGGAAGAGAGGTTAAAACTCTTT|GACCGTTATTTTAAATATTGGGATCAGACA	GGAAGAGAGGTTAAAACTCTTTGACCGTTA|TTTTAAATATTGGGATCAGACATACCACCC
NC_045512.2_pilon	8684	8692	Deletion	1	+	6182	5607	CTAAACATACTGACTTTTCAAGTGAAATCA|TAGGATACAAGGCTATTGATGGTGGTGTCA	TACTGACTTTTCAAGTGAAATCATAGGATA|CAAGGCTATTGATGGTGGTGTCACTCGTGA
NC_045512.2_pilon	17621	17630	Deletion	1	+	6200	6119	GAGTGCTTTGGTTTATGATAATAAGCTTAA|AGCACATAAAGACAAATCAGCTCAATGCTT	TGGTTTATGATAATAAGCTTAAAGCACATA|AAGACAAATCAGCTCAATGCTTTAAAATGT
NC_045512.2_pilon	1493	1501	Deletion	1	+	2427	2531	GTGGTCGCACTATTGCCTTTGGAGGCTGTG|TGTTCTCTTATGTTGGTTGCCATAACAAGT	CACTATTGCCTTTGGAGGCTGTGTGTTCTC|TTATGTTGGTTGCCATAACAAGTGTGCCTA
NC_045512.2_pilon	15468	15476	Deletion	1	+	4939	4891	GTCATGTGTGGCGGTTCACTATATGTTAAA|CCAGGTGGAACCTCATCAGGAGATGCCACA	GTGGCGGTTCACTATATGTTAAACCAGGTG|GAACCTCATCAGGAGATGCCACAACTGCTT
NC_045512.2_pilon	58	28256	Deletion	1	+	672	2293	AAACCAACCAACTTTCGATCTCTTGTAGAT|CTGTTCTCTAAACGAACTTTAAAATCTGTG	TCATGACGTTCGTGTTGTTTTAGATTTCAT|CTAAACGAACAAACTAAAATGTCTGATAAT
NC_045512.2_pilon	14123	14131	Deletion	1	+	4965	5034	TTTCGGTGATTTCATACAAACCACGCCAGG|TAGTGGAGTTCCTGTTGTAGATTCTTATTA	GATTTCATACAAACCACGCCAGGTAGTGGA|GTTCCTGTTGTAGATTCTTATTATTCATTG
NC_045512.2_pilon	15482	15490	Deletion	1	+	4849	4893	TTCACTATATGTTAAACCAGGTGGAACCTC|ATCAGGAGATGCCACAACTGCTTATGCTAA	TATGTTAAACCAGGTGGAACCTCATCAGGA|GATGCCACAACTGCTTATGCTAATAGTGTT
NC_045512.2_pilon	15484	15492	Deletion	1	+	4890	4851	CACTATATGTTAAACCAGGTGGAACCTCAT|CAGGAGATGCCACAACTGCTTATGCTAATA	TGTTAAACCAGGTGGAACCTCATCAGGAGA|TGCCACAACTGCTTATGCTAATAGTGTTTT
NC_045512.2_pilon	10739	10747	Deletion	1	+	9653	9453	TTCTCAATCGATTTACCACAACTCTTAATG|ACTTTAACCTTGTGGCTATGAAGTACAATT	TCGATTTACCACAACTCTTAATGACTTTAA|CCTTGTGGCTATGAAGTACAATTATGAACC
NC_045512.2_pilon	4738	4746	Deletion	1	+	4253	4240	GCTGTTACAGCGTATAATGGTTATCTTACT|TCTTCTTCTAAAACACCTGAAGAACATTTT	CAGCGTATAATGGTTATCTTACTTCTTCTT|CTAAAACACCTGAAGAACATTTTATTGAAA
NC_045512.2_pilon	27777	27785	Deletion	1	+	4381	4188	AAGACAGAATGATTGAACTTTCATTAATTG|ACTTCTATTTGTGCTTTTTAGCCTTTCTGC	AATGATTGAACTTTCATTAATTGACTTCTA|TTTGTGCTTTTTAGCCTTTCTGCTATTCCT
NC_045512.2_pilon	27455	27463	Deletion	1	+	1787	1874	ACTCGCTACTTGTGAGCTTTATCACTACCA|AGAGTGTGTTAGAGGTACAACAGTACTTTT	ACTTGTGAGCTTTATCACTACCAAGAGTGT|GTTAGAGGTACAACAGTACTTTTAAAAGAA
NC_045512.2_pilon	22083	22091	Deletion	1	+	3263	3509	TAATTGCACTTTTGAATATGTCTCTCAGCC|TTTTCTTATGGACCTTGAAGGAAAACAGGG	ACTTTTGAATATGTCTCTCAGCCTTTTCTT|ATGGACCTTGAAGGAAAACAGGGTAATTTC
NC_045512.2_pilon	15452	15460	Deletion	1	+	4907	4909	AGTATTGAGTGAAATGGTCATGTGTGGCGG|TTCACTATATGTTAAACCAGGTGGAACCTC	AGTGAAATGGTCATGTGTGGCGGTTCACTA|TATGTTAAACCAGGTGGAACCTCATCAGGA
NC_045512.2_pilon	15505	15513	Deletion	1	+	4731	4099	GAACCTCATCAGGAGATGCCACAACTGCTT|ATGCTAATAGTGTTTTTAACATTTGTCAAG	ATCAGGAGATGCCACAACTGCTTATGCTAA|TAGTGTTTTTAACATTTGTCAAGCTGTCAC
NC_045512.2_pilon	15546	15554	Deletion	1	+	3982	2428	GTTTTTAACATTTGTCAAGCTGTCACGGCC|AATGTTAATGCACTTTTATCTACTGATGGT	ACATTTGTCAAGCTGTCACGGCCAATGTTA|ATGCACTTTTATCTACTGATGGTAACAAAA
NC_045512.2_pilon	19977	19985	Deletion	1	+	3214	3243	AAACCAACTGAAACGATTTGTGCACCACTC|ACTGTCTTTTTTGATGGTAGAGTTGATGGT	CTGAAACGATTTGTGCACCACTCACTGTCT|TTTTTGATGGTAGAGTTGATGGTCAAGTAG
NC_045512.2_pilon	27916	27924	Deletion	1	+	855	937	AACGAACATGAAATTTCTTGTTTTCTTAGG|AATCATCACAACTGTAGCTGCATTTCACCA	ATGAAATTTCTTGTTTTCTTAGGAATCATC|ACAACTGTAGCTGCATTTCACCAAGAATGT
NC_045512.2_pilon	7188	7196	Deletion	1	+	4876	3382	AGACACCTATCCTTCTTTAGAAACTATACA|AATTACCATTTCATCTTTTAAATGGGATTT	TATCCTTCTTTAGAAACTATACAAATTACC|ATTTCATCTTTTAAATGGGATTTAACTGCT
NC_045512.2_pilon	6156	6161	Deletion	1	+	3871	3974	GCTTAAAGTTACATTTTTCCCTGACTTAAA|TGGTGATGTGGTGGCTATTGATTATAAACA	AAAGTTACATTTTTCCCTGACTTAAATGGT|GATGTGGTGGCTATTGATTATAAACACTAC
NC_045512.2_pilon	3067	3072	Deletion	1	+	4245	4277	TACCCTCCAGATGAGGATGAAGAAGAAGGT|GATTGTGAAGAAGAAGAGTTTGAGCCATCA	CTCCAGATGAGGATGAAGAAGAAGGTGATT|GTGAAGAAGAAGAGTTTGAGCCATCAACTC
NC_045512.2_pilon	16844	16849	Deletion	1	+	2231	2235	ACAAATAGGAGAGTACACCTTTGAAAAAGG|TGACTATGGTGATGCTGTTGTTTACCGAGG	ATAGGAGAGTACACCTTTGAAAAAGGTGAC|TATGGTGATGCTGTTGTTTACCGAGGTACA
NC_045512.2_pilon	15265	15270	Deletion	1	+	5779	6045	ACAACATGTTAAAAACTGTTTATAGTGATG|TAGAAAACCCTCACCTTATGGGTTGGGATT	CATGTTAAAAACTGTTTATAGTGATGTAGA|AAACCCTCACCTTATGGGTTGGGATTATCC
NC_045512.2_pilon	8486	8490	Deletion	1	+	3443	3510	GTGCTGCTAAAAAGAATAACTTACCTTTTA|AGTTGACATGTGCAACTACTAGACAAGTTG	CTGCTAAAAAGAATAACTTACCTTTTAAGT|TGACATGTGCAACTACTAGACAAGTTGTTA
NC_045512.2_pilon	4555	4560	Deletion	1	+	3260	3349	AGATTTTACTTTTACACCAGTAAAACAACT|GTAGCGTCACTTATCAACACACTTAACGAT	TTTACTTTTACACCAGTAAAACAACTGTAG|CGTCACTTATCAACACACTTAACGATCTAA
NC_045512.2_pilon	28946	28953	Deletion	1	+	2409	2477	GTGATGCTGCTCTTGCTTTGCTGCTGCTTG|ACAGATTGAACCAGCTTGAGAGCAAAATGT	CTGCTCTTGCTTTGCTGCTGCTTGACAGAT|TGAACCAGCTTGAGAGCAAAATGTCTGGTA
NC_045512.2_pilon	28925	28932	Deletion	1	+	2082	2188	CTAGAATGGCTGGCAATGGCGGTGATGCTG|CTCTTGCTTTGCTGCTGCTTGACAGATTGA	TGGCTGGCAATGGCGGTGATGCTGCTCTTG|CTTTGCTGCTGCTTGACAGATTGAACCAGC
NC_045512.2_pilon	10998	11005	Deletion	1	+	7909	8185	CCAAAGTGCAGTGAAAAGAACAATCAAGGG|TACACACCACTGGTTGTTACTCACAATTTT	TGCAGTGAAAAGAACAATCAAGGGTACACA|CCACTGGTTGTTACTCACAATTTTGACTTC
NC_045512.2_pilon	23778	23785	Deletion	1	+	9692	9454	GTCTATGACCAAGACATCAGTAGATTGTAC|AATGTACATTTGTGGTGATTCAACTGAATG	GACCAAGACATCAGTAGATTGTACAATGTA|CATTTGTGGTGATTCAACTGAATGCAGCAA
NC_045512.2_pilon	3959	3966	Deletion	1	+	4934	4884	TTGAACAGAGAAAACAAGATGATAAGAAAA|TCAAAGCTTGTGTTGAAGAAGTTACAACAA	AGAGAAAACAAGATGATAAGAAAATCAAAG|CTTGTGTTGAAGAAGTTACAACAACTCTGG
NC_045512.2_pilon	21211	21218	Deletion	1	+	1655	1648	CTTGGAATGCTGATCTTTATAAGCTCATGG|GACACTTCGCATGGTGGACAGCCTTTGTTA	ATGCTGATCTTTATAAGCTCATGGGACACT|TCGCATGGTGGACAGCCTTTGTTACTAATG
NC_045512.2_pilon	27076	27083	Deletion	1	+	3158	3267	GCTTTCTTATTACAAATTGGGAGCTTCGCA|GCGTGTAGCAGGTGACTCAGGTTTTGCTGC	TTATTACAAATTGGGAGCTTCGCAGCGTGT|AGCAGGTGACTCAGGTTTTGCTGCATACAG
NC_045512.2_pilon	11377	11381	Deletion	1	+	5748	5957	ATGACAGCAAGAACTGTGTATGATGATGGT|GCTAGGAGAGTGTGGACACTTATGAATGTC	ACAGCAAGAACTGTGTATGATGATGGTGCT|AGGAGAGTGTGGACACTTATGAATGTCTTG
NC_045512.2_pilon	12623	12629	Deletion	1	+	8075	8152	AACTTAGTGAAATTAGTATGGACAATTCAC|CTAATTTAGCATGGCCTCTTATTGTAACAG	AGTGAAATTAGTATGGACAATTCACCTAAT|TTAGCATGGCCTCTTATTGTAACAGCTTTA
NC_045512.2_pilon	12706	12712	Deletion	1	+	6732	6581	AAATTACAGAATAATGAGCTTAGTCCTGTT|GCACTACGACAGATGTCTTGTGCTGCCGGT	ACAGAATAATGAGCTTAGTCCTGTTGCACT|ACGACAGATGTCTTGTGCTGCCGGTACTAC
NC_045512.2_pilon	15372	15377	Deletion	1	+	6487	6598	TCACTTGTTCTTGCTCGCAAACATACAACG|TGTTGTAGCTTGTCACACCGTTTCTATAGA	TTGTTCTTGCTCGCAAACATACAACGTGTT|GTAGCTTGTCACACCGTTTCTATAGATTAG
NC_045512.2_pilon	8841	8846	Deletion	1	+	9425	9598	AGCTTGCCCATTGATTGCTGCAGTCATAAC|AAGAGAAGTGGGTTTTGTCGTGCCTGGTTT	TGCCCATTGATTGCTGCAGTCATAACAAGA|GAAGTGGGTTTTGTCGTGCCTGGTTTGCCT
NC_045512.2_pilon	8883	8887	Deletion	1	+	8621	8475	TTTTGTCGTGCCTGGTTTGCCTGGCACGAT|ATTACGCACAACTAATGGTGACTTTTTGCA	TGTCGTGCCTGGTTTGCCTGGCACGATATT|ACGCACAACTAATGGTGACTTTTTGCATTT
NC_045512.2_pilon	26263	26268	Deletion	1	+	4224	4142	AGTACGAACTTATGTACTCATTCGTTTCGG|AAGAGACAGGTACGTTAATAGTTAATAGCG	CGAACTTATGTACTCATTCGTTTCGGAAGA|GACAGGTACGTTAATAGTTAATAGCGTACT
NC_045512.2_pilon	29240	29245	Deletion	1	+	6697	6711	CGTTCTTCGGAATGTCGCGCATTGGCATGG|AAGTCACACCTTCGGGAACGTGGTTGACCT	CTTCGGAATGTCGCGCATTGGCATGGAAGT|CACACCTTCGGGAACGTGGTTGACCTACAC
NC_045512.2_pilon	16175	16179	Deletion	1	+	3940	4023	GTATTCTGTTATGCTTACTAATGATAACAC|TTCAAGGTATTGGGAACCTGAGTTTTATGA	TTCTGTTATGCTTACTAATGATAACACTTC|AAGGTATTGGGAACCTGAGTTTTATGAGGC
NC_045512.2_pilon	16228	16233	Deletion	1	+	4230	4228	TTTATGAGGCTATGTACACACCGCATACAG|TCTTACAGGCTGTTGGGGCTTGTGTTCTTT	TGAGGCTATGTACACACCGCATACAGTCTT|ACAGGCTGTTGGGGCTTGTGTTCTTTGCAA
NC_045512.2_pilon	18905	18910	Deletion	1	+	5104	5184	TCTAGCTGTCCACGAGTGCTTTGTTAAGCG|TGTTGACTGGACTATTGAATATCCTATAAT	GCTGTCCACGAGTGCTTTGTTAAGCGTGTT|GACTGGACTATTGAATATCCTATAATTGGT
NC_045512.2_pilon	12662	12667	Deletion	1	+	8290	8325	CATGGCCTCTTATTGTAACAGCTTTAAGGG|CCAATTCTGCTGTCAAATTACAGAATAATG	GCCTCTTATTGTAACAGCTTTAAGGGCCAA|TTCTGCTGTCAAATTACAGAATAATGAGCT
NC_045512.2_pilon	11162	11168	Deletion	1	+	4856	4802	CTTTTGCAATGATGTTTGTCAAACATAAGC|ATGCATTTCTCTGTTTGTTTTTGTTACCTT	GCAATGATGTTTGTCAAACATAAGCATGCA|TTTCTCTGTTTGTTTTTGTTACCTTCTCTT
NC_045512.2_pilon	29028	29035	Deletion	1	+	4432	4702	AGGCCAAACTGTCACTAAGAAATCTGCTGC|TGAGGCTTCTAAGAAGCCTCGGCAAAAACG	AACTGTCACTAAGAAATCTGCTGCTGAGGC|TTCTAAGAAGCCTCGGCAAAAACGTACTGC
NC_045512.2_pilon	28973	28980	Deletion	1	+	2539	2594	TTGACAGATTGAACCAGCTTGAGAGCAAAA|TGTCTGGTAAAGGCCAACAACAACAAGGCC	GATTGAACCAGCTTGAGAGCAAAATGTCTG|GTAAAGGCCAACAACAACAAGGCCAAACTG
NC_045512.2_pilon	15565	15572	Deletion	1	+	2492	2472	CTGTCACGGCCAATGTTAATGCACTTTTAT|CTACTGATGGTAACAAAATTGCCGATAAGT	CGGCCAATGTTAATGCACTTTTATCTACTG|ATGGTAACAAAATTGCCGATAAGTATGTCC
NC_045512.2_pilon	5587	5594	Deletion	1	+	4720	4587	GTAGAAGCTGTTATGTACATGGGCACACTT|TCTTATGAACAATTTAAGAAAGGTGTTCAG	GCTGTTATGTACATGGGCACACTTTCTTAT|GAACAATTTAAGAAAGGTGTTCAGATACCT
NC_045512.2_pilon	15495	15502	Deletion	1	+	4735	4602	AAACCAGGTGGAACCTCATCAGGAGATGCC|ACAACTGCTTATGCTAATAGTGTTTTTAAC	GGTGGAACCTCATCAGGAGATGCCACAACT|GCTTATGCTAATAGTGTTTTTAACATTTGT
NC_045512.2_pilon	15452	15459	Deletion	1	+	4907	4891	AGTATTGAGTGAAATGGTCATGTGTGGCGG|TTCACTATATGTTAAACCAGGTGGAACCTC	GAGTGAAATGGTCATGTGTGGCGGTTCACT|ATATGTTAAACCAGGTGGAACCTCATCAGG
NC_045512.2_pilon	20927	20935	Deletion	1	+	3722	3908	AGGTACAGCTGTTTTAAGACAGTGGTTGCC|TACGGGTACGCTGCTTGTCGATTCAGATCT	GCTGTTTTAAGACAGTGGTTGCCTACGGGT|ACGCTGCTTGTCGATTCAGATCTTAATGAC
NC_045512.2_pilon	18891	18900	Deletion	1	+	4228	4677	ATCATGACTAGGTGTCTAGCTGTCCACGAG|TGCTTTGTTAAGCGTGTTGACTGGACTATT	TAGGTGTCTAGCTGTCCACGAGTGCTTTGT|TAAGCGTGTTGACTGGACTATTGAATATCC
NC_045512.2_pilon	8352	6894	Duplication	1	+	2959	3342	TGACCTTGGTGCTTGTATTGACTGTAGTGC|GCGTCATATTAATGCGCAGGTAGCAAAAAG	AGAATACTGTTAAGAGTGTCGGTAAATTTT|GTCTAGAGGCTTCATTTAATTATTTGAAGT
NC_045512.2_pilon	12514	12523	Deletion	1	+	5268	5066	ATACCAGACTATAACACATATAAAAATACG|TGTGATGGTACAACATTTACTTATGCATCA	CTATAACACATATAAAAATACGTGTGATGG|TACAACATTTACTTATGCATCAGCATTGTG
NC_045512.2_pilon	11950	11959	Deletion	1	+	2408	2351	AAATTGTGGGCTCAATGTGTCCAGTTACAC|AATGACATTCTCTTAGCTAAAGATACTACT	GGCTCAATGTGTCCAGTTACACAATGACAT|TCTCTTAGCTAAAGATACTACTGAAGCCTT
NC_045512.2_pilon	17252	17261	Deletion	1	+	4493	4799	ATGTAGTAGAATTATACCTGCACGTGCTCG|TGTAGAGTGTTTTGATAAATTCAAAGTGAA	GAATTATACCTGCACGTGCTCGTGTAGAGT|GTTTTGATAAATTCAAAGTGAATTCAACAT
NC_045512.2_pilon	1794	1804	Deletion	1	+	4987	5190	ACAAATTGTTGAATCCTGTGGTAATTTTAA|AGTTACAAAAGGAAAAGCTAAAAAAGGTGC	TGAATCCTGTGGTAATTTTAAAGTTACAAA|AGGAAAAGCTAAAAAAGGTGCCTGGAATAT
NC_045512.2_pilon	6172	6181	Deletion	1	+	4025	3854	TTCCCTGACTTAAATGGTGATGTGGTGGCT|ATTGATTATAAACACTACACACCCTCTTTT	CTTAAATGGTGATGTGGTGGCTATTGATTA|TAAACACTACACACCCTCTTTTAAGAAAGG
NC_045512.2_pilon	22295	22304	Deletion	1	+	2674	2686	TCACTAGGTTTCAAACTTTACTTGCTTTAC|ATAGAAGTTATTTGACTCCTGGTGATTCTT	TTTCAAACTTTACTTGCTTTACATAGAAGT|TATTTGACTCCTGGTGATTCTTCTTCAGGT
NC_045512.2_pilon	7013	7022	Deletion	1	+	2011	2128	TAGGTTCTTTAATCTACTCAACCGCTGCTT|TAGGTGTTTTAATGTCTAATTTAGGCATGC	TTAATCTACTCAACCGCTGCTTTAGGTGTT|TTAATGTCTAATTTAGGCATGCCTTCTTAC
NC_045512.2_pilon	29790	29234	Duplication	1	+	15	6836	ACAGTGAACAATGCTAGGGAGAGCTGCCTA|TATGGAAGAGCCCTAATGTGTAAAATTAAT	GCTTCAGCGTTCTTCGGAATGTCGCGCATT|GGCATGGAAGTCACACCTTCGGGAACGTGG
NC_045512.2_pilon	29048	29057	Deletion	1	+	5144	5187	AATCTGCTGCTGAGGCTTCTAAGAAGCCTC|GGCAAAAACGTACTGCCACTAAAGCATACA	GCTGAGGCTTCTAAGAAGCCTCGGCAAAAA|CGTACTGCCACTAAAGCATACAATGTAACA
NC_045512.2_pilon	15681	15691	Deletion	1	+	1775	1991	GACACAGACTTTGTGAATGAGTTTTACGCA|TATTTGCGTAAACATTTCTCAATGATGATA	TTTGTGAATGAGTTTTACGCATATTTGCGT|AAACATTTCTCAATGATGATACTCTCTGAC
NC_045512.2_pilon	11046	11055	Deletion	1	+	8966	8924	ACTCACAATTTTGACTTCACTTTTAGTTTT|AGTCCAGAGTACTCAATGGTCTTTGTTCTT	TTTTGACTTCACTTTTAGTTTTAGTCCAGA|GTACTCAATGGTCTTTGTTCTTTTTTTTGT
NC_045512.2_pilon	28680	28689	Deletion	1	+	4884	4745	CAAAGACGGCATCATATGGGTTGCAACTGA|GGGAGCCTTGAATACACCAAAAGATCACAT	GCATCATATGGGTTGCAACTGAGGGAGCCT|TGAATACACCAAAAGATCACATTGGCACCC
NC_045512.2_pilon	12295	12306	Deletion	1	+	4867	4712	TTGGAAAAGATGGCTGATCAAGCTATGACC|CAAATGTATAAACAGGCTAGATCTGAGGAC	TGGCTGATCAAGCTATGACCCAAATGTATA|AACAGGCTAGATCTGAGGACAAGAGGGCAA
NC_045512.2_pilon	278	287	Deletion	1	+	2066	2175	TGTGACCGAAAGGTAAGATGGAGAGCCTTG|TCCCTGGTTTCAACGAGAAAACACACGTCC	AAAGGTAAGATGGAGAGCCTTGTCCCTGGT|TTCAACGAGAAAACACACGTCCAACTCAGT
NC_045512.2_pilon	15458	15467	Deletion	1	+	4943	4981	GAGTGAAATGGTCATGTGTGGCGGTTCACT|ATATGTTAAACCAGGTGGAACCTCATCAGG	TGGTCATGTGTGGCGGTTCACTATATGTTA|AACCAGGTGGAACCTCATCAGGAGATGCCA
NC_045512.2_pilon	6805	6814	Deletion	1	+	2714	2713	TATTTCTTTACTTTATTGCTACAATTGTGT|ACTTTTACTAGAAGTACAAATTCTAGAATT	TACTTTATTGCTACAATTGTGTACTTTTAC|TAGAAGTACAAATTCTAGAATTAAAGCATC
NC_045512.2_pilon	2993	3002	Deletion	1	+	3534	3817	GGAGTATGGCTACATACTACTTATTTGATG|AGTCTGGTGAGTTTAAATTGGCTTCACATA	GCTACATACTACTTATTTGATGAGTCTGGT|GAGTTTAAATTGGCTTCACATATGTATTGT
NC_045512.2_pilon	23420	23429	Deletion	1	+	3281	3351	TTCTTTATCAGGGTGTTAACTGCACAGAAG|TCCCTGTTGCTATTCATGCAGATCAACTTA	CAGGGTGTTAACTGCACAGAAGTCCCTGTT|GCTATTCATGCAGATCAACTTACTCCTACT
NC_045512.2_pilon	9749	9758	Deletion	1	+	1861	1894	ATTTCTATTGGTTCTTTAGTAATTACCTAA|AGAGACGTGTAGTCTTTAATGGTGTTTCCT	TGGTTCTTTAGTAATTACCTAAAGAGACGT|GTAGTCTTTAATGGTGTTTCCTTTAGTACT
NC_045512.2_pilon	1668	1677	Deletion	1	+	3747	3896	AGTCAACATCAATATTGTTGGTGACTTTAA|ACTTAATGAAGAGATCGCCATTATTTTGGC	TCAATATTGTTGGTGACTTTAAACTTAATG|AAGAGATCGCCATTATTTTGGCATCTTTTT
NC_045512.2_pilon	15461	15470	Deletion	1	+	4873	4936	TGAAATGGTCATGTGTGGCGGTTCACTATA|TGTTAAACCAGGTGGAACCTCATCAGGAGA	TCATGTGTGGCGGTTCACTATATGTTAAAC|CAGGTGGAACCTCATCAGGAGATGCCACAA
NC_045512.2_pilon	20541	20550	Deletion	1	+	6460	6305	TTACTTGATGATTTTGTTGAAATAATAAAA|TCCCAAGATTTATCTGTAGTTTCTAAGGTT	TGATTTTGTTGAAATAATAAAATCCCAAGA|TTTATCTGTAGTTTCTAAGGTTGTCAAAGT
NC_045512.2_pilon	13928	14091	Deletion	1	+	1958	3659	TGATGATTATTTCAATAAAAAGGACTGGTA|TGATTTTGTAGAAAACCCAGATATATTACG	AGATAATCAAGATCTCAATGGTAACTGGTA|TGATTTCGGTGATTTCATACAAACCACGCC
NC_045512.2_pilon	27579	27625	Deletion	1	+	3141	3468	AAATTTGCACTGACTTGCTTTAGCACTCAA|TTTGCTTTTGCTTGTCCTGACGGCGTAAAA	CCTGACGGCGTAAAACACGTCTATCAGTTA|CGTGCCAGATCAGTTTCACCTAAACTGTTC
NC_045512.2_pilon	15526	15532	Deletion	1	+	4169	4102	CAACTGCTTATGCTAATAGTGTTTTTAACA|TTTGTCAAGCTGTCACGGCCAATGTTAATG	GCTTATGCTAATAGTGTTTTTAACATTTGT|CAAGCTGTCACGGCCAATGTTAATGCACTT
NC_045512.2_pilon	29006	29012	Deletion	1	+	3267	3416	CTGGTAAAGGCCAACAACAACAAGGCCAAA|CTGTCACTAAGAAATCTGCTGCTGAGGCTT	AAAGGCCAACAACAACAAGGCCAAACTGTC|ACTAAGAAATCTGCTGCTGAGGCTTCTAAG
NC_045512.2_pilon	11055	11060	Deletion	1	+	8924	8899	TTTGACTTCACTTTTAGTTTTAGTCCAGAG|TACTCAATGGTCTTTGTTCTTTTTTTTGTA	ACTTCACTTTTAGTTTTAGTCCAGAGTACT|CAATGGTCTTTGTTCTTTTTTTTGTATGAA
NC_045512.2_pilon	10392	10400	Deletion	1	+	7443	7485	TGTTCGCATTCAACCAGGACAGACTTTTTC|AGTGTTAGCTTGTTACAATGGTTCACCATC	ATTCAACCAGGACAGACTTTTTCAGTGTTA|GCTTGTTACAATGGTTCACCATCTGGTGTT
NC_045512.2_pilon	15485	15493	Deletion	1	+	4888	4856	ACTATATGTTAAACCAGGTGGAACCTCATC|AGGAGATGCCACAACTGCTTATGCTAATAG	GTTAAACCAGGTGGAACCTCATCAGGAGAT|GCCACAACTGCTTATGCTAATAGTGTTTTT
NC_045512.2_pilon	3548	3556	Deletion	1	+	7554	7575	TTGAATCTGATGATTACATAGCTACTAATG|GACCACTTAAAGTGGGTGGTAGTTGTGTTT	TGATGATTACATAGCTACTAATGGACCACT|TAAAGTGGGTGGTAGTTGTGTTTTAAGCGG
NC_045512.2_pilon	24681	24689	Deletion	1	+	1431	1553	AGAGTGTGTACTTGGACAATCAAAAAGAGT|TGATTTTTGTGGAAAGGGCTATCATCTTAT	GTACTTGGACAATCAAAAAGAGTTGATTTT|TGTGGAAAGGGCTATCATCTTATGTCCTTC
NC_045512.2_pilon	10995	11003	Deletion	1	+	7820	7989	TTTCCAAAGTGCAGTGAAAAGAACAATCAA|GGGTACACACCACTGGTTGTTACTCACAAT	AGTGCAGTGAAAAGAACAATCAAGGGTACA|CACCACTGGTTGTTACTCACAATTTTGACT
NC_045512.2_pilon	28557	28565	Deletion	1	+	3920	4380	CTACTACCGAAGAGCTACCAGACGAATTCG|TGGTGGTGACGGTAAAATGAAAGATCTCAG	CGAAGAGCTACCAGACGAATTCGTGGTGGT|GACGGTAAAATGAAAGATCTCAGTCCAAGA
NC_045512.2_pilon	15458	15466	Deletion	1	+	4943	4952	GAGTGAAATGGTCATGTGTGGCGGTTCACT|ATATGTTAAACCAGGTGGAACCTCATCAGG	ATGGTCATGTGTGGCGGTTCACTATATGTT|AAACCAGGTGGAACCTCATCAGGAGATGCC
NC_045512.2_pilon	8733	8741	Deletion	1	+	7330	7546	TGGTGGTGTCACTCGTGACATAGCATCTAC|AGATACTTGTTTTGCTAACAAACATGCTGA	GTCACTCGTGACATAGCATCTACAGATACT|TGTTTTGCTAACAAACATGCTGATTTTGAC
NC_045512.2_pilon	3468	3476	Deletion	1	+	6287	6365	TAATGCAGCCAATGTTTACCTTAAACATGG|AGGAGGTGTTGCAGGAGCCTTAAATAAGGC	GCCAATGTTTACCTTAAACATGGAGGAGGT|GTTGCAGGAGCCTTAAATAAGGCTACTAAC
NC_045512.2_pilon	3432	3437	Deletion	1	+	4751	4957	GGAAGAAGCTAAAAAGGTAAAACCAACAGT|GGTTGTTAATGCAGCCAATGTTTACCTTAA	GAAGCTAAAAAGGTAAAACCAACAGTGGTT|GTTAATGCAGCCAATGTTTACCTTAAACAT
NC_045512.2_pilon	23623	23630	Deletion	1	+	5010	5562	ACTAATTCTCCTCGGCGGGCACGTAGTGTA|GCTAGTCAATCCATCATTGCCTACACTATG	TCTCCTCGGCGGGCACGTAGTGTAGCTAGT|CAATCCATCATTGCCTACACTATGTCACTT
NC_045512.2_pilon	15597	15601	Deletion	1	+	2469	2440	ACTGATGGTAACAAAATTGCCGATAAGTAT|GTCCGCAATTTACAACACAGACTTTATGAG	GATGGTAACAAAATTGCCGATAAGTATGTC|CGCAATTTACAACACAGACTTTATGAGTGT
NC_045512.2_pilon	14878	14882	Deletion	1	+	5905	5870	TATTTGTAGTTGAAGTTGTTGATAAGTACT|TTGATTGTTACGATGGTGGCTGTATTAATG	TTGTAGTTGAAGTTGTTGATAAGTACTTTG|ATTGTTACGATGGTGGCTGTATTAATGCTA
NC_045512.2_pilon	15480	15486	Deletion	1	+	4878	4884	GGTTCACTATATGTTAAACCAGGTGGAACC|TCATCAGGAGATGCCACAACTGCTTATGCT	ACTATATGTTAAACCAGGTGGAACCTCATC|AGGAGATGCCACAACTGCTTATGCTAATAG
NC_045512.2_pilon	15548	15552	Deletion	1	+	3882	3844	TTTTAACATTTGTCAAGCTGTCACGGCCAA|TGTTAATGCACTTTTATCTACTGATGGTAA	TAACATTTGTCAAGCTGTCACGGCCAATGT|TAATGCACTTTTATCTACTGATGGTAACAA
NC_045512.2_pilon	15503	15509	Deletion	1	+	4663	4178	TGGAACCTCATCAGGAGATGCCACAACTGC|TTATGCTAATAGTGTTTTTAACATTTGTCA	CCTCATCAGGAGATGCCACAACTGCTTATG|CTAATAGTGTTTTTAACATTTGTCAAGCTG
NC_045512.2_pilon	15550	15554	Deletion	1	+	3840	2428	TTAACATTTGTCAAGCTGTCACGGCCAATG|TTAATGCACTTTTATCTACTGATGGTAACA	ACATTTGTCAAGCTGTCACGGCCAATGTTA|ATGCACTTTTATCTACTGATGGTAACAAAA
NC_045512.2_pilon	1085	1090	Deletion	1	+	2248	2440	ACATCTTCAATGGGGAATGTCCAAATTTTG|TATTTCCCTTAAATTCCATAATCAAGACTA	CTTCAATGGGGAATGTCCAAATTTTGTATT|TCCCTTAAATTCCATAATCAAGACTATTCA
NC_045512.2_pilon	1136	1141	Deletion	1	+	3445	3623	TCAAGACTATTCAACCAAGGGTTGAAAAGA|AAAAGCTTGATGGCTTTATGGGTAGAATTC	GACTATTCAACCAAGGGTTGAAAAGAAAAA|GCTTGATGGCTTTATGGGTAGAATTCGATC
NC_045512.2_pilon	15517	15522	Deletion	1	+	4108	4168	GAGATGCCACAACTGCTTATGCTAATAGTG|TTTTTAACATTTGTCAAGCTGTCACGGCCA	TGCCACAACTGCTTATGCTAATAGTGTTTT|TAACATTTGTCAAGCTGTCACGGCCAATGT
NC_045512.2_pilon	15460	15465	Deletion	1	+	4909	4981	GTGAAATGGTCATGTGTGGCGGTTCACTAT|ATGTTAAACCAGGTGGAACCTCATCAGGAG	AATGGTCATGTGTGGCGGTTCACTATATGT|TAAACCAGGTGGAACCTCATCAGGAGATGC
NC_045512.2_pilon	25572	25577	Deletion	1	+	3280	3257	GCACTTCTTGCTGTTTTTCATAGCGCTTCC|AAAATCATAACCCTCAAAAAGAGATGGCAA	TTCTTGCTGTTTTTCATAGCGCTTCCAAAA|TCATAACCCTCAAAAAGAGATGGCAACTAG
NC_045512.2_pilon	25628	25633	Deletion	1	+	2656	2599	GCAACTAGCACTCTCCAAGGGTGTTCACTT|TGTTTGCAACTTGCTGTTGTTGTTTGTAAC	CTAGCACTCTCCAAGGGTGTTCACTTTGTT|TGCAACTTGCTGTTGTTGTTTGTAACAGTT
NC_045512.2_pilon	26913	26919	Deletion	1	+	4783	4661	ACGTGCCACTCCATGGCACTATTCTGACCA|GACCGCTTCTAGAAAGTGAACTCGTAATCG	CCACTCCATGGCACTATTCTGACCAGACCG|CTTCTAGAAAGTGAACTCGTAATCGGAGCT
NC_045512.2_pilon	26955	26961	Deletion	1	+	3994	3975	AAAGTGAACTCGTAATCGGAGCTGTGATCC|TTCGTGGACATCTTCGTATTGCTGGACACC	GAACTCGTAATCGGAGCTGTGATCCTTCGT|GGACATCTTCGTATTGCTGGACACCATCTA
NC_045512.2_pilon	16303	16309	Deletion	1	+	2853	2747	CATTAAGATGTGGTGCTTGCATACGTAGAC|CATTCTTATGTTGTAAATGCTGTTACGACC	AGATGTGGTGCTTGCATACGTAGACCATTC|TTATGTTGTAAATGCTGTTACGACCATGTC
NC_045512.2_pilon	15554	15560	Deletion	1	+	2428	2491	CATTTGTCAAGCTGTCACGGCCAATGTTAA|TGCACTTTTATCTACTGATGGTAACAAAAT	GTCAAGCTGTCACGGCCAATGTTAATGCAC|TTTTATCTACTGATGGTAACAAAATTGCCG
NC_045512.2_pilon	14710	14714	Deletion	1	+	2620	2676	ATTTTAACAAAGACTTCTATGACTTTGCTG|TGTCTAAGGGTTTCTTTAAGGAAGGAAGTT	TTAACAAAGACTTCTATGACTTTGCTGTGT|CTAAGGGTTTCTTTAAGGAAGGAAGTTCTG
NC_045512.2_pilon	14797	14803	Deletion	1	+	4368	4665	CTCAGGATGGTAATGCTGCTATCAGCGATT|ATGACTACTATCGTTATAATCTACCAACAA	GATGGTAATGCTGCTATCAGCGATTATGAC|TACTATCGTTATAATCTACCAACAATGTGT
NC_045512.2_pilon	7816	7820	Deletion	1	+	2754	2865	GCTGGTCAAAAGACTTATGAAAGACATTCT|CTCTCTCATTTTGTTAACTTAGACAACCTG	GGTCAAAAGACTTATGAAAGACATTCTCTC|TCTCATTTTGTTAACTTAGACAACCTGAGA
NC_045512.2_pilon	7876	7882	Deletion	1	+	3299	3523	AGAGCTAATAACACTAAAGGTTCATTGCCT|ATTAATGTTATAGTTTTTGATGGTAAATCA	TAATAACACTAAAGGTTCATTGCCTATTAA|TGTTATAGTTTTTGATGGTAAATCAAAATG
NC_045512.2_pilon	15612	15620	Deletion	1	+	2437	2305	ATTGCCGATAAGTATGTCCGCAATTTACAA|CACAGACTTTATGAGTGTCTCTATAGAAAT	ATAAGTATGTCCGCAATTTACAACACAGAC|TTTATGAGTGTCTCTATAGAAATAGAGATG
NC_045512.2_pilon	23718	23726	Deletion	1	+	10571	10561	TAACTCTATTGCCATACCCACAAATTTTAC|TATTAGTGTTACCACAGAAATTCTACCAGT	ATTGCCATACCCACAAATTTTACTATTAGT|GTTACCACAGAAATTCTACCAGTGTCTATG
NC_045512.2_pilon	10635	10643	Deletion	1	+	5684	5708	TTTTGTTGACAGGCAAACAGCACAAGCAGC|TGGTACGGACACAACTATTACAGTTAATGT	GACAGGCAAACAGCACAAGCAGCTGGTACG|GACACAACTATTACAGTTAATGTTTTAGCT
NC_045512.2_pilon	11233	11241	Deletion	1	+	3246	3589	GTAGCTTATTTTAATATGGTCTATATGCCT|GCTAGTTGGGTGATGCGTATTATGACATGG	ATTTTAATATGGTCTATATGCCTGCTAGTT|GGGTGATGCGTATTATGACATGGTTGGATA
NC_045512.2_pilon	13558	13566	Deletion	1	+	4017	4028	TCGTATACAGGGCTTTTGACATCTACAATG|ATAAAGTAGCTGGTTTTGCTAAATTCCTAA	CAGGGCTTTTGACATCTACAATGATAAAGT|AGCTGGTTTTGCTAAATTCCTAAAAACTAA
NC_045512.2_pilon	17759	17767	Deletion	1	+	2414	2410	ATTCCTTACACGTAACCCTGCTTGGAGAAA|AGCTGTCTTTATTTCACCTTATAATTCACA	ACACGTAACCCTGCTTGGAGAAAAGCTGTC|TTTATTTCACCTTATAATTCACAGAATGCT
NC_045512.2_pilon	20858	20866	Deletion	1	+	3313	3421	AACATTAGCTGTACCCTATAATATGAGAGT|TATACATTTTGGTGCTGGTTCTGATAAAGG	GCTGTACCCTATAATATGAGAGTTATACAT|TTTGGTGCTGGTTCTGATAAAGGAGTTGCA
NC_045512.2_pilon	15490	15498	Deletion	1	+	4893	4719	ATGTTAAACCAGGTGGAACCTCATCAGGAG|ATGCCACAACTGCTTATGCTAATAGTGTTT	ACCAGGTGGAACCTCATCAGGAGATGCCAC|AACTGCTTATGCTAATAGTGTTTTTAACAT
NC_045512.2_pilon	13918	13928	Deletion	1	+	1934	1958	ATTGTTGTGATGATGATTATTTCAATAAAA|AGGACTGGTATGATTTTGTAGAAAACCCAG	ATGATGATTATTTCAATAAAAAGGACTGGT|ATGATTTTGTAGAAAACCCAGATATATTAC
NC_045512.2_pilon	23884	23894	Deletion	1	+	534	547	CGTGCTTTAACTGGAATAGCTGTTGAACAA|GACAAAAACACCCAAGAAGTTTTTGCACAA	ACTGGAATAGCTGTTGAACAAGACAAAAAC|ACCCAAGAAGTTTTTGCACAAGTCAAACAA
NC_045512.2_pilon	10405	10415	Deletion	1	+	7472	7293	CCAGGACAGACTTTTTCAGTGTTAGCTTGT|TACAATGGTTCACCATCTGGTGTTTACCAA	ACTTTTTCAGTGTTAGCTTGTTACAATGGT|TCACCATCTGGTGTTTACCAATGTGCTATG
NC_045512.2_pilon	4965	4975	Deletion	1	+	2546	2630	GACACTTCTTTCTTTGAGAGAAGTGAGGAC|TATTAAGGTGTTTACAACAGTAGACAACAT	TTCTTTGAGAGAAGTGAGGACTATTAAGGT|GTTTACAACAGTAGACAACATTAACCTCCA
NC_045512.2_pilon	15480	15490	Deletion	1	+	4878	4893	GGTTCACTATATGTTAAACCAGGTGGAACC|TCATCAGGAGATGCCACAACTGCTTATGCT	TATGTTAAACCAGGTGGAACCTCATCAGGA|GATGCCACAACTGCTTATGCTAATAGTGTT
NC_045512.2_pilon	15575	15585	Deletion	1	+	2510	2438	CAATGTTAATGCACTTTTATCTACTGATGG|TAACAAAATTGCCGATAAGTATGTCCGCAA	TGCACTTTTATCTACTGATGGTAACAAAAT|TGCCGATAAGTATGTCCGCAATTTACAACA
NC_045512.2_pilon	765	776	Deletion	1	+	3866	3691	TCAAGAAAACTGGAACACTAAACATAGCAG|TGGTGTTACCCGTGAACTCATGCGTGAGCT	TGGAACACTAAACATAGCAGTGGTGTTACC|CGTGAACTCATGCGTGAGCTTAACGGAGGG
NC_045512.2_pilon	8014	8024	Deletion	1	+	3169	3607	CAGGCATTAGTGTCTGATGTTGGTGATAGT|GCGGAAGTTGCAGTTAAAATGTTTGATGCT	GTGTCTGATGTTGGTGATAGTGCGGAAGTT|GCAGTTAAAATGTTTGATGCTTACGTTAAT
NC_045512.2_pilon	2170	2180	Deletion	1	+	3670	4017	CCCGTCCTTGATTGGCTTGAAGAGAAGTTT|AAGGAAGGTGTAGAGTTTCTTAGAGACGGT	GATTGGCTTGAAGAGAAGTTTAAGGAAGGT|GTAGAGTTTCTTAGAGACGGTTGGGAAATT
NC_045512.2_pilon	26318	26328	Deletion	1	+	3683	3424	TAGCGTACTTCTTTTTCTTGCTTTCGTGGT|ATTCTTGCTAGTTACACTAGCCATCCTTAC	TCTTTTTCTTGCTTTCGTGGTATTCTTGCT|AGTTACACTAGCCATCCTTACTGCGCTTCG
NC_045512.2_pilon	28922	28932	Deletion	1	+	2096	2188	CTGCTAGAATGGCTGGCAATGGCGGTGATG|CTGCTCTTGCTTTGCTGCTGCTTGACAGAT	TGGCTGGCAATGGCGGTGATGCTGCTCTTG|CTTTGCTGCTGCTTGACAGATTGAACCAGC
NC_045512.2_pilon	8911	8921	Deletion	1	+	5417	5369	ATATTACGCACAACTAATGGTGACTTTTTG|CATTTCTTACCTAGAGTTTTTAGTGCAGTT	ACAACTAATGGTGACTTTTTGCATTTCTTA|CCTAGAGTTTTTAGTGCAGTTGGTAACATC
NC_045512.2_pilon	27313	27323	Deletion	1	+	6574	6288	ATCTTGATTACATCATAAACCTCATAATTA|AAAATTTATCTAAGTCACTAACTGAGAATA	ACATCATAAACCTCATAATTAAAAATTTAT|CTAAGTCACTAACTGAGAATAAATATTCTC
NC_045512.2_pilon	16038	16048	Deletion	1	+	3981	4076	GAACGGTTCGTGTCTTTAGCTATAGATGCT|TACCCACTTACTAAACATCCTAATCAGGAG	GTGTCTTTAGCTATAGATGCTTACCCACTT|ACTAAACATCCTAATCAGGAGTATGCTGAT
NC_045512.2_pilon	11065	11076	Deletion	1	+	8919	8688	CTTTTAGTTTTAGTCCAGAGTACTCAATGG|TCTTTGTTCTTTTTTTTGTATGAAAATGCC	TAGTCCAGAGTACTCAATGGTCTTTGTTCT|TTTTTTTGTATGAAAATGCCTTTTTACCTT
NC_045512.2_pilon	17979	17990	Deletion	1	+	6274	6513	ATACTTTGCATAATGTCTGATAGAGACCTT|TATGACAAGTTGCAATTTACAAGTCTTGAA	TAATGTCTGATAGAGACCTTTATGACAAGT|TGCAATTTACAAGTCTTGAAATTCCACGTA
NC_045512.2_pilon	9000	9010	Deletion	1	+	2342	2343	TATAGAGTACACTGACTTTGCAACATCAGC|TTGTGTTTTGGCTGCTGAATGTACAATTTT	CACTGACTTTGCAACATCAGCTTGTGTTTT|GGCTGCTGAATGTACAATTTTTAAAGATGC
NC_045512.2_pilon	28651	28661	Deletion	1	+	5123	5043	CCAGAAGCTGGACTTCCCTATGGTGCTAAC|AAAGACGGCATCATATGGGTTGCAACTGAG	GGACTTCCCTATGGTGCTAACAAAGACGGC|ATCATATGGGTTGCAACTGAGGGAGCCTTG
NC_045512.2_pilon	18515	18525	Deletion	1	+	5690	5854	CATACCACTTATGTACAAAGGACTTCCTTG|GAATGTAGTGCGTATAAAGATTGTACAAAT	TATGTACAAAGGACTTCCTTGGAATGTAGT|GCGTATAAAGATTGTACAAATGTTAAGTGA
NC_045512.2_pilon	17714	17724	Deletion	1	+	2077	2051	TGTTTCATCTGCAATTAACAGGCCACAAAT|AGGCGTGGTAAGAGAATTCCTTACACGTAA	TGCAATTAACAGGCCACAAATAGGCGTGGT|AAGAGAATTCCTTACACGTAACCCTGCTTG
NC_045512.2_pilon	10735	10745	Deletion	1	+	9547	9521	TGGTTTCTCAATCGATTTACCACAACTCTT|AATGACTTTAACCTTGTGGCTATGAAGTAC	AATCGATTTACCACAACTCTTAATGACTTT|AACCTTGTGGCTATGAAGTACAATTATGAA
NC_045512.2_pilon	20248	20258	Deletion	1	+	1163	1279	TACAAGAATTTAAACCCAGGAGTCAAATGG|AAATTGATTTCTTAGAATTAGCTATGGATG	TTAAACCCAGGAGTCAAATGGAAATTGATT|TCTTAGAATTAGCTATGGATGAATTCATTG
NC_045512.2_pilon	26868	27683	Deletion	1	+	5654	4696	CGCGTTCCATGTGGTCATTCAATCCAGAAA|CTAACATTCTTCTCAACGTGCCACTCCATG	TCATCAGACAAGAGGAAGTTCAAGAACTTT|ACTCTCCAATTTTTCTTATTGTTGCGGCAA
NC_045512.2_pilon	20563	20573	Deletion	1	+	6069	5914	TAATAAAATCCCAAGATTTATCTGTAGTTT|CTAAGGTTGTCAAAGTGACTATTGACTATA	CCCAAGATTTATCTGTAGTTTCTAAGGTTG|TCAAAGTGACTATTGACTATACAGAAATTT
NC_045512.2_pilon	7059	7069	Deletion	1	+	2553	2734	TAATTTAGGCATGCCTTCTTACTGTACTGG|TTACAGAGAAGGCTATTTGAACTCTACTAA	CATGCCTTCTTACTGTACTGGTTACAGAGA|AGGCTATTTGAACTCTACTAATGTCACTAT
NC_045512.2_pilon	28605	28611	Deletion	1	+	5514	5541	GAAAGATCTCAGTCCAAGATGGTATTTCTA|CTACCTAGGAACTGGGCCAGAAGCTGGACT	ATCTCAGTCCAAGATGGTATTTCTACTACC|TAGGAACTGGGCCAGAAGCTGGACTTCCCT
NC_045512.2_pilon	28958	28963	Deletion	1	+	2498	2515	TTGCTTTGCTGCTGCTTGACAGATTGAACC|AGCTTGAGAGCAAAATGTCTGGTAAAGGCC	TTTGCTGCTGCTTGACAGATTGAACCAGCT|TGAGAGCAAAATGTCTGGTAAAGGCCAACA
NC_045512.2_pilon	8718	8723	Deletion	1	+	6365	6699	ATACAAGGCTATTGATGGTGGTGTCACTCG|TGACATAGCATCTACAGATACTTGTTTTGC	AAGGCTATTGATGGTGGTGTCACTCGTGAC|ATAGCATCTACAGATACTTGTTTTGCTAAC
NC_045512.2_pilon	29084	29091	Deletion	1	+	5234	5430	AACGTACTGCCACTAAAGCATACAATGTAA|CACAAGCTTTCGGCAGACGTGGTCCAGAAC	CTGCCACTAAAGCATACAATGTAACACAAG|CTTTCGGCAGACGTGGTCCAGAACAAACCC
NC_045512.2_pilon	23641	23646	Deletion	1	+	5934	6455	GCACGTAGTGTAGCTAGTCAATCCATCATT|GCCTACACTATGTCACTTGGTGCAGAAAAT	GTAGTGTAGCTAGTCAATCCATCATTGCCT|ACACTATGTCACTTGGTGCAGAAAATTCAG
NC_045512.2_pilon	20552	20559	Deletion	1	+	6333	6162	TTTTGTTGAAATAATAAAATCCCAAGATTT|ATCTGTAGTTTCTAAGGTTGTCAAAGTGAC	TGAAATAATAAAATCCCAAGATTTATCTGT|AGTTTCTAAGGTTGTCAAAGTGACTATTGA
NC_045512.2_pilon	10693	10700	Deletion	1	+	8804	8844	GTTTTAGCTTGGTTGTACGCTGCTGTTATA|AATGGAGACAGGTGGTTTCTCAATCGATTT	GCTTGGTTGTACGCTGCTGTTATAAATGGA|GACAGGTGGTTTCTCAATCGATTTACCACA
NC_045512.2_pilon	6006	6010	Deletion	1	+	4207	4227	TTCTTATTTCACAGAGCAACCAATTGATCT|TGTACCAAACCAACCATATCCAAACGCAAG	TTATTTCACAGAGCAACCAATTGATCTTGT|ACCAAACCAACCATATCCAAACGCAAGCTT
NC_045512.2_pilon	28918	28925	Deletion	1	+	2118	2082	TCTCCTGCTAGAATGGCTGGCAATGGCGGT|GATGCTGCTCTTGCTTTGCTGCTGCTTGAC	GCTAGAATGGCTGGCAATGGCGGTGATGCT|GCTCTTGCTTTGCTGCTGCTTGACAGATTG
NC_045512.2_pilon	20529	20539	Deletion	1	+	6585	6536	GTTATTGATTTATTACTTGATGATTTTGTT|GAAATAATAAAATCCCAAGATTTATCTGTA	TTATTACTTGATGATTTTGTTGAAATAATA|AAATCCCAAGATTTATCTGTAGTTTCTAAG
NC_045512.2_pilon	23642	23651	Deletion	1	+	6082	6806	CACGTAGTGTAGCTAGTCAATCCATCATTG|CCTACACTATGTCACTTGGTGCAGAAAATT	GTAGCTAGTCAATCCATCATTGCCTACACT|ATGTCACTTGGTGCAGAAAATTCAGTTGCT
NC_045512.2_pilon	5036	5046	Deletion	1	+	2885	2887	CGCAAGTTGTGGACATGTCAATGACATATG|GACAACAGTTTGGTCCAACTTATTTGGATG	TGGACATGTCAATGACATATGGACAACAGT|TTGGTCCAACTTATTTGGATGGAGCTGATG
NC_045512.2_pilon	1596	1602	Deletion	1	+	2487	2631	CCATACAGGTGTTGTTGGAGAAGGTTCCGA|AGGTCTTAATGACAACCTTCTTGAAATACT	CAGGTGTTGTTGGAGAAGGTTCCGAAGGTC|TTAATGACAACCTTCTTGAAATACTCCAAA
NC_045512.2_pilon	1751	1755	Deletion	1	+	4512	4521	CTTTTGTGGAAACTGTGAAAGGTTTGGATT|ATAAAGCATTCAAACAAATTGTTGAATCCT	TTGTGGAAACTGTGAAAGGTTTGGATTATA|AAGCATTCAAACAAATTGTTGAATCCTGTG
NC_045512.2_pilon	23633	23638	Deletion	1	+	5587	5672	CTCGGCGGGCACGTAGTGTAGCTAGTCAAT|CCATCATTGCCTACACTATGTCACTTGGTG	GCGGGCACGTAGTGTAGCTAGTCAATCCAT|CATTGCCTACACTATGTCACTTGGTGCAGA
NC_045512.2_pilon	23747	23751	Deletion	1	+	10594	10510	CTATTAGTGTTACCACAGAAATTCTACCAG|TGTCTATGACCAAGACATCAGTAGATTGTA	TTAGTGTTACCACAGAAATTCTACCAGTGT|CTATGACCAAGACATCAGTAGATTGTACAA
NC_045512.2_pilon	2167	2172	Deletion	1	+	3573	3831	AAACCCGTCCTTGATTGGCTTGAAGAGAAG|TTTAAGGAAGGTGTAGAGTTTCTTAGAGAC	CCGTCCTTGATTGGCTTGAAGAGAAGTTTA|AGGAAGGTGTAGAGTTTCTTAGAGACGGTT
NC_045512.2_pilon	2204	2208	Deletion	1	+	5826	6264	AAGGTGTAGAGTTTCTTAGAGACGGTTGGG|AAATTGTTAAATTTATCTCAACCTGTGCTT	GTGTAGAGTTTCTTAGAGACGGTTGGGAAA|TTGTTAAATTTATCTCAACCTGTGCTTGTG
NC_045512.2_pilon	10719	10725	Deletion	1	+	9272	9266	TATAAATGGAGACAGGTGGTTTCTCAATCG|ATTTACCACAACTCTTAATGACTTTAACCT	ATGGAGACAGGTGGTTTCTCAATCGATTTA|CCACAACTCTTAATGACTTTAACCTTGTGG
NC_045512.2_pilon	10771	10776	Deletion	1	+	8743	8632	TTTAACCTTGTGGCTATGAAGTACAATTAT|GAACCTCTAACACAAGACCATGTTGACATA	ACCTTGTGGCTATGAAGTACAATTATGAAC|CTCTAACACAAGACCATGTTGACATACTAG
NC_045512.2_pilon	10253	10258	Deletion	1	+	4921	5093	TACTCATTCGTAAGTCTAATCATAATTTCT|TGGTACAGGCTGGTAATGTTCAACTCAGGG	CATTCGTAAGTCTAATCATAATTTCTTGGT|ACAGGCTGGTAATGTTCAACTCAGGGTTAT
NC_045512.2_pilon	10302	10308	Deletion	1	+	6146	6216	TCAACTCAGGGTTATTGGACATTCTATGCA|AAATTGTGTACTTAAGCTTAAGGTTGATAC	TCAGGGTTATTGGACATTCTATGCAAAATT|GTGTACTTAAGCTTAAGGTTGATACAGCCA
NC_045512.2_pilon	15594	15601	Deletion	1	+	2470	2440	TCTACTGATGGTAACAAAATTGCCGATAAG|TATGTCCGCAATTTACAACACAGACTTTAT	GATGGTAACAAAATTGCCGATAAGTATGTC|CGCAATTTACAACACAGACTTTATGAGTGT
NC_045512.2_pilon	7017	7024	Deletion	1	+	2075	2107	TTCTTTAATCTACTCAACCGCTGCTTTAGG|TGTTTTAATGTCTAATTTAGGCATGCCTTC	AATCTACTCAACCGCTGCTTTAGGTGTTTT|AATGTCTAATTTAGGCATGCCTTCTTACTG
NC_045512.2_pilon	7791	7795	Deletion	1	+	3575	3439	TTCCATCCATCTTTACTTTGATAAAGCTGG|TCAAAAGACTTATGAAAGACATTCTCTCTC	CATCCATCTTTACTTTGATAAAGCTGGTCA|AAAGACTTATGAAAGACATTCTCTCTCTCA
NC_045512.2_pilon	7866	7873	Deletion	1	+	3247	3274	AGACAACCTGAGAGCTAATAACACTAAAGG|TTCATTGCCTATTAATGTTATAGTTTTTGA	CCTGAGAGCTAATAACACTAAAGGTTCATT|GCCTATTAATGTTATAGTTTTTGATGGTAA
NC_045512.2_pilon	23716	23724	Deletion	1	+	10555	10765	AATAACTCTATTGCCATACCCACAAATTTT|ACTATTAGTGTTACCACAGAAATTCTACCA	CTATTGCCATACCCACAAATTTTACTATTA|GTGTTACCACAGAAATTCTACCAGTGTCTA
NC_045512.2_pilon	17908	17917	Deletion	1	+	4898	5196	AAACCACTGAAACAGCTCACTCTTGTAATG|TAAACAGATTTAATGTTGCTATTACCAGAG	GAAACAGCTCACTCTTGTAATGTAAACAGA|TTTAATGTTGCTATTACCAGAGCAAAAGTA
NC_045512.2_pilon	15510	15519	Deletion	1	+	4140	4187	TCATCAGGAGATGCCACAACTGCTTATGCT|AATAGTGTTTTTAACATTTGTCAAGCTGTC	AGATGCCACAACTGCTTATGCTAATAGTGT|TTTTAACATTTGTCAAGCTGTCACGGCCAA
NC_045512.2_pilon	4293	4305	Deletion	1	+	5317	5554	TTTAAATGGTTACACTGTAGAGGAGGCAAA|GACAGTGCTTAAAAAGTGTAAAAGTGCCTT	ACACTGTAGAGGAGGCAAAGACAGTGCTTA|AAAAGTGTAAAAGTGCCTTTTACATTCTAC
NC_045512.2_pilon	2372	2384	Deletion	1	+	696	759	TCATTATTGGTGGAGCTAAACTTAAAGCCT|TGAATTTAGGTGAAACATTTGTCACGCACT	GGAGCTAAACTTAAAGCCTTGAATTTAGGT|GAAACATTTGTCACGCACTCAAAGGGATTG
NC_045512.2_pilon	6920	6932	Deletion	1	+	3603	3578	TTTGTCTAGAGGCTTCATTTAATTATTTGA|AGTCACCTAATTTTTCTAAACTGATAAATA	GCTTCATTTAATTATTTGAAGTCACCTAAT|TTTTCTAAACTGATAAATATTATAATTTGG
NC_045512.2_pilon	15533	15544	Deletion	1	+	4113	3961	TTATGCTAATAGTGTTTTTAACATTTGTCA|AGCTGTCACGGCCAATGTTAATGCACTTTT	AGTGTTTTTAACATTTGTCAAGCTGTCACG|GCCAATGTTAATGCACTTTTATCTACTGAT
NC_045512.2_pilon	2247	2258	Deletion	1	+	7779	7769	TATCTCAACCTGTGCTTGTGAAATTGTCGG|TGGACAAATTGTCACCTGTGCAAAGGAAAT	TGTGCTTGTGAAATTGTCGGTGGACAAATT|GTCACCTGTGCAAAGGAAATTAAGGAGAGT
NC_045512.2_pilon	28996	29007	Deletion	1	+	2958	3246	AGCAAAATGTCTGGTAAAGGCCAACAACAA|CAAGGCCAAACTGTCACTAAGAAATCTGCT	CTGGTAAAGGCCAACAACAACAAGGCCAAA|CTGTCACTAAGAAATCTGCTGCTGAGGCTT
NC_045512.2_pilon	17130	17141	Deletion	1	+	1845	2146	AGTCATTTTGCTATTGGCCTAGCTCTCTAC|TACCCTTCTGCTCGCATAGTGTATACAGCT	CTATTGGCCTAGCTCTCTACTACCCTTCTG|CTCGCATAGTGTATACAGCTTGCTCTCATG
NC_045512.2_pilon	28928	28939	Deletion	1	+	2110	2312	GAATGGCTGGCAATGGCGGTGATGCTGCTC|TTGCTTTGCTGCTGCTTGACAGATTGAACC	CAATGGCGGTGATGCTGCTCTTGCTTTGCT|GCTGCTTGACAGATTGAACCAGCTTGAGAG
NC_045512.2_pilon	22998	23009	Deletion	1	+	4724	4384	AACTGAAATCTATCAGGCCGGTAGCACACC|TTGTAATGGTGTTGAAGGTTTTAATTGTTA	TATCAGGCCGGTAGCACACCTTGTAATGGT|GTTGAAGGTTTTAATTGTTACTTTCCTTTA
NC_045512.2_pilon	29025	29036	Deletion	1	+	4270	4788	ACAAGGCCAAACTGTCACTAAGAAATCTGC|TGCTGAGGCTTCTAAGAAGCCTCGGCAAAA	ACTGTCACTAAGAAATCTGCTGCTGAGGCT|TCTAAGAAGCCTCGGCAAAAACGTACTGCC
NC_045512.2_pilon	6441	6452	Deletion	1	+	2631	2728	AGAAGTAGTGGAAAATCCTACCATACAGAA|AGACGTTCTTGAGTGTAATGTGAAAACTAC	GAAAATCCTACCATACAGAAAGACGTTCTT|GAGTGTAATGTGAAAACTACCGAAGTTGTA
NC_045512.2_pilon	16828	16838	Deletion	1	+	2111	2175	CTAAAAACAGTAAAGTACAAATAGGAGAGT|ACACCTTTGAAAAAGGTGACTATGGTGATG	GTAAAGTACAAATAGGAGAGTACACCTTTG|AAAAAGGTGACTATGGTGATGCTGTTGTTT
NC_045512.2_pilon	28635	28646	Deletion	1	+	4934	5060	CTACCTAGGAACTGGGCCAGAAGCTGGACT|TCCCTATGGTGCTAACAAAGACGGCATCAT	ACTGGGCCAGAAGCTGGACTTCCCTATGGT|GCTAACAAAGACGGCATCATATGGGTTGCA
NC_045512.2_pilon	12222	12233	Deletion	1	+	5087	5411	TCTTAAAAAGTTGAAGAAGTCTTTGAATGT|GGCTAAATCTGAATTTGACCGTGATGCAGC	TTGAAGAAGTCTTTGAATGTGGCTAAATCT|GAATTTGACCGTGATGCAGCCATGCAACGT
NC_045512.2_pilon	75	10590	Deletion	1	+	1077	4249	ATCTCTTGTAGATCTGTTCTCTAAACGAAC|TTTAAAATCTGTGTGGCTGTCACTCGGCTG	CTGGAGTTCATGCTGGCACAGACTTAGAAG|GTAACTTTTATGGACCTTTTGTTGACAGGC
NC_045512.2_pilon	18518	18529	Deletion	1	+	5630	5834	ACCACTTATGTACAAAGGACTTCCTTGGAA|TGTAGTGCGTATAAAGATTGTACAAATGTT	TACAAAGGACTTCCTTGGAATGTAGTGCGT|ATAAAGATTGTACAAATGTTAAGTGACACA
NC_045512.2_pilon	27123	27134	Deletion	1	+	5247	5528	CAGGTTTTGCTGCATACAGTCGCTACAGGA|TTGGCAACTATAAATTAAACACAGACCATT	TGCATACAGTCGCTACAGGATTGGCAACTA|TAAATTAAACACAGACCATTCCAGTAGCAG
NC_045512.2_pilon	27647	27659	Deletion	1	+	4129	4492	TCAGTTACGTGCCAGATCAGTTTCACCTAA|ACTGTTCATCAGACAAGAGGAAGTTCAAGA	CCAGATCAGTTTCACCTAAACTGTTCATCA|GACAAGAGGAAGTTCAAGAACTTTACTCTC
NC_045512.2_pilon	7128	7139	Deletion	1	+	3713	3985	TGCAACCTACTGTACTGGTTCTATACCTTG|TAGTGTTTGTCTTAGTGGTTTAGATTCTTT	TGTACTGGTTCTATACCTTGTAGTGTTTGT|CTTAGTGGTTTAGATTCTTTAGACACCTAT
NC_045512.2_pilon	8787	8798	Deletion	1	+	7135	7369	TGCTGATTTTGACACATGGTTTAGCCAGCG|TGGTGGTAGTTATACTAATGACAAAGCTTG	GACACATGGTTTAGCCAGCGTGGTGGTAGT|TATACTAATGACAAAGCTTGCCCATTGATT
NC_045512.2_pilon	15493	15501	Deletion	1	+	4856	4599	TTAAACCAGGTGGAACCTCATCAGGAGATG|CCACAACTGCTTATGCTAATAGTGTTTTTA	AGGTGGAACCTCATCAGGAGATGCCACAAC|TGCTTATGCTAATAGTGTTTTTAACATTTG
NC_045512.2_pilon	8015	8023	Deletion	1	+	3231	3600	AGGCATTAGTGTCTGATGTTGGTGATAGTG|CGGAAGTTGCAGTTAAAATGTTTGATGCTT	AGTGTCTGATGTTGGTGATAGTGCGGAAGT|TGCAGTTAAAATGTTTGATGCTTACGTTAA
NC_045512.2_pilon	29020	29025	Deletion	1	+	3779	4270	CAACAACAAGGCCAAACTGTCACTAAGAAA|TCTGCTGCTGAGGCTTCTAAGAAGCCTCGG	AACAAGGCCAAACTGTCACTAAGAAATCTG|CTGCTGAGGCTTCTAAGAAGCCTCGGCAAA
NC_045512.2_pilon	4160	4165	Deletion	1	+	4009	4016	ATGTTGTTCAAGAGGGTGTTTTAACTGCTG|TGGTTATACCTACTAAAAAGGCTGGTGGCA	TGTTCAAGAGGGTGTTTTAACTGCTGTGGT|TATACCTACTAAAAAGGCTGGTGGCACTAC
NC_045512.2_pilon	23658	23663	Deletion	1	+	7192	7697	TCAATCCATCATTGCCTACACTATGTCACT|TGGTGCAGAAAATTCAGTTGCTTACTCTAA	TCCATCATTGCCTACACTATGTCACTTGGT|GCAGAAAATTCAGTTGCTTACTCTAATAAC
NC_045512.2_pilon	23704	23709	Deletion	1	+	10422	10684	GTTGCTTACTCTAATAACTCTATTGCCATA|CCCACAAATTTTACTATTAGTGTTACCACA	CTTACTCTAATAACTCTATTGCCATACCCA|CAAATTTTACTATTAGTGTTACCACAGAAA
NC_045512.2_pilon	29007	29015	Deletion	1	+	3246	3478	TGGTAAAGGCCAACAACAACAAGGCCAAAC|TGTCACTAAGAAATCTGCTGCTGAGGCTTC	GGCCAACAACAACAAGGCCAAACTGTCACT|AAGAAATCTGCTGCTGAGGCTTCTAAGAAG
NC_045512.2_pilon	15979	15983	Deletion	1	+	5496	3800	TCCTAGGGGCCGGCTGTTTTGTAGATGATA|TCGTAAAAACAGATGGTACACTTATGATTG	TAGGGGCCGGCTGTTTTGTAGATGATATCG|TAAAAACAGATGGTACACTTATGATTGAAC
NC_045512.2_pilon	15991	15997	Deletion	1	+	4181	4217	GCTGTTTTGTAGATGATATCGTAAAAACAG|ATGGTACACTTATGATTGAACGGTTCGTGT	TTTGTAGATGATATCGTAAAAACAGATGGT|ACACTTATGATTGAACGGTTCGTGTCTTTA
NC_045512.2_pilon	19484	19494	Deletion	1	+	3098	3688	GTGTATAACACGTTGCAATTTAGGTGGTGC|TGTCTGTAGACATCATGCTAATGAGTACAG	ACGTTGCAATTTAGGTGGTGCTGTCTGTAG|ACATCATGCTAATGAGTACAGATTGTATCT
NC_045512.2_pilon	2159	2169	Deletion	1	+	3295	3599	AAAAACTCAAACCCGTCCTTGATTGGCTTG|AAGAGAAGTTTAAGGAAGGTGTAGAGTTTC	AACCCGTCCTTGATTGGCTTGAAGAGAAGT|TTAAGGAAGGTGTAGAGTTTCTTAGAGACG
NC_045512.2_pilon	26844	26854	Deletion	1	+	5916	5731	CTTCTTTCAGACTGTTTGCGCGTACGCGTT|CCATGTGGTCATTCAATCCAGAAACTAACA	GACTGTTTGCGCGTACGCGTTCCATGTGGT|CATTCAATCCAGAAACTAACATTCTTCTCA
NC_045512.2_pilon	11110	11118	Deletion	1	+	3958	4092	TTGTATGAAAATGCCTTTTTACCTTTTGCT|ATGGGTATTATTGCTATGTCTGCTTTTGCA	AAAATGCCTTTTTACCTTTTGCTATGGGTA|TTATTGCTATGTCTGCTTTTGCAATGATGT
NC_045512.2_pilon	11243	11253	Deletion	1	+	3628	4112	TTAATATGGTCTATATGCCTGCTAGTTGGG|TGATGCGTATTATGACATGGTTGGATATGG	TCTATATGCCTGCTAGTTGGGTGATGCGTA|TTATGACATGGTTGGATATGGTTGATACTA
NC_045512.2_pilon	15524	15534	Deletion	1	+	4212	4078	CACAACTGCTTATGCTAATAGTGTTTTTAA|CATTTGTCAAGCTGTCACGGCCAATGTTAA	TTATGCTAATAGTGTTTTTAACATTTGTCA|AGCTGTCACGGCCAATGTTAATGCACTTTT
NC_045512.2_pilon	12227	12237	Deletion	1	+	5127	5378	AAAAGTTGAAGAAGTCTTTGAATGTGGCTA|AATCTGAATTTGACCGTGATGCAGCCATGC	AGAAGTCTTTGAATGTGGCTAAATCTGAAT|TTGACCGTGATGCAGCCATGCAACGTAAGT
NC_045512.2_pilon	10724	10734	Deletion	1	+	9244	9475	ATGGAGACAGGTGGTTTCTCAATCGATTTA|CCACAACTCTTAATGACTTTAACCTTGTGG	GGTGGTTTCTCAATCGATTTACCACAACTC|TTAATGACTTTAACCTTGTGGCTATGAAGT
NC_045512.2_pilon	15474	15484	Deletion	1	+	4710	4890	TGTGGCGGTTCACTATATGTTAAACCAGGT|GGAACCTCATCAGGAGATGCCACAACTGCT	TCACTATATGTTAAACCAGGTGGAACCTCA|TCAGGAGATGCCACAACTGCTTATGCTAAT
NC_045512.2_pilon	10651	10661	Deletion	1	+	6362	6148	ACAGCACAAGCAGCTGGTACGGACACAACT|ATTACAGTTAATGTTTTAGCTTGGTTGTAC	GCAGCTGGTACGGACACAACTATTACAGTT|AATGTTTTAGCTTGGTTGTACGCTGCTGTT
NC_045512.2_pilon	21862	21869	Deletion	1	+	2748	2307	TATTTTGCTTCCACTGAGAAGTCTAACATA|ATAAGAGGCTGGATTTTTGGTACTACTTTA	GCTTCCACTGAGAAGTCTAACATAATAAGA|GGCTGGATTTTTGGTACTACTTTAGATTCG
NC_045512.2_pilon	15532	15540	Deletion	1	+	4102	3981	CTTATGCTAATAGTGTTTTTAACATTTGTC|AAGCTGTCACGGCCAATGTTAATGCACTTT	TAATAGTGTTTTTAACATTTGTCAAGCTGT|CACGGCCAATGTTAATGCACTTTTATCTAC
NC_045512.2_pilon	23003	23011	Deletion	1	+	4663	4319	AAATCTATCAGGCCGGTAGCACACCTTGTA|ATGGTGTTGAAGGTTTTAATTGTTACTTTC	TCAGGCCGGTAGCACACCTTGTAATGGTGT|TGAAGGTTTTAATTGTTACTTTCCTTTACA
NC_045512.2_pilon	15525	15533	Deletion	1	+	4144	4113	ACAACTGCTTATGCTAATAGTGTTTTTAAC|ATTTGTCAAGCTGTCACGGCCAATGTTAAT	CTTATGCTAATAGTGTTTTTAACATTTGTC|AAGCTGTCACGGCCAATGTTAATGCACTTT
NC_045512.2_pilon	29021	29031	Deletion	1	+	3876	4603	AACAACAAGGCCAAACTGTCACTAAGAAAT|CTGCTGCTGAGGCTTCTAAGAAGCCTCGGC	GCCAAACTGTCACTAAGAAATCTGCTGCTG|AGGCTTCTAAGAAGCCTCGGCAAAAACGTA
NC_045512.2_pilon	6281	6291	Deletion	1	+	1025	1162	ATGCAACTAATAAAGCCACGTATAAACCAA|ATACCTGGTGTATACGTTGTCTTTGGAGCA	ATAAAGCCACGTATAAACCAAATACCTGGT|GTATACGTTGTCTTTGGAGCACAAAACCAG
NC_045512.2_pilon	3564	3575	Deletion	1	+	7412	7600	CATAGCTACTAATGGACCACTTAAAGTGGG|TGGTAGTTGTGTTTTAAGCGGACACAATCT	AATGGACCACTTAAAGTGGGTGGTAGTTGT|GTTTTAAGCGGACACAATCTTGCTAAACAC
NC_045512.2_pilon	20730	20742	Deletion	1	+	4280	4354	TACAAAATGCAAAGAATGCTATTAGAAAAG|TGTGACCTTCAAAATTATGGTGATAGTGCA	AAGAATGCTATTAGAAAAGTGTGACCTTCA|AAATTATGGTGATAGTGCAACATTACCTAA
NC_045512.2_pilon	4440	4452	Deletion	1	+	2742	3000	AGAAGAAACACGCAAATTAATGCCTGTCTG|TGTGGAAACTAAAGCCATAGTTTCAACTAT	GCAAATTAATGCCTGTCTGTGTGGAAACTA|AAGCCATAGTTTCAACTATACAGCGTAAAT
NC_045512.2_pilon	15128	15141	Deletion	1	+	4150	4151	AGCTCGCACCGTAGCTGGTGTCTCTATCTG|TAGTACTATGACCAATAGACAGTTTCATCA	AGCTGGTGTCTCTATCTGTAGTACTATGAC|CAATAGACAGTTTCATCAAAAATTATTGAA
NC_045512.2_pilon	9320	9332	Deletion	1	+	1892	1964	ATTATTACAGATCTTTACCAGGAGTTTTCT|GTGGTGTAGATGCTGTAAATTTACTTACTA	TCTTTACCAGGAGTTTTCTGTGGTGTAGAT|GCTGTAAATTTACTTACTAATATGTTTACA
NC_045512.2_pilon	8185	8197	Deletion	1	+	7293	6868	TCTACTTTTATTTCAGCAGCTCGGCAAGGG|TTTGTTGATTCAGATGTAGAAACTAAAGAT	TTCAGCAGCTCGGCAAGGGTTTGTTGATTC|AGATGTAGAAACTAAAGATGTTGTTGAATG
NC_045512.2_pilon	8209	8221	Deletion	1	+	7250	4983	CAAGGGTTTGTTGATTCAGATGTAGAAACT|AAAGATGTTGTTGAATGTCTTAAATTGTCA	TGATTCAGATGTAGAAACTAAAGATGTTGT|TGAATGTCTTAAATTGTCACATCAATCTGA
NC_045512.2_pilon	4843	4856	Deletion	1	+	1008	1133	TCTGGACAATCTACACAACTAGGTATAGAA|TTTCTTAAGAGAGGTGATAAAAGTGTATAT	ACACAACTAGGTATAGAATTTCTTAAGAGA|GGTGATAAAAGTGTATATTACACTAGTAAT
NC_045512.2_pilon	26307	1210	Duplication	1	+	3860	5804	TTAATAGTTAATAGCGTACTTCTTTTTCTT|GCTTTCGTGGTATTCTTGCTAGTTACACTA	AGTTGCGTCACCAAATGAATGCAACCAAAT|GTGCCTTTCAACTCTCATGAAGTGTGATCA
NC_045512.2_pilon	26685	26698	Deletion	1	+	1648	1765	TTTTGTATATAATTAAGTTAATTTTCCTCT|GGCTGTTATGGCCAGTAACTTTAGCTTGTT	TTAAGTTAATTTTCCTCTGGCTGTTATGGC|CAGTAACTTTAGCTTGTTTTGTGCTTGCTG
NC_045512.2_pilon	8264	8276	Deletion	1	+	5257	5344	TGTCACATCAATCTGACATAGAAGTTACTG|GCGATAGTTGTAATAACTATATGCTCACCT	TCTGACATAGAAGTTACTGGCGATAGTTGT|AATAACTATATGCTCACCTATAACAAAGTT
NC_045512.2_pilon	28978	28990	Deletion	1	+	2533	2788	AGATTGAACCAGCTTGAGAGCAAAATGTCT|GGTAAAGGCCAACAACAACAAGGCCAAACT	GCTTGAGAGCAAAATGTCTGGTAAAGGCCA|ACAACAACAAGGCCAAACTGTCACTAAGAA
NC_045512.2_pilon	9564	9577	Deletion	1	+	4676	4623	TGTACTCTGTTTAACACCAGTTTACTCATT|CTTACCTGGTGTTTATTCTGTTATTTACTT	AACACCAGTTTACTCATTCTTACCTGGTGT|TTATTCTGTTATTTACTTGTACTTGACATT
NC_045512.2_pilon	19315	19327	Deletion	1	+	365	428	GTGGCAGTTTGTATGTAAATAAACATGCAT|TCCACACACCAGCTTTTGATAAAAGTGCTT	TATGTAAATAAACATGCATTCCACACACCA|GCTTTTGATAAAAGTGCTTTTGTTAATTTA
NC_045512.2_pilon	13013	13025	Deletion	1	+	6232	6411	GTATGGTACTTGGTAGTTTAGCTGCCACAG|TACGTCTACAAGCTGGTAATGCAACAGAAG	GGTAGTTTAGCTGCCACAGTACGTCTACAA|GCTGGTAATGCAACAGAAGTGCCTGCCAAT
NC_045512.2_pilon	11341	11354	Deletion	1	+	6933	4660	GTTATGTATGCATCAGCTGTAGTGTTACTA|ATCCTTATGACAGCAAGAACTGTGTATGAT	TCAGCTGTAGTGTTACTAATCCTTATGACA|GCAAGAACTGTGTATGATGATGGTGCTAGG
NC_045512.2_pilon	28966	28978	Deletion	1	+	2519	2533	CTGCTGCTTGACAGATTGAACCAGCTTGAG|AGCAAAATGTCTGGTAAAGGCCAACAACAA	CAGATTGAACCAGCTTGAGAGCAAAATGTC|TGGTAAAGGCCAACAACAACAAGGCCAAAC
NC_045512.2_pilon	8853	8865	Deletion	1	+	9599	8655	GATTGCTGCAGTCATAACAAGAGAAGTGGG|TTTTGTCGTGCCTGGTTTGCCTGGCACGAT	TCATAACAAGAGAAGTGGGTTTTGTCGTGC|CTGGTTTGCCTGGCACGATATTACGCACAA
NC_045512.2_pilon	5837	5849	Deletion	1	+	3672	3664	TAGACGGTGCTTTACTTACAAAGTCCTCAG|AATACAAAGGTCCTATTACGGATGTTTTCT	TTACTTACAAAGTCCTCAGAATACAAAGGT|CCTATTACGGATGTTTTCTACAAAGAAAAC
NC_045512.2_pilon	15466	15478	Deletion	1	+	4952	4883	TGGTCATGTGTGGCGGTTCACTATATGTTA|AACCAGGTGGAACCTCATCAGGAGATGCCA	GGCGGTTCACTATATGTTAAACCAGGTGGA|ACCTCATCAGGAGATGCCACAACTGCTTAT
NC_045512.2_pilon	15493	15505	Deletion	1	+	4856	4731	TTAAACCAGGTGGAACCTCATCAGGAGATG|CCACAACTGCTTATGCTAATAGTGTTTTTA	GGAACCTCATCAGGAGATGCCACAACTGCT|TATGCTAATAGTGTTTTTAACATTTGTCAA
NC_045512.2_pilon	10735	10748	Deletion	1	+	9547	9451	TGGTTTCTCAATCGATTTACCACAACTCTT|AATGACTTTAACCTTGTGGCTATGAAGTAC	CGATTTACCACAACTCTTAATGACTTTAAC|CTTGTGGCTATGAAGTACAATTATGAACCT
NC_045512.2_pilon	10722	10735	Deletion	1	+	9241	9547	AAATGGAGACAGGTGGTTTCTCAATCGATT|TACCACAACTCTTAATGACTTTAACCTTGT	GTGGTTTCTCAATCGATTTACCACAACTCT|TAATGACTTTAACCTTGTGGCTATGAAGTA
NC_045512.2_pilon	28948	28960	Deletion	1	+	2429	2492	GATGCTGCTCTTGCTTTGCTGCTGCTTGAC|AGATTGAACCAGCTTGAGAGCAAAATGTCT	TGCTTTGCTGCTGCTTGACAGATTGAACCA|GCTTGAGAGCAAAATGTCTGGTAAAGGCCA
NC_045512.2_pilon	16015	16024	Deletion	1	+	3188	3607	AAACAGATGGTACACTTATGATTGAACGGT|TCGTGTCTTTAGCTATAGATGCTTACCCAC	GGTACACTTATGATTGAACGGTTCGTGTCT|TTAGCTATAGATGCTTACCCACTTACTAAA
NC_045512.2_pilon	29207	29214	Deletion	1	+	7034	7097	CGCAAATTGCACAATTTGCCCCCAGCGCTT|CAGCGTTCTTCGGAATGTCGCGCATTGGCA	TTGCACAATTTGCCCCCAGCGCTTCAGCGT|TCTTCGGAATGTCGCGCATTGGCATGGAAG
NC_045512.2_pilon	10302	10313	Deletion	1	+	6146	6500	TCAACTCAGGGTTATTGGACATTCTATGCA|AAATTGTGTACTTAAGCTTAAGGTTGATAC	GTTATTGGACATTCTATGCAAAATTGTGTA|CTTAAGCTTAAGGTTGATACAGCCAATCCT
NC_045512.2_pilon	28984	28995	Deletion	1	+	2729	2938	AACCAGCTTGAGAGCAAAATGTCTGGTAAA|GGCCAACAACAACAAGGCCAAACTGTCACT	AGAGCAAAATGTCTGGTAAAGGCCAACAAC|AACAAGGCCAAACTGTCACTAAGAAATCTG
NC_045512.2_pilon	19819	19830	Deletion	1	+	5019	5033	TTTGGGCTAAGCGCAACATTAAACCAGTAC|CAGAGGTGAAAATACTCAATAATTTGGGTG	GCGCAACATTAAACCAGTACCAGAGGTGAA|AATACTCAATAATTTGGGTGTGGACATTGC
NC_045512.2_pilon	20670	20681	Deletion	1	+	4109	4103	TTTTACCCAAAATTACAATCTAGTCAAGCG|TGGCAACCGGGTGTTGCTATGCCTAATCTT	AATTACAATCTAGTCAAGCGTGGCAACCGG|GTGTTGCTATGCCTAATCTTTACAAAATGC
NC_045512.2_pilon	15488	15499	Deletion	1	+	4890	4680	ATATGTTAAACCAGGTGGAACCTCATCAGG|AGATGCCACAACTGCTTATGCTAATAGTGT	CCAGGTGGAACCTCATCAGGAGATGCCACA|ACTGCTTATGCTAATAGTGTTTTTAACATT
NC_045512.2_pilon	28930	28934	Deletion	1	+	2165	2218	ATGGCTGGCAATGGCGGTGATGCTGCTCTT|GCTTTGCTGCTGCTTGACAGATTGAACCAG	GCTGGCAATGGCGGTGATGCTGCTCTTGCT|TTGCTGCTGCTTGACAGATTGAACCAGCTT
NC_045512.2_pilon	29062	29067	Deletion	1	+	5195	5362	GCTTCTAAGAAGCCTCGGCAAAAACGTACT|GCCACTAAAGCATACAATGTAACACAAGCT	CTAAGAAGCCTCGGCAAAAACGTACTGCCA|CTAAAGCATACAATGTAACACAAGCTTTCG
NC_045512.2_pilon	20728	20732	Deletion	1	+	4284	4267	TTTACAAAATGCAAAGAATGCTATTAGAAA|AGTGTGACCTTCAAAATTATGGTGATAGTG	ACAAAATGCAAAGAATGCTATTAGAAAAGT|GTGACCTTCAAAATTATGGTGATAGTGCAA
NC_045512.2_pilon	17588	17592	Deletion	1	+	5876	5889	TCGGCGTTGTCCTGCTGAAATTGTTGACAC|TGTGAGTGCTTTGGTTTATGATAATAAGCT	GCGTTGTCCTGCTGAAATTGTTGACACTGT|GAGTGCTTTGGTTTATGATAATAAGCTTAA
NC_045512.2_pilon	17643	17652	Deletion	1	+	6025	4833	AAGCTTAAAGCACATAAAGACAAATCAGCT|CAATGCTTTAAAATGTTTTATAAGGGTGTT	AGCACATAAAGACAAATCAGCTCAATGCTT|TAAAATGTTTTATAAGGGTGTTATCACGCA
NC_045512.2_pilon	29042	29053	Deletion	1	+	4937	5215	CTAAGAAATCTGCTGCTGAGGCTTCTAAGA|AGCCTCGGCAAAAACGTACTGCCACTAAAG	TGCTGCTGAGGCTTCTAAGAAGCCTCGGCA|AAAACGTACTGCCACTAAAGCATACAATGT
NC_045512.2_pilon	6353	6364	Deletion	1	+	1961	2042	AAACATCAAATTCGTTTGATGTACTGAAGT|CAGAGGACGCGCAGGGAATGGATAATCTTG	TTCGTTTGATGTACTGAAGTCAGAGGACGC|GCAGGGAATGGATAATCTTGCCTGCGAAGA
NC_045512.2_pilon	12649	12660	Deletion	1	+	8445	8293	TCACCTAATTTAGCATGGCCTCTTATTGTA|ACAGCTTTAAGGGCCAATTCTGCTGTCAAA	TAGCATGGCCTCTTATTGTAACAGCTTTAA|GGGCCAATTCTGCTGTCAAATTACAGAATA
NC_045512.2_pilon	11385	11396	Deletion	1	+	6604	7472	AAGAACTGTGTATGATGATGGTGCTAGGAG|AGTGTGGACACTTATGAATGTCTTGACACT	TATGATGATGGTGCTAGGAGAGTGTGGACA|CTTATGAATGTCTTGACACTCGTTTATAAA
NC_045512.2_pilon	24180	24191	Deletion	1	+	3114	3305	TTTGCTCACAGATGAAATGATTGCTCAATA|CACTTCTGCACTGTTAGCGGGTACAATCAC	GATGAAATGATTGCTCAATACACTTCTGCA|CTGTTAGCGGGTACAATCACTTCTGGTTGG
NC_045512.2_pilon	23331	23342	Deletion	1	+	1935	2115	GACACTTGAGATTCTTGACATTACACCATG|TTCTTTTGGTGGTGTCAGTGTTATAACACC	ATTCTTGACATTACACCATGTTCTTTTGGT|GGTGTCAGTGTTATAACACCAGGAACAAAT
NC_045512.2_pilon	1097	1108	Deletion	1	+	2617	3079	GGGAATGTCCAAATTTTGTATTTCCCTTAA|ATTCCATAATCAAGACTATTCAACCAAGGG	AAATTTTGTATTTCCCTTAAATTCCATAAT|CAAGACTATTCAACCAAGGGTTGAAAAGAA
NC_045512.2_pilon	4736	4747	Deletion	1	+	4270	4254	ATGCTGTTACAGCGTATAATGGTTATCTTA|CTTCTTCTTCTAAAACACCTGAAGAACATT	AGCGTATAATGGTTATCTTACTTCTTCTTC|TAAAACACCTGAAGAACATTTTATTGAAAC
NC_045512.2_pilon	29533	29546	Deletion	1	+	3741	3141	ATGAGCAGTGCTGACTCAACTCAGGCCTAA|ACTCATGCAGACCACACAAGGCAGATGGGC	GACTCAACTCAGGCCTAAACTCATGCAGAC|CACACAAGGCAGATGGGCTATATAAACGTT
NC_045512.2_pilon	29469	29482	Deletion	1	+	3471	3512	GCAAACTGTGACTCTTCTTCCTGCTGCAGA|TTTGGATGATTTCTCCAAACAATTGCAACA	TCTTCTTCCTGCTGCAGATTTGGATGATTT|CTCCAAACAATTGCAACAATCCATGAGCAG
NC_045512.2_pilon	3816	3829	Deletion	1	+	3667	3668	CTTAGCTGTCTTTGATAAAAATCTCTATGA|CAAACTTGTTTCAAGCTTTTTGGAAATGAA	TGATAAAAATCTCTATGACAAACTTGTTTC|AAGCTTTTTGGAAATGAAGAGTGAAAAGCA
NC_045512.2_pilon	15478	15491	Deletion	1	+	4883	4903	GCGGTTCACTATATGTTAAACCAGGTGGAA|CCTCATCAGGAGATGCCACAACTGCTTATG	ATGTTAAACCAGGTGGAACCTCATCAGGAG|ATGCCACAACTGCTTATGCTAATAGTGTTT
NC_045512.2_pilon	28600	28613	Deletion	1	+	5463	5537	AAAATGAAAGATCTCAGTCCAAGATGGTAT|TTCTACTACCTAGGAACTGGGCCAGAAGCT	CTCAGTCCAAGATGGTATTTCTACTACCTA|GGAACTGGGCCAGAAGCTGGACTTCCCTAT
NC_045512.2_pilon	4495	4508	Deletion	1	+	2937	3048	ACTATACAGCGTAAATATAAGGGTATTAAA|ATACAAGAGGGTGTGGTTGATTATGGTGCT	AAATATAAGGGTATTAAAATACAAGAGGGT|GTGGTTGATTATGGTGCTAGATTTTACTTT
NC_045512.2_pilon	237	250	Deletion	1	+	2636	2614	GTGTTGCAGCCGATCATCAGCACATCTAGG|TTTTGTCCGGGTGTGACCGAAAGGTAAGAT	ATCATCAGCACATCTAGGTTTTGTCCGGGT|GTGACCGAAAGGTAAGATGGAGAGCCTTGT
NC_045512.2_pilon	15260	14713	Duplication	1	+	5658	2663	TTGGCACAACATGTTAAAAACTGTTTATAG|TGATGTAGAAAACCCTCACCTTATGGGTTG	TTTAACAAAGACTTCTATGACTTTGCTGTG|TCTAAGGGTTTCTTTAAGGAAGGAAGTTCT
NC_045512.2_pilon	28999	29012	Deletion	1	+	3174	3416	AAAATGTCTGGTAAAGGCCAACAACAACAA|GGCCAAACTGTCACTAAGAAATCTGCTGCT	AAAGGCCAACAACAACAAGGCCAAACTGTC|ACTAAGAAATCTGCTGCTGAGGCTTCTAAG
NC_045512.2_pilon	29078	29091	Deletion	1	+	4862	5430	GGCAAAAACGTACTGCCACTAAAGCATACA|ATGTAACACAAGCTTTCGGCAGACGTGGTC	CTGCCACTAAAGCATACAATGTAACACAAG|CTTTCGGCAGACGTGGTCCAGAACAAACCC
NC_045512.2_pilon	28956	28969	Deletion	1	+	2490	2533	TCTTGCTTTGCTGCTGCTTGACAGATTGAA|CCAGCTTGAGAGCAAAATGTCTGGTAAAGG	GCTGCTTGACAGATTGAACCAGCTTGAGAG|CAAAATGTCTGGTAAAGGCCAACAACAACA
NC_045512.2_pilon	8655	8669	Deletion	1	+	5713	5913	CTATTTAATAACACCTGTTCATGTCATGTC|TAAACATACTGACTTTTCAAGTGAAATCAT	CCTGTTCATGTCATGTCTAAACATACTGAC|TTTTCAAGTGAAATCATAGGATACAAGGCT
NC_045512.2_pilon	11062	11076	Deletion	1	+	8975	8688	TCACTTTTAGTTTTAGTCCAGAGTACTCAA|TGGTCTTTGTTCTTTTTTTTGTATGAAAAT	TAGTCCAGAGTACTCAATGGTCTTTGTTCT|TTTTTTTGTATGAAAATGCCTTTTTACCTT
NC_045512.2_pilon	11061	11076	Deletion	1	+	8905	8688	TTCACTTTTAGTTTTAGTCCAGAGTACTCA|ATGGTCTTTGTTCTTTTTTTTGTATGAAAA	TAGTCCAGAGTACTCAATGGTCTTTGTTCT|TTTTTTTGTATGAAAATGCCTTTTTACCTT
NC_045512.2_pilon	11048	11061	Deletion	1	+	8969	8905	TCACAATTTTGACTTCACTTTTAGTTTTAG|TCCAGAGTACTCAATGGTCTTTGTTCTTTT	CTTCACTTTTAGTTTTAGTCCAGAGTACTC|AATGGTCTTTGTTCTTTTTTTTGTATGAAA
NC_045512.2_pilon	11293	11306	Deletion	1	+	5175	5644	TTGGATATGGTTGATACTAGTTTGTCTGGT|TTTAAGCTAAAAGACTGTGTTATGTATGCA	GATACTAGTTTGTCTGGTTTTAAGCTAAAA|GACTGTGTTATGTATGCATCAGCTGTAGTG
NC_045512.2_pilon	15594	15607	Deletion	1	+	2470	2462	TCTACTGATGGTAACAAAATTGCCGATAAG|TATGTCCGCAATTTACAACACAGACTTTAT	AACAAAATTGCCGATAAGTATGTCCGCAAT|TTACAACACAGACTTTATGAGTGTCTCTAT
NC_045512.2_pilon	14274	14288	Deletion	1	+	2993	1173	GATTTGTTAAAATATGACTTCACGGAAGAG|AGGTTAAAACTCTTTGACCGTTATTTTAAA	ATGACTTCACGGAAGAGAGGTTAAAACTCT|TTGACCGTTATTTTAAATATTGGGATCAGA
NC_045512.2_pilon	3994	4008	Deletion	1	+	5173	5257	GCTTGTGTTGAAGAAGTTACAACAACTCTG|GAAGAAACTAAGTTCCTCACAGAAAACTTG	AAGTTACAACAACTCTGGAAGAAACTAAGT|TCCTCACAGAAAACTTGTTACTTTATATTG
NC_045512.2_pilon	1111	1124	Deletion	1	+	3145	3218	TTTGTATTTCCCTTAAATTCCATAATCAAG|ACTATTCAACCAAGGGTTGAAAAGAAAAAG	TTAAATTCCATAATCAAGACTATTCAACCA|AGGGTTGAAAAGAAAAAGCTTGATGGCTTT
NC_045512.2_pilon	25124	25137	Deletion	1	+	779	536	ACATTCAAAAAGAAATTGACCGCCTCAATG|AGGTTGCCAAGAATTTAAATGAATCTCTCA	AAATTGACCGCCTCAATGAGGTTGCCAAGA|ATTTAAATGAATCTCTCATCGATCTCCAAG
NC_045512.2_pilon	402	415	Deletion	1	+	2302	2547	GGAGGTCTTATCAGAGGCACGTCAACATCT|TAAAGATGGCACTTGTGGCTTAGTAGAAGT	AGAGGCACGTCAACATCTTAAAGATGGCAC|TTGTGGCTTAGTAGAAGTTGAAAAAGGCGT
NC_045512.2_pilon	1218	1231	Deletion	1	+	5887	6132	ACCAAATGAATGCAACCAAATGTGCCTTTC|AACTCTCATGAAGTGTGATCATTGTGGTGA	CAACCAAATGTGCCTTTCAACTCTCATGAA|GTGTGATCATTGTGGTGAAACTTCATGGCA
NC_045512.2_pilon	15468	15481	Deletion	1	+	4939	4833	GTCATGTGTGGCGGTTCACTATATGTTAAA|CCAGGTGGAACCTCATCAGGAGATGCCACA	GGTTCACTATATGTTAAACCAGGTGGAACC|TCATCAGGAGATGCCACAACTGCTTATGCT
NC_045512.2_pilon	15490	15503	Deletion	1	+	4893	4663	ATGTTAAACCAGGTGGAACCTCATCAGGAG|ATGCCACAACTGCTTATGCTAATAGTGTTT	GTGGAACCTCATCAGGAGATGCCACAACTG|CTTATGCTAATAGTGTTTTTAACATTTGTC
NC_045512.2_pilon	15515	15528	Deletion	1	+	4129	4183	AGGAGATGCCACAACTGCTTATGCTAATAG|TGTTTTTAACATTTGTCAAGCTGTCACGGC	AACTGCTTATGCTAATAGTGTTTTTAACAT|TTGTCAAGCTGTCACGGCCAATGTTAATGC
NC_045512.2_pilon	15465	15478	Deletion	1	+	4981	4883	ATGGTCATGTGTGGCGGTTCACTATATGTT|AAACCAGGTGGAACCTCATCAGGAGATGCC	GGCGGTTCACTATATGTTAAACCAGGTGGA|ACCTCATCAGGAGATGCCACAACTGCTTAT
NC_045512.2_pilon	28503	28507	Deletion	1	+	1827	1848	TCGAGGACAAGGCGTTCCAATTAACACCAA|TAGCAGTCCAGATGACCAAATTGGCTACTA	AGGACAAGGCGTTCCAATTAACACCAATAG|CAGTCCAGATGACCAAATTGGCTACTACCG
NC_045512.2_pilon	28563	28569	Deletion	1	+	4234	4467	CCGAAGAGCTACCAGACGAATTCGTGGTGG|TGACGGTAAAATGAAAGATCTCAGTCCAAG	GAGCTACCAGACGAATTCGTGGTGGTGACG|GTAAAATGAAAGATCTCAGTCCAAGATGGT
NC_045512.2_pilon	14816	14826	Deletion	1	+	5080	5283	TATCAGCGATTATGACTACTATCGTTATAA|TCTACCAACAATGTGTGATATCAGACAACT	TTATGACTACTATCGTTATAATCTACCAAC|AATGTGTGATATCAGACAACTACTATTTGT
NC_045512.2_pilon	2996	3004	Deletion	1	+	3623	3890	GTATGGCTACATACTACTTATTTGATGAGT|CTGGTGAGTTTAAATTGGCTTCACATATGT	TACATACTACTTATTTGATGAGTCTGGTGA|GTTTAAATTGGCTTCACATATGTATTGTTC
NC_045512.2_pilon	17515	17525	Deletion	1	+	5997	6583	TAGAACCAGAATATTTCAATTCAGTGTGTA|GACTTATGAAAACTATAGGTCCAGACATGT	AATATTTCAATTCAGTGTGTAGACTTATGA|AAACTATAGGTCCAGACATGTTCCTCGGAA
NC_045512.2_pilon	16231	16243	Deletion	1	+	4230	4170	ATGAGGCTATGTACACACCGCATACAGTCT|TACAGGCTGTTGGGGCTTGTGTTCTTTGCA	TACACACCGCATACAGTCTTACAGGCTGTT|GGGGCTTGTGTTCTTTGCAATTCACAGACT
NC_045512.2_pilon	18985	18997	Deletion	1	+	6390	6241	ATGCGGCTTGTAGAAAGGTTCAACACATGG|TTGTTAAAGCTGCATTATTAGCAGACAAAT	AGAAAGGTTCAACACATGGTTGTTAAAGCT|GCATTATTAGCAGACAAATTCCCAGTTCTT
NC_045512.2_pilon	15473	15485	Deletion	1	+	4888	4888	GTGTGGCGGTTCACTATATGTTAAACCAGG|TGGAACCTCATCAGGAGATGCCACAACTGC	CACTATATGTTAAACCAGGTGGAACCTCAT|CAGGAGATGCCACAACTGCTTATGCTAATA
NC_045512.2_pilon	15455	15467	Deletion	1	+	4960	4981	ATTGAGTGAAATGGTCATGTGTGGCGGTTC|ACTATATGTTAAACCAGGTGGAACCTCATC	TGGTCATGTGTGGCGGTTCACTATATGTTA|AACCAGGTGGAACCTCATCAGGAGATGCCA
NC_045512.2_pilon	16803	16815	Deletion	1	+	2105	2102	TATGTCTTTACTGGTTATCGTGTAACTAAA|AACAGTAAAGTACAAATAGGAGAGTACACC	TGGTTATCGTGTAACTAAAAACAGTAAAGT|ACAAATAGGAGAGTACACCTTTGAAAAAGG
NC_045512.2_pilon	15563	15570	Deletion	1	+	2500	2502	AGCTGTCACGGCCAATGTTAATGCACTTTT|ATCTACTGATGGTAACAAAATTGCCGATAA	CACGGCCAATGTTAATGCACTTTTATCTAC|TGATGGTAACAAAATTGCCGATAAGTATGT
NC_045512.2_pilon	8706	8711	Deletion	1	+	5874	6078	TGAAATCATAGGATACAAGGCTATTGATGG|TGGTGTCACTCGTGACATAGCATCTACAGA	ATCATAGGATACAAGGCTATTGATGGTGGT|GTCACTCGTGACATAGCATCTACAGATACT
NC_045512.2_pilon	1287	1292	Deletion	1	+	5573	5749	GCAGACGGGCGATTTTGTTAAAGCCACTTG|CGAATTTTGTGGCACTGAGAATTTGACTAA	ACGGGCGATTTTGTTAAAGCCACTTGCGAA|TTTTGTGGCACTGAGAATTTGACTAAAGAA
NC_045512.2_pilon	27206	27216	Deletion	1	+	7833	7671	TTGCTTGTACAGTAAGTGACAACAGATGTT|TCATCTCGTTGACTTTCAGGTTACTATAGC	CAGTAAGTGACAACAGATGTTTCATCTCGT|TGACTTTCAGGTTACTATAGCAGAGATATT
NC_045512.2_pilon	13066	13076	Deletion	1	+	6233	6149	ACAGAAGTGCCTGCCAATTCAACTGTATTA|TCTTTCTGTGCTTTTGCTGTAGATGCTGCT	CCTGCCAATTCAACTGTATTATCTTTCTGT|GCTTTTGCTGTAGATGCTGCTAAAGCTTAC
NC_045512.2_pilon	10228	10239	Deletion	1	+	4807	4479	ATGCTTAACCCTAATTATGAAGATTTACTC|ATTCGTAAGTCTAATCATAATTTCTTGGTA	CTAATTATGAAGATTTACTCATTCGTAAGT|CTAATCATAATTTCTTGGTACAGGCTGGTA
NC_045512.2_pilon	22763	22775	Deletion	1	+	600	727	GCTTTACTAATGTCTATGCAGATTCATTTG|TAATTAGAGGTGATGAAGTCAGACAAATCG	GTCTATGCAGATTCATTTGTAATTAGAGGT|GATGAAGTCAGACAAATCGCTCCAGGGCAA
NC_045512.2_pilon	3692	3704	Deletion	1	+	5625	5562	GTGCTTATGAAAATTTTAATCAGCACGAAG|TTCTACTTGCACCATTATTATCAGCTGGTA	AATTTTAATCAGCACGAAGTTCTACTTGCA|CCATTATTATCAGCTGGTATTTTTGGTGCT
NC_045512.2_pilon	22979	22991	Deletion	1	+	5057	4919	CTTTTGAGAGAGATATTTCAACTGAAATCT|ATCAGGCCGGTAGCACACCTTGTAATGGTG	GATATTTCAACTGAAATCTATCAGGCCGGT|AGCACACCTTGTAATGGTGTTGAAGGTTTT
NC_045512.2_pilon	15575	15587	Deletion	1	+	2510	2450	CAATGTTAATGCACTTTTATCTACTGATGG|TAACAAAATTGCCGATAAGTATGTCCGCAA	CACTTTTATCTACTGATGGTAACAAAATTG|CCGATAAGTATGTCCGCAATTTACAACACA
NC_045512.2_pilon	15491	15503	Deletion	1	+	4903	4663	TGTTAAACCAGGTGGAACCTCATCAGGAGA|TGCCACAACTGCTTATGCTAATAGTGTTTT	GTGGAACCTCATCAGGAGATGCCACAACTG|CTTATGCTAATAGTGTTTTTAACATTTGTC
NC_045512.2_pilon	21449	21461	Deletion	1	+	5819	6589	AAGGGGTACTGCTGTTATGTCTTTAAAAGA|AGGTCAAATCAATGATATGATTTTATCTCT	CTGTTATGTCTTTAAAAGAAGGTCAAATCA|ATGATATGATTTTATCTCTTCTTAGTAAAG
NC_045512.2_pilon	10977	10990	Deletion	1	+	6775	7846	ACAATGCTCAGGTGTTACTTTCCAAAGTGC|AGTGAAAAGAACAATCAAGGGTACACACCA	TGTTACTTTCCAAAGTGCAGTGAAAAGAAC|AATCAAGGGTACACACCACTGGTTGTTACT
NC_045512.2_pilon	3320	3334	Deletion	1	+	1668	1959	AACCTCAATTAGAGATGGAACTTACACCAG|TTGTTCAGACTATTGAAGTGAATAGTTTTA	GATGGAACTTACACCAGTTGTTCAGACTAT|TGAAGTGAATAGTTTTAGTGGTTATTTAAA
NC_045512.2_pilon	11607	11621	Deletion	1	+	5654	5675	AACTGGTAATACACTTCAGTGTATAATGCT|AGTTTATTGTTTCTTAGGCTATTTTTGTAC	CTTCAGTGTATAATGCTAGTTTATTGTTTC|TTAGGCTATTTTTGTACTTGTTACTTTGGC
NC_045512.2_pilon	8064	8079	Deletion	1	+	4758	3931	GTTTGATGCTTACGTTAATACGTTTTCATC|AACTTTTAACGTACCAATGGAAAAACTCAA	TTAATACGTTTTCATCAACTTTTAACGTAC|CAATGGAAAAACTCAAAACACTAGTTGCAA
NC_045512.2_pilon	26235	26249	Deletion	1	+	5016	4923	AGCGTGCCTTTGTAAGCACAAGCTGATGAG|TACGAACTTATGTACTCATTCGTTTCGGAA	AAGCACAAGCTGATGAGTACGAACTTATGT|ACTCATTCGTTTCGGAAGAGACAGGTACGT
NC_045512.2_pilon	29017	29031	Deletion	1	+	3698	4603	CAACAACAACAAGGCCAAACTGTCACTAAG|AAATCTGCTGCTGAGGCTTCTAAGAAGCCT	GCCAAACTGTCACTAAGAAATCTGCTGCTG|AGGCTTCTAAGAAGCCTCGGCAAAAACGTA
NC_045512.2_pilon	28979	28995	Deletion	1	+	2598	2938	GATTGAACCAGCTTGAGAGCAAAATGTCTG|GTAAAGGCCAACAACAACAAGGCCAAACTG	AGAGCAAAATGTCTGGTAAAGGCCAACAAC|AACAAGGCCAAACTGTCACTAAGAAATCTG
NC_045512.2_pilon	6422	6436	Deletion	1	+	2407	2646	ATCTAAAACCAGTCTCTGAAGAAGTAGTGG|AAAATCCTACCATACAGAAAGACGTTCTTG	CTCTGAAGAAGTAGTGGAAAATCCTACCAT|ACAGAAAGACGTTCTTGAGTGTAATGTGAA
NC_045512.2_pilon	12927	12942	Deletion	1	+	7360	7670	ACCTTGTAGGTTTGTTACAGACACACCTAA|AGGTCCTAAAGTGAAGTATTTATACTTTAT	TTACAGACACACCTAAAGGTCCTAAAGTGA|AGTATTTATACTTTATTAAAGGATTAAACA
NC_045512.2_pilon	15622	15636	Deletion	1	+	2267	1410	AGTATGTCCGCAATTTACAACACAGACTTT|ATGAGTGTCTCTATAGAAATAGAGATGTTG	TTTACAACACAGACTTTATGAGTGTCTCTA|TAGAAATAGAGATGTTGACACAGACTTTGT
NC_045512.2_pilon	18395	18409	Deletion	1	+	4102	4282	AGGTTTTTCTACAGGTGTTAACCTAGTTGC|TGTACCTACAGGTTATGTTGATACACCTAA	GGTGTTAACCTAGTTGCTGTACCTACAGGT|TATGTTGATACACCTAATAATACAGATTTT
NC_045512.2_pilon	15458	15472	Deletion	1	+	4943	4882	GAGTGAAATGGTCATGTGTGGCGGTTCACT|ATATGTTAAACCAGGTGGAACCTCATCAGG	ATGTGTGGCGGTTCACTATATGTTAAACCA|GGTGGAACCTCATCAGGAGATGCCACAACT
NC_045512.2_pilon	21126	21140	Deletion	1	+	2435	2416	GAGGGTTTTTTCACTTACATTTGTGGGTTT|ATACAACAAAAGCTAGCTCTTGGAGGTTCC	CTTACATTTGTGGGTTTATACAACAAAAGC|TAGCTCTTGGAGGTTCCGTGGCTATAAAGA
NC_045512.2_pilon	13493	13507	Deletion	1	+	3250	2941	TAAACGGGTTTGCGGTGTAAGTGCAGCCCG|TCTTACACCGTGCGGCACAGGCACTAGTAC	GGTGTAAGTGCAGCCCGTCTTACACCGTGC|GGCACAGGCACTAGTACTGATGTCGTATAC
NC_045512.2_pilon	20614	11803	Duplication	1	+	2797	1260	TTGACTATACAGAAATTTCATTTATGCTTT|GGTGTAAAGATGGCCATGTAGAAACATTTT	TGCCTTCAAACTCAACATTAAATTGTTGGG|TGTTGGTGGCAAACCTTGTATCAAAGTAGC
NC_045512.2_pilon	1572	1586	Deletion	1	+	1890	2299	TGCTAGCGCTAACATAGGTTGTAACCATAC|AGGTGTTGTTGGAGAAGGTTCCGAAGGTCT	ATAGGTTGTAACCATACAGGTGTTGTTGGA|GAAGGTTCCGAAGGTCTTAATGACAACCTT
NC_045512.2_pilon	15488	15502	Deletion	1	+	4890	4602	ATATGTTAAACCAGGTGGAACCTCATCAGG|AGATGCCACAACTGCTTATGCTAATAGTGT	GGTGGAACCTCATCAGGAGATGCCACAACT|GCTTATGCTAATAGTGTTTTTAACATTTGT
NC_045512.2_pilon	4251	4265	Deletion	1	+	3949	4339	AGTGCCAACAGACAATTATATAACCACTTA|CCCGGGTCAGGGTTTAAATGGTTACACTGT	AATTATATAACCACTTACCCGGGTCAGGGT|TTAAATGGTTACACTGTAGAGGAGGCAAAG
NC_045512.2_pilon	3560	3574	Deletion	1	+	7458	7589	ATTACATAGCTACTAATGGACCACTTAAAG|TGGGTGGTAGTTGTGTTTTAAGCGGACACA	TAATGGACCACTTAAAGTGGGTGGTAGTTG|TGTTTTAAGCGGACACAATCTTGCTAAACA
NC_045512.2_pilon	25588	25602	Deletion	1	+	3048	2803	TTCATAGCGCTTCCAAAATCATAACCCTCA|AAAAGAGATGGCAACTAGCACTCTCCAAGG	CAAAATCATAACCCTCAAAAAGAGATGGCA|ACTAGCACTCTCCAAGGGTGTTCACTTTGT
NC_045512.2_pilon	20477	20493	Deletion	1	+	4924	5484	AAACTATTTCATAACAGATGCGCAAACAGG|TTCATCTAAGTGTGTGTGTTCTGTTATTGA	AGATGCGCAAACAGGTTCATCTAAGTGTGT|GTGTTCTGTTATTGATTTATTACTTGATGA
NC_045512.2_pilon	23636	23647	Deletion	1	+	5635	6473	GGCGGGCACGTAGTGTAGCTAGTCAATCCA|TCATTGCCTACACTATGTCACTTGGTGCAG	TAGTGTAGCTAGTCAATCCATCATTGCCTA|CACTATGTCACTTGGTGCAGAAAATTCAGT
NC_045512.2_pilon	24235	24239	Deletion	1	+	4736	4897	ATCACTTCTGGTTGGACCTTTGGTGCAGGT|GCTGCATTACAAATACCATTTGCTATGCAA	ACTTCTGGTTGGACCTTTGGTGCAGGTGCT|GCATTACAAATACCATTTGCTATGCAAATG
NC_045512.2_pilon	24272	24276	Deletion	1	+	5219	5230	TACAAATACCATTTGCTATGCAAATGGCTT|ATAGGTTTAATGGTATTGGAGTTACACAGA	AAATACCATTTGCTATGCAAATGGCTTATA|GGTTTAATGGTATTGGAGTTACACAGAATG
NC_045512.2_pilon	6356	6360	Deletion	1	+	1981	2005	CATCAAATTCGTTTGATGTACTGAAGTCAG|AGGACGCGCAGGGAATGGATAATCTTGCCT	CAAATTCGTTTGATGTACTGAAGTCAGAGG|ACGCGCAGGGAATGGATAATCTTGCCTGCG
NC_045512.2_pilon	6440	6449	Deletion	1	+	2626	2701	AAGAAGTAGTGGAAAATCCTACCATACAGA|AAGACGTTCTTGAGTGTAATGTGAAAACTA	GTGGAAAATCCTACCATACAGAAAGACGTT|CTTGAGTGTAATGTGAAAACTACCGAAGTT
NC_045512.2_pilon	26268	26281	Deletion	1	+	4142	4004	GAACTTATGTACTCATTCGTTTCGGAAGAG|ACAGGTACGTTAATAGTTAATAGCGTACTT	TCATTCGTTTCGGAAGAGACAGGTACGTTA|ATAGTTAATAGCGTACTTCTTTTTCTTGCT
NC_045512.2_pilon	2269	2280	Deletion	1	+	7576	7627	ATTGTCGGTGGACAAATTGTCACCTGTGCA|AAGGAAATTAAGGAGAGTGTTCAGACATTC	GACAAATTGTCACCTGTGCAAAGGAAATTA|AGGAGAGTGTTCAGACATTCTTTAAGCTTG
NC_045512.2_pilon	12989	12993	Deletion	1	+	8087	8077	AAGGATTAAACAACCTAAATAGAGGTATGG|TACTTGGTAGTTTAGCTGCCACAGTACGTC	GATTAAACAACCTAAATAGAGGTATGGTAC|TTGGTAGTTTAGCTGCCACAGTACGTCTAC
NC_045512.2_pilon	13029	13038	Deletion	1	+	6429	6442	TTTAGCTGCCACAGTACGTCTACAAGCTGG|TAATGCAACAGAAGTGCCTGCCAATTCAAC	CCACAGTACGTCTACAAGCTGGTAATGCAA|CAGAAGTGCCTGCCAATTCAACTGTATTAT
NC_045512.2_pilon	3066	3077	Deletion	1	+	4303	2564	TTACCCTCCAGATGAGGATGAAGAAGAAGG|TGATTGTGAAGAAGAAGAGTTTGAGCCATC	GATGAGGATGAAGAAGAAGGTGATTGTGAA|GAAGAAGAGTTTGAGCCATCAACTCAATAT
NC_045512.2_pilon	29010	29023	Deletion	1	+	3272	4046	TAAAGGCCAACAACAACAAGGCCAAACTGT|CACTAAGAAATCTGCTGCTGAGGCTTCTAA	ACAACAAGGCCAAACTGTCACTAAGAAATC|TGCTGCTGAGGCTTCTAAGAAGCCTCGGCA
NC_045512.2_pilon	13466	13480	Deletion	1	+	2835	3052	TTCAGTCAGCTGATGCACAATCGTTTTTAA|ACGGGTTTGCGGTGTAAGTGCAGCCCGTCT	TGCACAATCGTTTTTAAACGGGTTTGCGGT|GTAAGTGCAGCCCGTCTTACACCGTGCGGC
NC_045512.2_pilon	28924	28937	Deletion	1	+	2075	2251	GCTAGAATGGCTGGCAATGGCGGTGATGCT|GCTCTTGCTTTGCTGCTGCTTGACAGATTG	GGCAATGGCGGTGATGCTGCTCTTGCTTTG|CTGCTGCTTGACAGATTGAACCAGCTTGAG
NC_045512.2_pilon	18357	18370	Deletion	1	+	3156	3671	ACTAGAGAAGCTGTTGGTACCAATTTACCT|TTACAGCTAGGTTTTTCTACAGGTGTTAAC	GTTGGTACCAATTTACCTTTACAGCTAGGT|TTTTCTACAGGTGTTAACCTAGTTGCTGTA
NC_045512.2_pilon	3066	3076	Deletion	1	+	4303	4241	TTACCCTCCAGATGAGGATGAAGAAGAAGG|TGATTGTGAAGAAGAAGAGTTTGAGCCATC	AGATGAGGATGAAGAAGAAGGTGATTGTGA|AGAAGAAGAGTTTGAGCCATCAACTCAATA
NC_045512.2_pilon	23741	23751	Deletion	1	+	10572	10510	ATTTTACTATTAGTGTTACCACAGAAATTC|TACCAGTGTCTATGACCAAGACATCAGTAG	TTAGTGTTACCACAGAAATTCTACCAGTGT|CTATGACCAAGACATCAGTAGATTGTACAA
NC_045512.2_pilon	23790	23795	Deletion	1	+	9343	9267	GACATCAGTAGATTGTACAATGTACATTTG|TGGTGATTCAACTGAATGCAGCAATCTTTT	TCAGTAGATTGTACAATGTACATTTGTGGT|GATTCAACTGAATGCAGCAATCTTTTGTTG
NC_045512.2_pilon	15585	15596	Deletion	1	+	2438	2464	GCACTTTTATCTACTGATGGTAACAAAATT|GCCGATAAGTATGTCCGCAATTTACAACAC	CTACTGATGGTAACAAAATTGCCGATAAGT|ATGTCCGCAATTTACAACACAGACTTTATG
NC_045512.2_pilon	15499	15511	Deletion	1	+	4680	4125	CAGGTGGAACCTCATCAGGAGATGCCACAA|CTGCTTATGCTAATAGTGTTTTTAACATTT	TCATCAGGAGATGCCACAACTGCTTATGCT|AATAGTGTTTTTAACATTTGTCAAGCTGTC
NC_045512.2_pilon	8003	8015	Deletion	1	+	2867	3231	TGTTACTAGATCAGGCATTAGTGTCTGATG|TTGGTGATAGTGCGGAAGTTGCAGTTAAAA	CAGGCATTAGTGTCTGATGTTGGTGATAGT|GCGGAAGTTGCAGTTAAAATGTTTGATGCT
NC_045512.2_pilon	15529	15542	Deletion	1	+	4179	3952	CTGCTTATGCTAATAGTGTTTTTAACATTT|GTCAAGCTGTCACGGCCAATGTTAATGCAC	ATAGTGTTTTTAACATTTGTCAAGCTGTCA|CGGCCAATGTTAATGCACTTTTATCTACTG
NC_045512.2_pilon	23782	23795	Deletion	1	+	9532	9267	ATGACCAAGACATCAGTAGATTGTACAATG|TACATTTGTGGTGATTCAACTGAATGCAGC	TCAGTAGATTGTACAATGTACATTTGTGGT|GATTCAACTGAATGCAGCAATCTTTTGTTG
NC_045512.2_pilon	29013	29026	Deletion	1	+	3405	4257	AGGCCAACAACAACAAGGCCAAACTGTCAC|TAAGAAATCTGCTGCTGAGGCTTCTAAGAA	ACAAGGCCAAACTGTCACTAAGAAATCTGC|TGCTGAGGCTTCTAAGAAGCCTCGGCAAAA
NC_045512.2_pilon	29017	29030	Deletion	1	+	3698	4479	CAACAACAACAAGGCCAAACTGTCACTAAG|AAATCTGCTGCTGAGGCTTCTAAGAAGCCT	GGCCAAACTGTCACTAAGAAATCTGCTGCT|GAGGCTTCTAAGAAGCCTCGGCAAAAACGT
NC_045512.2_pilon	12703	12716	Deletion	1	+	7624	6744	GTCAAATTACAGAATAATGAGCTTAGTCCT|GTTGCACTACGACAGATGTCTTGTGCTGCC	AATAATGAGCTTAGTCCTGTTGCACTACGA|CAGATGTCTTGTGCTGCCGGTACTACACAA
NC_045512.2_pilon	11244	11257	Deletion	1	+	3610	4163	TAATATGGTCTATATGCCTGCTAGTTGGGT|GATGCGTATTATGACATGGTTGGATATGGT	TATGCCTGCTAGTTGGGTGATGCGTATTAT|GACATGGTTGGATATGGTTGATACTAGTTT
NC_045512.2_pilon	4442	4457	Deletion	1	+	2730	3001	AAGAAACACGCAAATTAATGCCTGTCTGTG|TGGAAACTAAAGCCATAGTTTCAACTATAC	TTAATGCCTGTCTGTGTGGAAACTAAAGCC|ATAGTTTCAACTATACAGCGTAAATATAAG
NC_045512.2_pilon	14228	14243	Deletion	1	+	4508	3757	AGAGTCACATGTTGACACTGACTTAACAAA|GCCTTACATTAAGTGGGATTTGTTAAAATA	ACACTGACTTAACAAAGCCTTACATTAAGT|GGGATTTGTTAAAATATGACTTCACGGAAG
NC_045512.2_pilon	10256	10271	Deletion	1	+	4930	5412	TCATTCGTAAGTCTAATCATAATTTCTTGG|TACAGGCTGGTAATGTTCAACTCAGGGTTA	AATCATAATTTCTTGGTACAGGCTGGTAAT|GTTCAACTCAGGGTTATTGGACATTCTATG
NC_045512.2_pilon	11587	11602	Deletion	1	+	6098	5707	TATTGCCCTATTTTCTTCATAACTGGTAAT|ACACTTCAGTGTATAATGCTAGTTTATTGT	CTTCATAACTGGTAATACACTTCAGTGTAT|AATGCTAGTTTATTGTTTCTTAGGCTATTT
NC_045512.2_pilon	15480	15495	Deletion	1	+	4878	4735	GGTTCACTATATGTTAAACCAGGTGGAACC|TCATCAGGAGATGCCACAACTGCTTATGCT	TAAACCAGGTGGAACCTCATCAGGAGATGC|CACAACTGCTTATGCTAATAGTGTTTTTAA
NC_045512.2_pilon	17465	17480	Deletion	1	+	4907	5103	CGACCCTGCTCAATTACCTGCACCACGCAC|ATTGCTAACTAAGGGCACACTAGAACCAGA	TACCTGCACCACGCACATTGCTAACTAAGG|GCACACTAGAACCAGAATATTTCAATTCAG
NC_045512.2_pilon	9755	9770	Deletion	1	+	1917	1380	ATTGGTTCTTTAGTAATTACCTAAAGAGAC|GTGTAGTCTTTAATGGTGTTTCCTTTAGTA	AATTACCTAAAGAGACGTGTAGTCTTTAAT|GGTGTTTCCTTTAGTACTTTTGAAGAAGCT
NC_045512.2_pilon	3047	3062	Deletion	1	+	4326	4357	CACATATGTATTGTTCTTTTTACCCTCCAG|ATGAGGATGAAGAAGAAGGTGATTGTGAAG	TCTTTTTACCCTCCAGATGAGGATGAAGAA|GAAGGTGATTGTGAAGAAGAAGAGTTTGAG
NC_045512.2_pilon	29068	29084	Deletion	1	+	5363	5234	AAGAAGCCTCGGCAAAAACGTACTGCCACT|AAAGCATACAATGTAACACAAGCTTTCGGC	AAACGTACTGCCACTAAAGCATACAATGTA|ACACAAGCTTTCGGCAGACGTGGTCCAGAA
NC_045512.2_pilon	11081	11097	Deletion	1	+	3236	4035	AGAGTACTCAATGGTCTTTGTTCTTTTTTT|TGTATGAAAATGCCTTTTTACCTTTTGCTA	CTTTGTTCTTTTTTTTGTATGAAAATGCCT|TTTTACCTTTTGCTATGGGTATTATTGCTA
NC_045512.2_pilon	11060	11074	Deletion	1	+	8899	8793	CTTCACTTTTAGTTTTAGTCCAGAGTACTC|AATGGTCTTTGTTCTTTTTTTTGTATGAAA	TTTAGTCCAGAGTACTCAATGGTCTTTGTT|CTTTTTTTTGTATGAAAATGCCTTTTTACC
NC_045512.2_pilon	6443	6459	Deletion	1	+	2639	2733	AAGTAGTGGAAAATCCTACCATACAGAAAG|ACGTTCTTGAGTGTAATGTGAAAACTACCG	CTACCATACAGAAAGACGTTCTTGAGTGTA|ATGTGAAAACTACCGAAGTTGTAGGAGACA
NC_045512.2_pilon	20605	20620	Deletion	1	+	2613	2949	AAGTGACTATTGACTATACAGAAATTTCAT|TTATGCTTTGGTGTAAAGATGGCCATGTAG	TATACAGAAATTTCATTTATGCTTTGGTGT|AAAGATGGCCATGTAGAAACATTTTACCCA
NC_045512.2_pilon	28666	28681	Deletion	1	+	4950	4907	CCCTATGGTGCTAACAAAGACGGCATCATA|TGGGTTGCAACTGAGGGAGCCTTGAATACA	CAAAGACGGCATCATATGGGTTGCAACTGA|GGGAGCCTTGAATACACCAAAAGATCACAT
NC_045512.2_pilon	28607	28623	Deletion	1	+	5523	5482	AAGATCTCAGTCCAAGATGGTATTTCTACT|ACCTAGGAACTGGGCCAGAAGCTGGACTTC	GATGGTATTTCTACTACCTAGGAACTGGGC|CAGAAGCTGGACTTCCCTATGGTGCTAACA
NC_045512.2_pilon	29645	29660	Deletion	1	+	3038	2949	GAATGAATTCTCGTAACTACATAGCACAAG|TAGATGTAGTTAACTTTAATCTCACATAGC	AACTACATAGCACAAGTAGATGTAGTTAAC|TTTAATCTCACATAGCAATCTTTAATCAGT
NC_045512.2_pilon	24928	24943	Deletion	1	+	2498	1345	CAAATCATTACTACAGACAACACATTTGTG|TCTGGTAACTGTGATGTTGTAATAGGAATT	AGACAACACATTTGTGTCTGGTAACTGTGA|TGTTGTAATAGGAATTGTCAACAACACAGT
NC_045512.2_pilon	15230	15245	Deletion	1	+	4268	4979	AGTAATTGGAACAAGCAAATTCTATGGTGG|TTGGCACAACATGTTAAAAACTGTTTATAG	GCAAATTCTATGGTGGTTGGCACAACATGT|TAAAAACTGTTTATAGTGATGTAGAAAACC
NC_045512.2_pilon	15499	15514	Deletion	1	+	4680	4093	CAGGTGGAACCTCATCAGGAGATGCCACAA|CTGCTTATGCTAATAGTGTTTTTAACATTT	TCAGGAGATGCCACAACTGCTTATGCTAAT|AGTGTTTTTAACATTTGTCAAGCTGTCACG
NC_045512.2_pilon	15512	15527	Deletion	1	+	4115	4137	ATCAGGAGATGCCACAACTGCTTATGCTAA|TAGTGTTTTTAACATTTGTCAAGCTGTCAC	CAACTGCTTATGCTAATAGTGTTTTTAACA|TTTGTCAAGCTGTCACGGCCAATGTTAATG
NC_045512.2_pilon	15468	15483	Deletion	1	+	4939	4874	GTCATGTGTGGCGGTTCACTATATGTTAAA|CCAGGTGGAACCTCATCAGGAGATGCCACA	TTCACTATATGTTAAACCAGGTGGAACCTC|ATCAGGAGATGCCACAACTGCTTATGCTAA
NC_045512.2_pilon	15460	15475	Deletion	1	+	4909	4927	GTGAAATGGTCATGTGTGGCGGTTCACTAT|ATGTTAAACCAGGTGGAACCTCATCAGGAG	TGTGGCGGTTCACTATATGTTAAACCAGGT|GGAACCTCATCAGGAGATGCCACAACTGCT
NC_045512.2_pilon	20477	20492	Deletion	1	+	4924	5310	AAACTATTTCATAACAGATGCGCAAACAGG|TTCATCTAAGTGTGTGTGTTCTGTTATTGA	CAGATGCGCAAACAGGTTCATCTAAGTGTG|TGTGTTCTGTTATTGATTTATTACTTGATG
NC_045512.2_pilon	3338	3353	Deletion	1	+	2088	2387	AACTTACACCAGTTGTTCAGACTATTGAAG|TGAATAGTTTTAGTGGTTATTTAAAACTTA	GTTCAGACTATTGAAGTGAATAGTTTTAGT|GGTTATTTAAAACTTACTGACAATGTATAC
NC_045512.2_pilon	5572	5585	Deletion	1	+	5385	4800	ACAACCCTTAAGGGTGTAGAAGCTGTTATG|TACATGGGCACACTTTCTTATGAACAATTT	GGTGTAGAAGCTGTTATGTACATGGGCACA|CTTTCTTATGAACAATTTAAGAAAGGTGTT
NC_045512.2_pilon	3689	3701	Deletion	1	+	5679	5666	AGAGTGCTTATGAAAATTTTAATCAGCACG|AAGTTCTACTTGCACCATTATTATCAGCTG	GAAAATTTTAATCAGCACGAAGTTCTACTT|GCACCATTATTATCAGCTGGTATTTTTGGT
NC_045512.2_pilon	29040	29050	Deletion	1	+	4939	5148	CACTAAGAAATCTGCTGCTGAGGCTTCTAA|GAAGCCTCGGCAAAAACGTACTGCCACTAA	ATCTGCTGCTGAGGCTTCTAAGAAGCCTCG|GCAAAAACGTACTGCCACTAAAGCATACAA
NC_045512.2_pilon	3651	3660	Deletion	1	+	5217	5489	CCCAAATGTTAACAAAGGTGAAGACATTCA|ACTTCTTAAGAGTGCTTATGAAAATTTTAA	TTAACAAAGGTGAAGACATTCAACTTCTTA|AGAGTGCTTATGAAAATTTTAATCAGCACG
NC_045512.2_pilon	4595	4605	Deletion	1	+	4150	4455	TTATCAACACACTTAACGATCTAAATGAAA|CTCTTGTTACAATGCCACTTGGCTATGTAA	CACTTAACGATCTAAATGAAACTCTTGTTA|CAATGCCACTTGGCTATGTAACACATGGCT
NC_045512.2_pilon	3135	3149	Deletion	1	+	4687	4851	TGAGTATGGTACTGAAGATGATTACCAAGG|TAAACCTTTGGAATTTGGTGCCACTTCTGC	GAAGATGATTACCAAGGTAAACCTTTGGAA|TTTGGTGCCACTTCTGCTGCTCTTCAACCT
NC_045512.2_pilon	11408	11419	Deletion	1	+	7991	8611	CTAGGAGAGTGTGGACACTTATGAATGTCT|TGACACTCGTTTATAAAGTTTATTATGGTA	GTGGACACTTATGAATGTCTTGACACTCGT|TTATAAAGTTTATTATGGTAATGCTTTAGA
NC_045512.2_pilon	16033	16047	Deletion	1	+	3915	4108	TGATTGAACGGTTCGTGTCTTTAGCTATAG|ATGCTTACCCACTTACTAAACATCCTAATC	CGTGTCTTTAGCTATAGATGCTTACCCACT|TACTAAACATCCTAATCAGGAGTATGCTGA
NC_045512.2_pilon	26731	26745	Deletion	1	+	2801	2994	AACTTTAGCTTGTTTTGTGCTTGCTGCTGT|TTACAGAATAAATTGGATCACCGGTGGAAT	TTTGTGCTTGCTGCTGTTTACAGAATAAAT|TGGATCACCGGTGGAATTGCTATCGCAATG
NC_045512.2_pilon	26783	26797	Deletion	1	+	4565	5027	GGTGGAATTGCTATCGCAATGGCTTGTCTT|GTAGGCTTGATGTGGCTCAGCTACTTCATT	TCGCAATGGCTTGTCTTGTAGGCTTGATGT|GGCTCAGCTACTTCATTGCTTCTTTCAGAC
NC_045512.2_pilon	26807	26821	Deletion	1	+	5530	5643	TGTCTTGTAGGCTTGATGTGGCTCAGCTAC|TTCATTGCTTCTTTCAGACTGTTTGCGCGT	TGATGTGGCTCAGCTACTTCATTGCTTCTT|TCAGACTGTTTGCGCGTACGCGTTCCATGT
NC_045512.2_pilon	28569	28583	Deletion	1	+	4467	5165	AGCTACCAGACGAATTCGTGGTGGTGACGG|TAAAATGAAAGATCTCAGTCCAAGATGGTA	ATTCGTGGTGGTGACGGTAAAATGAAAGAT|CTCAGTCCAAGATGGTATTTCTACTACCTA
NC_045512.2_pilon	15461	15475	Deletion	1	+	4873	4927	TGAAATGGTCATGTGTGGCGGTTCACTATA|TGTTAAACCAGGTGGAACCTCATCAGGAGA	TGTGGCGGTTCACTATATGTTAAACCAGGT|GGAACCTCATCAGGAGATGCCACAACTGCT
NC_045512.2_pilon	1890	1904	Deletion	1	+	1602	1677	TCTTTATGCATTTGCATCAGAGGCTGCTCG|TGTTGTACGATCAATTTTCTCCCGCACTCT	GCATCAGAGGCTGCTCGTGTTGTACGATCA|ATTTTCTCCCGCACTCTTGAAACTGCTCAA
NC_045512.2_pilon	18062	18076	Deletion	1	+	6017	6283	TTTACAAGCTGAAAATGTAACAGGACTCTT|TAAAGATTGTAGTAAGGTAATCACTGGGTT	AATGTAACAGGACTCTTTAAAGATTGTAGT|AAGGTAATCACTGGGTTACATCCTACACAG
NC_045512.2_pilon	5541	5554	Deletion	1	+	5530	5571	CGTGGTGTGTAAAACTTGTGGACAACAGCA|GACAACCCTTAAGGGTGTAGAAGCTGTTAT	AACTTGTGGACAACAGCAGACAACCCTTAA|GGGTGTAGAAGCTGTTATGTACATGGGCAC
NC_045512.2_pilon	8862	8868	Deletion	1	+	8437	8503	AGTCATAACAAGAGAAGTGGGTTTTGTCGT|GCCTGGTTTGCCTGGCACGATATTACGCAC	TAACAAGAGAAGTGGGTTTTGTCGTGCCTG|GTTTGCCTGGCACGATATTACGCACAACTA
NC_045512.2_pilon	25062	25070	Deletion	1	+	1869	1776	GAATCATACATCACCAGATGTTGATTTAGG|TGACATCTCTGGCATTAATGCTTCAGTTGT	ACATCACCAGATGTTGATTTAGGTGACATC|TCTGGCATTAATGCTTCAGTTGTAAACATT
NC_045512.2_pilon	15510	15514	Deletion	1	+	4140	4093	TCATCAGGAGATGCCACAACTGCTTATGCT|AATAGTGTTTTTAACATTTGTCAAGCTGTC	TCAGGAGATGCCACAACTGCTTATGCTAAT|AGTGTTTTTAACATTTGTCAAGCTGTCACG
NC_045512.2_pilon	15567	15577	Deletion	1	+	2516	2492	GTCACGGCCAATGTTAATGCACTTTTATCT|ACTGATGGTAACAAAATTGCCGATAAGTAT	AATGTTAATGCACTTTTATCTACTGATGGT|AACAAAATTGCCGATAAGTATGTCCGCAAT
NC_045512.2_pilon	8794	8799	Deletion	1	+	7331	7320	TTTGACACATGGTTTAGCCAGCGTGGTGGT|AGTTATACTAATGACAAAGCTTGCCCATTG	ACACATGGTTTAGCCAGCGTGGTGGTAGTT|ATACTAATGACAAAGCTTGCCCATTGATTG
NC_045512.2_pilon	8840	8851	Deletion	1	+	9452	9536	AAGCTTGCCCATTGATTGCTGCAGTCATAA|CAAGAGAAGTGGGTTTTGTCGTGCCTGGTT	ATTGATTGCTGCAGTCATAACAAGAGAAGT|GGGTTTTGTCGTGCCTGGTTTGCCTGGCAC
NC_045512.2_pilon	15568	15580	Deletion	1	+	2504	2510	TCACGGCCAATGTTAATGCACTTTTATCTA|CTGATGGTAACAAAATTGCCGATAAGTATG	GTTAATGCACTTTTATCTACTGATGGTAAC|AAAATTGCCGATAAGTATGTCCGCAATTTA
NC_045512.2_pilon	15635	15649	Deletion	1	+	1392	1476	TTTACAACACAGACTTTATGAGTGTCTCTA|TAGAAATAGAGATGTTGACACAGACTTTGT	CTTTATGAGTGTCTCTATAGAAATAGAGAT|GTTGACACAGACTTTGTGAATGAGTTTTAC
NC_045512.2_pilon	23704	23718	Deletion	1	+	10422	10571	GTTGCTTACTCTAATAACTCTATTGCCATA|CCCACAAATTTTACTATTAGTGTTACCACA	ATAACTCTATTGCCATACCCACAAATTTTA|CTATTAGTGTTACCACAGAAATTCTACCAG
NC_045512.2_pilon	15540	15554	Deletion	1	+	3981	2428	AATAGTGTTTTTAACATTTGTCAAGCTGTC|ACGGCCAATGTTAATGCACTTTTATCTACT	ACATTTGTCAAGCTGTCACGGCCAATGTTA|ATGCACTTTTATCTACTGATGGTAACAAAA
NC_045512.2_pilon	3048	3062	Deletion	1	+	4318	4357	ACATATGTATTGTTCTTTTTACCCTCCAGA|TGAGGATGAAGAAGAAGGTGATTGTGAAGA	TCTTTTTACCCTCCAGATGAGGATGAAGAA|GAAGGTGATTGTGAAGAAGAAGAGTTTGAG
NC_045512.2_pilon	15471	15487	Deletion	1	+	4920	4844	ATGTGTGGCGGTTCACTATATGTTAAACCA|GGTGGAACCTCATCAGGAGATGCCACAACT	CTATATGTTAAACCAGGTGGAACCTCATCA|GGAGATGCCACAACTGCTTATGCTAATAGT
NC_045512.2_pilon	28996	29012	Deletion	1	+	2958	3416	AGCAAAATGTCTGGTAAAGGCCAACAACAA|CAAGGCCAAACTGTCACTAAGAAATCTGCT	AAAGGCCAACAACAACAAGGCCAAACTGTC|ACTAAGAAATCTGCTGCTGAGGCTTCTAAG
NC_045512.2_pilon	9846	9862	Deletion	1	+	2267	2464	GTTAAATAAAGAAATGTATCTAAAGTTGCG|TAGTGATGTGCTATTACCTCTTACGCAATA	GTATCTAAAGTTGCGTAGTGATGTGCTATT|ACCTCTTACGCAATATAATAGATACTTAGC
NC_045512.2_pilon	2523	2539	Deletion	1	+	1906	2052	GGGAGAAACACTTCCCACAGAAGTGTTAAC|AGAGGAAGTTGTCTTGAAAACTGGTGATTT	CACAGAAGTGTTAACAGAGGAAGTTGTCTT|GAAAACTGGTGATTTACAACCATTAGAACA
NC_045512.2_pilon	5258	5274	Deletion	1	+	1956	2139	AGTGGAAATACCCACAAGTTAATGGTTTAA|CTTCTATTAAATGGGCAGATAACAACTGTT	AAGTTAATGGTTTAACTTCTATTAAATGGG|CAGATAACAACTGTTATCTTGCCACTGCAT
NC_045512.2_pilon	14779	14797	Deletion	1	+	4001	4368	TAAAACACTTCTTCTTTGCTCAGGATGGTA|ATGCTGCTATCAGCGATTATGACTACTATC	GCTCAGGATGGTAATGCTGCTATCAGCGAT|TATGACTACTATCGTTATAATCTACCAACA
NC_045512.2_pilon	7661	7677	Deletion	1	+	3447	3545	ATACATTCTGTGCTGGTAGTACATTTATTA|GTGATGAAGTTGCGAGAGACTTGTCACTAC	GTAGTACATTTATTAGTGATGAAGTTGCGA|GAGACTTGTCACTACAGTTTAAAAGACCAA
NC_045512.2_pilon	1798	1815	Deletion	1	+	5093	5001	ATTGTTGAATCCTGTGGTAATTTTAAAGTT|ACAAAAGGAAAAGCTAAAAAAGGTGCCTGG	GTAATTTTAAAGTTACAAAAGGAAAAGCTA|AAAAAGGTGCCTGGAATATTGGTGAACAGA
NC_045512.2_pilon	20754	20770	Deletion	1	+	4420	1789	GAAAAGTGTGACCTTCAAAATTATGGTGAT|AGTGCAACATTACCTAAAGGCATAATGATG	CAAAATTATGGTGATAGTGCAACATTACCT|AAAGGCATAATGATGAATGTCGCAAAATAT
NC_045512.2_pilon	13464	13480	Deletion	1	+	2745	3052	GCTTCAGTCAGCTGATGCACAATCGTTTTT|AAACGGGTTTGCGGTGTAAGTGCAGCCCGT	TGCACAATCGTTTTTAAACGGGTTTGCGGT|GTAAGTGCAGCCCGTCTTACACCGTGCGGC
NC_045512.2_pilon	15253	15270	Deletion	1	+	5367	6045	ATGGTGGTTGGCACAACATGTTAAAAACTG|TTTATAGTGATGTAGAAAACCCTCACCTTA	CATGTTAAAAACTGTTTATAGTGATGTAGA|AAACCCTCACCTTATGGGTTGGGATTATCC
NC_045512.2_pilon	15479	15495	Deletion	1	+	4825	4735	CGGTTCACTATATGTTAAACCAGGTGGAAC|CTCATCAGGAGATGCCACAACTGCTTATGC	TAAACCAGGTGGAACCTCATCAGGAGATGC|CACAACTGCTTATGCTAATAGTGTTTTTAA
NC_045512.2_pilon	18387	18398	Deletion	1	+	3953	4178	TTACAGCTAGGTTTTTCTACAGGTGTTAAC|CTAGTTGCTGTACCTACAGGTTATGTTGAT	GTTTTTCTACAGGTGTTAACCTAGTTGCTG|TACCTACAGGTTATGTTGATACACCTAATA
NC_045512.2_pilon	17613	17629	Deletion	1	+	6069	6116	GACACTGTGAGTGCTTTGGTTTATGATAAT|AAGCTTAAAGCACATAAAGACAAATCAGCT	TTGGTTTATGATAATAAGCTTAAAGCACAT|AAAGACAAATCAGCTCAATGCTTTAAAATG
NC_045512.2_pilon	28963	28976	Deletion	1	+	2515	2519	TTGCTGCTGCTTGACAGATTGAACCAGCTT|GAGAGCAAAATGTCTGGTAAAGGCCAACAA	GACAGATTGAACCAGCTTGAGAGCAAAATG|TCTGGTAAAGGCCAACAACAACAAGGCCAA
NC_045512.2_pilon	15508	15514	Deletion	1	+	4738	4093	CCTCATCAGGAGATGCCACAACTGCTTATG|CTAATAGTGTTTTTAACATTTGTCAAGCTG	TCAGGAGATGCCACAACTGCTTATGCTAAT|AGTGTTTTTAACATTTGTCAAGCTGTCACG
NC_045512.2_pilon	14868	14881	Deletion	1	+	5786	5919	AGACAACTACTATTTGTAGTTGAAGTTGTT|GATAAGTACTTTGATTGTTACGATGGTGGC	TTTGTAGTTGAAGTTGTTGATAAGTACTTT|GATTGTTACGATGGTGGCTGTATTAATGCT
NC_045512.2_pilon	15497	15512	Deletion	1	+	4718	4115	ACCAGGTGGAACCTCATCAGGAGATGCCAC|AACTGCTTATGCTAATAGTGTTTTTAACAT	CATCAGGAGATGCCACAACTGCTTATGCTA|ATAGTGTTTTTAACATTTGTCAAGCTGTCA
NC_045512.2_pilon	19811	19826	Deletion	1	+	4876	5085	ATTTGAGCTTTGGGCTAAGCGCAACATTAA|ACCAGTACCAGAGGTGAAAATACTCAATAA	CTAAGCGCAACATTAAACCAGTACCAGAGG|TGAAAATACTCAATAATTTGGGTGTGGACA
NC_045512.2_pilon	28561	28576	Deletion	1	+	4093	4835	TACCGAAGAGCTACCAGACGAATTCGTGGT|GGTGACGGTAAAATGAAAGATCTCAGTCCA	CAGACGAATTCGTGGTGGTGACGGTAAAAT|GAAAGATCTCAGTCCAAGATGGTATTTCTA
NC_045512.2_pilon	21558	21573	Deletion	1	+	7001	6658	TCTAGTGATGTTCTTGTTAACAACTAAACG|AACAATGTTTGTTTTTCTTGTTTTATTGCC	TGTTAACAACTAAACGAACAATGTTTGTTT|TTCTTGTTTTATTGCCACTAGTCTCTAGTC
NC_045512.2_pilon	29154	29170	Deletion	1	+	8068	8264	AAATTTTGGGGACCAGGAACTAATCAGACA|AGGAACTGATTACAAACATTGGCCGCAAAT	GGAACTAATCAGACAAGGAACTGATTACAA|ACATTGGCCGCAAATTGCACAATTTGCCCC
NC_045512.2_pilon	15478	15493	Deletion	1	+	4883	4856	GCGGTTCACTATATGTTAAACCAGGTGGAA|CCTCATCAGGAGATGCCACAACTGCTTATG	GTTAAACCAGGTGGAACCTCATCAGGAGAT|GCCACAACTGCTTATGCTAATAGTGTTTTT
NC_045512.2_pilon	15508	15515	Deletion	1	+	4738	4129	CCTCATCAGGAGATGCCACAACTGCTTATG|CTAATAGTGTTTTTAACATTTGTCAAGCTG	CAGGAGATGCCACAACTGCTTATGCTAATA|GTGTTTTTAACATTTGTCAAGCTGTCACGG
NC_045512.2_pilon	10539	10543	Deletion	1	+	2973	3217	AGATTATGACTGTGTCTCTTTTTGTTACAT|GCACCATATGGAATTACCAACTGGAGTTCA	TTATGACTGTGTCTCTTTTTGTTACATGCA|CCATATGGAATTACCAACTGGAGTTCATGC
NC_045512.2_pilon	10655	10666	Deletion	1	+	6544	6597	CACAAGCAGCTGGTACGGACACAACTATTA|CAGTTAATGTTTTAGCTTGGTTGTACGCTG	TGGTACGGACACAACTATTACAGTTAATGT|TTTAGCTTGGTTGTACGCTGCTGTTATAAA
NC_045512.2_pilon	29034	29047	Deletion	1	+	4728	5030	AACTGTCACTAAGAAATCTGCTGCTGAGGC|TTCTAAGAAGCCTCGGCAAAAACGTACTGC	GAAATCTGCTGCTGAGGCTTCTAAGAAGCC|TCGGCAAAAACGTACTGCCACTAAAGCATA
NC_045512.2_pilon	15575	15588	Deletion	1	+	2510	2443	CAATGTTAATGCACTTTTATCTACTGATGG|TAACAAAATTGCCGATAAGTATGTCCGCAA	ACTTTTATCTACTGATGGTAACAAAATTGC|CGATAAGTATGTCCGCAATTTACAACACAG
NC_045512.2_pilon	13460	13474	Deletion	1	+	2658	2940	CCATGCTTCAGTCAGCTGATGCACAATCGT|TTTTAAACGGGTTTGCGGTGTAAGTGCAGC	AGCTGATGCACAATCGTTTTTAAACGGGTT|TGCGGTGTAAGTGCAGCCCGTCTTACACCG
NC_045512.2_pilon	16589	16593	Deletion	1	+	2489	2561	AATTGCAACATGTGACTGGACAAATGCTGG|TGATTACATTTTAGCTAACACCTGTACTGA	TGCAACATGTGACTGGACAAATGCTGGTGA|TTACATTTTAGCTAACACCTGTACTGAAAG
NC_045512.2_pilon	15585	15600	Deletion	1	+	2438	2439	GCACTTTTATCTACTGATGGTAACAAAATT|GCCGATAAGTATGTCCGCAATTTACAACAC	TGATGGTAACAAAATTGCCGATAAGTATGT|CCGCAATTTACAACACAGACTTTATGAGTG
NC_045512.2_pilon	19635	19650	Deletion	1	+	7322	4284	TTTACAAGACTTCAGAGTTTAGAAAATGTG|GCTTTTAATGTTGTAAATAAGGGACACTTT	GAGTTTAGAAAATGTGGCTTTTAATGTTGT|AAATAAGGGACACTTTGATGGACAACAGGG
NC_045512.2_pilon	17289	17304	Deletion	1	+	5454	4813	TGTTTTGATAAATTCAAAGTGAATTCAACA|TTAGAACAGTATGTCTTTTGTACTGTAAAT	CAAAGTGAATTCAACATTAGAACAGTATGT|CTTTTGTACTGTAAATGCATTGCCTGAGAC
NC_045512.2_pilon	29043	29058	Deletion	1	+	4913	5203	TAAGAAATCTGCTGCTGAGGCTTCTAAGAA|GCCTCGGCAAAAACGTACTGCCACTAAAGC	CTGAGGCTTCTAAGAAGCCTCGGCAAAAAC|GTACTGCCACTAAAGCATACAATGTAACAC
NC_045512.2_pilon	8863	8878	Deletion	1	+	8468	8572	GTCATAACAAGAGAAGTGGGTTTTGTCGTG|CCTGGTTTGCCTGGCACGATATTACGCACA	AGTGGGTTTTGTCGTGCCTGGTTTGCCTGG|CACGATATTACGCACAACTAATGGTGACTT
NC_045512.2_pilon	16336	16351	Deletion	1	+	2440	220	TCTTATGTTGTAAATGCTGTTACGACCATG|TCATATCAACATCACATAAATTAGTCTTGT	TGCTGTTACGACCATGTCATATCAACATCA|CATAAATTAGTCTTGTCTGTTAATCCGTAT
NC_045512.2_pilon	7016	6950	Duplication	1	+	2013	3315	GTTCTTTAATCTACTCAACCGCTGCTTTAG|GTGTTTTAATGTCTAATTTAGGCATGCCTT	AAGTCACCTAATTTTTCTAAACTGATAAAT|ATTATAATTTGGTTTTTACTATTAAGTGTT
NC_045512.2_pilon	8538	8556	Deletion	1	+	3927	4370	ACAAGTTGTTAATGTTGTAACAACAAAGAT|AGCACTTAAGGGTGGTAAAATTGTTAATAA	TAACAACAAAGATAGCACTTAAGGGTGGTA|AAATTGTTAATAATTGGTTGAAGCAGTTAA
NC_045512.2_pilon	3219	3236	Deletion	1	+	3801	3662	AGAAGAAGATTGGTTAGATGATGATAGTCA|ACAAACTGTTGGTCAACAAGACGGCAGTGA	GATGATGATAGTCAACAAACTGTTGGTCAA|CAAGACGGCAGTGAGGACAATCAGACAACT
NC_045512.2_pilon	19463	19480	Deletion	1	+	2502	3005	TGTACCACTAAAGTCTGCTACGTGTATAAC|ACGTTGCAATTTAGGTGGTGCTGTCTGTAG	GCTACGTGTATAACACGTTGCAATTTAGGT|GGTGCTGTCTGTAGACATCATGCTAATGAG
NC_045512.2_pilon	26857	26874	Deletion	1	+	5698	5722	GTTTGCGCGTACGCGTTCCATGTGGTCATT|CAATCCAGAAACTAACATTCTTCTCAACGT	TCCATGTGGTCATTCAATCCAGAAACTAAC|ATTCTTCTCAACGTGCCACTCCATGGCACT
NC_045512.2_pilon	8122	8139	Deletion	1	+	5236	5997	AAAACACTAGTTGCAACTGCAGAAGCTGAA|CTTGCAAAGAATGTGTCCTTAGACAATGTC	CTGCAGAAGCTGAACTTGCAAAGAATGTGT|CCTTAGACAATGTCTTATCTACTTTTATTT
NC_045512.2_pilon	8188	8205	Deletion	1	+	7260	7210	ACTTTTATTTCAGCAGCTCGGCAAGGGTTT|GTTGATTCAGATGTAGAAACTAAAGATGTT	CTCGGCAAGGGTTTGTTGATTCAGATGTAG|AAACTAAAGATGTTGTTGAATGTCTTAAAT
NC_045512.2_pilon	26144	26161	Deletion	1	+	5197	5452	AGAACATGTCCAAATTCACACAATCGACGG|TTCATCCGGAGTTGTTAATCCAGTAATGGA	CACACAATCGACGGTTCATCCGGAGTTGTT|AATCCAGTAATGGAACCAATTTATGATGAA
NC_045512.2_pilon	22094	22112	Deletion	1	+	3609	3820	TTGAATATGTCTCTCAGCCTTTTCTTATGG|ACCTTGAAGGAAAACAGGGTAATTTCAAAA	CCTTTTCTTATGGACCTTGAAGGAAAACAG|GGTAATTTCAAAAATCTTAGGGAATTTGTG
NC_045512.2_pilon	11042	11059	Deletion	1	+	8976	8885	TGTTACTCACAATTTTGACTTCACTTTTAG|TTTTAGTCCAGAGTACTCAATGGTCTTTGT	GACTTCACTTTTAGTTTTAGTCCAGAGTAC|TCAATGGTCTTTGTTCTTTTTTTTGTATGA
NC_045512.2_pilon	12092	12109	Deletion	1	+	1347	1786	AAATGCTGGACAACAGGGCAACCTTACAAG|CTATAGCCTCAGAGTTTAGTTCCCTTCCAT	GGCAACCTTACAAGCTATAGCCTCAGAGTT|TAGTTCCCTTCCATCATATGCAGCTTTTGC
NC_045512.2_pilon	10690	10707	Deletion	1	+	8763	9192	AATGTTTTAGCTTGGTTGTACGCTGCTGTT|ATAAATGGAGACAGGTGGTTTCTCAATCGA	TGTACGCTGCTGTTATAAATGGAGACAGGT|GGTTTCTCAATCGATTTACCACAACTCTTA
NC_045512.2_pilon	8202	8219	Deletion	1	+	6933	7402	AGCTCGGCAAGGGTTTGTTGATTCAGATGT|AGAAACTAAAGATGTTGTTGAATGTCTTAA	GTTGATTCAGATGTAGAAACTAAAGATGTT|GTTGAATGTCTTAAATTGTCACATCAATCT
NC_045512.2_pilon	10565	10582	Deletion	1	+	3341	4112	ACATGCACCATATGGAATTACCAACTGGAG|TTCATGCTGGCACAGACTTAGAAGGTAACT	ATTACCAACTGGAGTTCATGCTGGCACAGA|CTTAGAAGGTAACTTTTATGGACCTTTTGT
NC_045512.2_pilon	15500	15517	Deletion	1	+	4608	4108	AGGTGGAACCTCATCAGGAGATGCCACAAC|TGCTTATGCTAATAGTGTTTTTAACATTTG	GGAGATGCCACAACTGCTTATGCTAATAGT|GTTTTTAACATTTGTCAAGCTGTCACGGCC
NC_045512.2_pilon	15488	15505	Deletion	1	+	4890	4731	ATATGTTAAACCAGGTGGAACCTCATCAGG|AGATGCCACAACTGCTTATGCTAATAGTGT	GGAACCTCATCAGGAGATGCCACAACTGCT|TATGCTAATAGTGTTTTTAACATTTGTCAA
NC_045512.2_pilon	3423	3441	Deletion	1	+	4205	5304	AGACATTGTGGAAGAAGCTAAAAAGGTAAA|ACCAACAGTGGTTGTTAATGCAGCCAATGT	CTAAAAAGGTAAAACCAACAGTGGTTGTTA|ATGCAGCCAATGTTTACCTTAAACATGGAG
NC_045512.2_pilon	26609	3374	Duplication	1	+	363	2898	TGGAACCTAGTAATAGGTTTCCTATTCCTT|ACATGGATTTGTCTTCTACAATTTGCCTAT	AGTTTTAGTGGTTATTTAAAACTTACTGAC|AATGTATACATTAAAAATGCAGACATTGTG
NC_045512.2_pilon	10603	10607	Deletion	1	+	4619	4339	GGCACAGACTTAGAAGGTAACTTTTATGGA|CCTTTTGTTGACAGGCAAACAGCACAAGCA	ACAGACTTAGAAGGTAACTTTTATGGACCT|TTTGTTGACAGGCAAACAGCACAAGCAGCT
NC_045512.2_pilon	10661	10674	Deletion	1	+	6148	7233	CAGCTGGTACGGACACAACTATTACAGTTA|ATGTTTTAGCTTGGTTGTACGCTGCTGTTA	ACACAACTATTACAGTTAATGTTTTAGCTT|GGTTGTACGCTGCTGTTATAAATGGAGACA
NC_045512.2_pilon	5819	5836	Deletion	1	+	3605	3670	AAGAAACTTTGTATTGCATAGACGGTGCTT|TACTTACAAAGTCCTCAGAATACAAAGGTC	CATAGACGGTGCTTTACTTACAAAGTCCTC|AGAATACAAAGGTCCTATTACGGATGTTTT
NC_045512.2_pilon	23375	23389	Deletion	1	+	2031	2260	TCAGTGTTATAACACCAGGAACAAATACTT|CTAACCAGGTTGCTGTTCTTTATCAGGGTG	ACCAGGAACAAATACTTCTAACCAGGTTGC|TGTTCTTTATCAGGGTGTTAACTGCACAGA
NC_045512.2_pilon	11363	11377	Deletion	1	+	5276	5748	TGTTACTAATCCTTATGACAGCAAGAACTG|TGTATGATGATGGTGCTAGGAGAGTGTGGA	TATGACAGCAAGAACTGTGTATGATGATGG|TGCTAGGAGAGTGTGGACACTTATGAATGT
NC_045512.2_pilon	28937	28951	Deletion	1	+	2251	2430	GCAATGGCGGTGATGCTGCTCTTGCTTTGC|TGCTGCTTGACAGATTGAACCAGCTTGAGA	TGCTGCTCTTGCTTTGCTGCTGCTTGACAG|ATTGAACCAGCTTGAGAGCAAAATGTCTGG
NC_045512.2_pilon	25215	25220	Deletion	1	+	257	285	GTATATAAAATGGCCATGGTACATTTGGCT|AGGTTTTATAGCTGGCTTGATTGCCATAGT	ATAAAATGGCCATGGTACATTTGGCTAGGT|TTTATAGCTGGCTTGATTGCCATAGTAATG
NC_045512.2_pilon	25296	25307	Deletion	1	+	696	748	CTGTATGACCAGTTGCTGTAGTTGTCTCAA|GGGCTGTTGTTCTTGTGGATCCTGCTGCAA	AGTTGCTGTAGTTGTCTCAAGGGCTGTTGT|TCTTGTGGATCCTGCTGCAAATTTGATGAA
NC_045512.2_pilon	28938	28954	Deletion	1	+	2259	2465	CAATGGCGGTGATGCTGCTCTTGCTTTGCT|GCTGCTTGACAGATTGAACCAGCTTGAGAG	TGCTCTTGCTTTGCTGCTGCTTGACAGATT|GAACCAGCTTGAGAGCAAAATGTCTGGTAA
NC_045512.2_pilon	2284	2300	Deletion	1	+	7604	7622	ATTGTCACCTGTGCAAAGGAAATTAAGGAG|AGTGTTCAGACATTCTTTAAGCTTGTAAAT	AAGGAAATTAAGGAGAGTGTTCAGACATTC|TTTAAGCTTGTAAATAAATTTTTGGCTTTG
NC_045512.2_pilon	15482	15498	Deletion	1	+	4849	4719	TTCACTATATGTTAAACCAGGTGGAACCTC|ATCAGGAGATGCCACAACTGCTTATGCTAA	ACCAGGTGGAACCTCATCAGGAGATGCCAC|AACTGCTTATGCTAATAGTGTTTTTAACAT
NC_045512.2_pilon	15462	15478	Deletion	1	+	4982	4883	GAAATGGTCATGTGTGGCGGTTCACTATAT|GTTAAACCAGGTGGAACCTCATCAGGAGAT	GGCGGTTCACTATATGTTAAACCAGGTGGA|ACCTCATCAGGAGATGCCACAACTGCTTAT
NC_045512.2_pilon	6056	5512	Duplication	1	+	4485	5251	CAAACGCAAGCTTCGATAATTTTAAGTTTG|TATGTGATAATATCAAATTTGCTGATGATT	CAATTTAGATTCTTGCAAAAGAGTCTTGAA|CGTGGTGTGTAAAACTTGTGGACAACAGCA
NC_045512.2_pilon	28990	28999	Deletion	1	+	2788	3174	CTTGAGAGCAAAATGTCTGGTAAAGGCCAA|CAACAACAAGGCCAAACTGTCACTAAGAAA	CAAAATGTCTGGTAAAGGCCAACAACAACA|AGGCCAAACTGTCACTAAGAAATCTGCTGC
NC_045512.2_pilon	10491	10495	Deletion	1	+	7234	7225	TAAGGGTTCATTCCTTAATGGTTCATGTGG|TAGTGTTGGTTTTAACATAGATTATGACTG	GGGTTCATTCCTTAATGGTTCATGTGGTAG|TGTTGGTTTTAACATAGATTATGACTGTGT
NC_045512.2_pilon	15585	15599	Deletion	1	+	2438	2426	GCACTTTTATCTACTGATGGTAACAAAATT|GCCGATAAGTATGTCCGCAATTTACAACAC	CTGATGGTAACAAAATTGCCGATAAGTATG|TCCGCAATTTACAACACAGACTTTATGAGT
NC_045512.2_pilon	15515	15531	Deletion	1	+	4129	4185	AGGAGATGCCACAACTGCTTATGCTAATAG|TGTTTTTAACATTTGTCAAGCTGTCACGGC	TGCTTATGCTAATAGTGTTTTTAACATTTG|TCAAGCTGTCACGGCCAATGTTAATGCACT
NC_045512.2_pilon	29177	29193	Deletion	1	+	8424	8189	TCAGACAAGGAACTGATTACAAACATTGGC|CGCAAATTGCACAATTTGCCCCCAGCGCTT	ATTACAAACATTGGCCGCAAATTGCACAAT|TTGCCCCCAGCGCTTCAGCGTTCTTCGGAA
NC_045512.2_pilon	15186	15204	Deletion	1	+	4777	5201	CAAAAATTATTGAAATCAATAGCCGCCACT|AGAGGAGCTACTGTAGTAATTGGAACAAGC	AATAGCCGCCACTAGAGGAGCTACTGTAGT|AATTGGAACAAGCAAATTCTATGGTGGTTG
NC_045512.2_pilon	3733	3752	Deletion	1	+	5428	3470	CCATTATTATCAGCTGGTATTTTTGGTGCT|GACCCTATACATTCTTTAAGAGTTTGTGTA	ATTTTTGGTGCTGACCCTATACATTCTTTA|AGAGTTTGTGTAGATACTGTTCGCACAAAT
NC_045512.2_pilon	9312	9330	Deletion	1	+	1839	1912	TAACAATGATTATTACAGATCTTTACCAGG|AGTTTTCTGTGGTGTAGATGCTGTAAATTT	GATCTTTACCAGGAGTTTTCTGTGGTGTAG|ATGCTGTAAATTTACTTACTAATATGTTTA
NC_045512.2_pilon	19878	19897	Deletion	1	+	6125	5728	GTGGACATTGCTGCTAATACTGTGATCTGG|GACTACAAAAGAGATGCTCCAGCACATATA	ACTGTGATCTGGGACTACAAAAGAGATGCT|CCAGCACATATATCTACTATTGGTGTTTGT
NC_045512.2_pilon	15575	15593	Deletion	1	+	2510	2472	CAATGTTAATGCACTTTTATCTACTGATGG|TAACAAAATTGCCGATAAGTATGTCCGCAA	TATCTACTGATGGTAACAAAATTGCCGATA|AGTATGTCCGCAATTTACAACACAGACTTT
NC_045512.2_pilon	2204	2222	Deletion	1	+	5826	6835	AAGGTGTAGAGTTTCTTAGAGACGGTTGGG|AAATTGTTAAATTTATCTCAACCTGTGCTT	AGAGACGGTTGGGAAATTGTTAAATTTATC|TCAACCTGTGCTTGTGAAATTGTCGGTGGA
NC_045512.2_pilon	1738	1756	Deletion	1	+	4133	4442	GCTTCCACAAGTGCTTTTGTGGAAACTGTG|AAAGGTTTGGATTATAAAGCATTCAAACAA	TGTGGAAACTGTGAAAGGTTTGGATTATAA|AGCATTCAAACAAATTGTTGAATCCTGTGG
NC_045512.2_pilon	16282	16300	Deletion	1	+	2914	2849	TTCTTTGCAATTCACAGACTTCATTAAGAT|GTGGTGCTTGCATACGTAGACCATTCTTAT	ACTTCATTAAGATGTGGTGCTTGCATACGT|AGACCATTCTTATGTTGTAAATGCTGTTAC
NC_045512.2_pilon	23769	23788	Deletion	1	+	10268	9345	TCTACCAGTGTCTATGACCAAGACATCAGT|AGATTGTACAATGTACATTTGTGGTGATTC	CAAGACATCAGTAGATTGTACAATGTACAT|TTGTGGTGATTCAACTGAATGCAGCAATCT
NC_045512.2_pilon	28923	28941	Deletion	1	+	2097	2333	TGCTAGAATGGCTGGCAATGGCGGTGATGC|TGCTCTTGCTTTGCTGCTGCTTGACAGATT	ATGGCGGTGATGCTGCTCTTGCTTTGCTGC|TGCTTGACAGATTGAACCAGCTTGAGAGCA
NC_045512.2_pilon	27202	27220	Deletion	1	+	7770	7786	TGCTTTGCTTGTACAGTAAGTGACAACAGA|TGTTTCATCTCGTTGACTTTCAGGTTACTA	AAGTGACAACAGATGTTTCATCTCGTTGAC|TTTCAGGTTACTATAGCAGAGATATTACTA
NC_045512.2_pilon	12910	12928	Deletion	1	+	7070	7338	TATACAGAACTGGAACCACCTTGTAGGTTT|GTTACAGACACACCTAAAGGTCCTAAAGTG	ACCTTGTAGGTTTGTTACAGACACACCTAA|AGGTCCTAAAGTGAAGTATTTATACTTTAT
NC_045512.2_pilon	19139	19157	Deletion	1	+	2358	2329	TGACAAAGCTTATAAAATAGAAGAATTATT|CTATTCTTATGCCACACATTCTGACAAATT	TAGAAGAATTATTCTATTCTTATGCCACAC|ATTCTGACAAATTCACAGATGGTGTATGCC
NC_045512.2_pilon	19021	19040	Deletion	1	+	5344	6039	AAGCTGCATTATTAGCAGACAAATTCCCAG|TTCTTCACGACATTGGTAACCCTAAAGCTA	ACAAATTCCCAGTTCTTCACGACATTGGTA|ACCCTAAAGCTATTAAGTGTGTACCTCAAG
NC_045512.2_pilon	10628	10646	Deletion	1	+	5371	5876	ATGGACCTTTTGTTGACAGGCAAACAGCAC|AAGCAGCTGGTACGGACACAACTATTACAG	AGGCAAACAGCACAAGCAGCTGGTACGGAC|ACAACTATTACAGTTAATGTTTTAGCTTGG
NC_045512.2_pilon	22123	22141	Deletion	1	+	3801	4105	GACCTTGAAGGAAAACAGGGTAATTTCAAA|AATCTTAGGGAATTTGTGTTTAAGAATATT	GGGTAATTTCAAAAATCTTAGGGAATTTGT|GTTTAAGAATATTGATGGTTATTTTAAAAT
NC_045512.2_pilon	3419	3437	Deletion	1	+	3980	4957	ATGCAGACATTGTGGAAGAAGCTAAAAAGG|TAAAACCAACAGTGGTTGTTAATGCAGCCA	GAAGCTAAAAAGGTAAAACCAACAGTGGTT|GTTAATGCAGCCAATGTTTACCTTAAACAT
NC_045512.2_pilon	28935	28946	Deletion	1	+	2243	2409	TGGCAATGGCGGTGATGCTGCTCTTGCTTT|GCTGCTGCTTGACAGATTGAACCAGCTTGA	GGTGATGCTGCTCTTGCTTTGCTGCTGCTT|GACAGATTGAACCAGCTTGAGAGCAAAATG
NC_045512.2_pilon	23295	23310	Deletion	1	+	1697	1811	CATTGCTGACACTACTGATGCTGTCCGTGA|TCCACAGACACTTGAGATTCTTGACATTAC	CTGATGCTGTCCGTGATCCACAGACACTTG|AGATTCTTGACATTACACCATGTTCTTTTG
NC_045512.2_pilon	15556	15569	Deletion	1	+	2466	2513	TTTGTCAAGCTGTCACGGCCAATGTTAATG|CACTTTTATCTACTGATGGTAACAAAATTG	TCACGGCCAATGTTAATGCACTTTTATCTA|CTGATGGTAACAAAATTGCCGATAAGTATG
NC_045512.2_pilon	10634	10640	Deletion	1	+	5571	5679	CTTTTGTTGACAGGCAAACAGCACAAGCAG|CTGGTACGGACACAACTATTACAGTTAATG	GTTGACAGGCAAACAGCACAAGCAGCTGGT|ACGGACACAACTATTACAGTTAATGTTTTA
NC_045512.2_pilon	8441	8456	Deletion	1	+	3500	3610	AAGATTTCATGTCATTGTCTGAACAACTAC|GAAAACAAATACGTAGTGCTGCTAAAAAGA	TTGTCTGAACAACTACGAAAACAAATACGT|AGTGCTGCTAAAAAGAATAACTTACCTTTT
NC_045512.2_pilon	28027	28042	Deletion	1	+	2098	1835	CCCGTGTCCTATTCACTTCTATTCTAAATG|GTATATTAGAGTAGGAGCTAGAAAATCAGC	ACTTCTATTCTAAATGGTATATTAGAGTAG|GAGCTAGAAAATCAGCACCTTTAATTGAAT
NC_045512.2_pilon	23682	23699	Deletion	1	+	9034	10350	GTCACTTGGTGCAGAAAATTCAGTTGCTTA|CTCTAATAACTCTATTGCCATACCCACAAA	AATTCAGTTGCTTACTCTAATAACTCTATT|GCCATACCCACAAATTTTACTATTAGTGTT
NC_045512.2_pilon	12974	12991	Deletion	1	+	8241	8072	ATTTATACTTTATTAAAGGATTAAACAACC|TAAATAGAGGTATGGTACTTGGTAGTTTAG	AGGATTAAACAACCTAAATAGAGGTATGGT|ACTTGGTAGTTTAGCTGCCACAGTACGTCT
NC_045512.2_pilon	22899	22916	Deletion	1	+	4311	4656	GAATTCTAACAATCTTGATTCTAAGGTTGG|TGGTAATTATAATTACCTGTATAGATTGTT	GATTCTAAGGTTGGTGGTAATTATAATTAC|CTGTATAGATTGTTTAGGAAGTCTAATCTC
NC_045512.2_pilon	12915	12932	Deletion	1	+	7102	7444	AGAACTGGAACCACCTTGTAGGTTTGTTAC|AGACACACCTAAAGGTCCTAAAGTGAAGTA	TGTAGGTTTGTTACAGACACACCTAAAGGT|CCTAAAGTGAAGTATTTATACTTTATTAAA
NC_045512.2_pilon	4599	4617	Deletion	1	+	4257	4728	CAACACACTTAACGATCTAAATGAAACTCT|TGTTACAATGCCACTTGGCTATGTAACACA	TAAATGAAACTCTTGTTACAATGCCACTTG|GCTATGTAACACATGGCTTAAATTTGGAAG
NC_045512.2_pilon	28988	29001	Deletion	1	+	2806	3162	AGCTTGAGAGCAAAATGTCTGGTAAAGGCC|AACAACAACAAGGCCAAACTGTCACTAAGA	AAATGTCTGGTAAAGGCCAACAACAACAAG|GCCAAACTGTCACTAAGAAATCTGCTGCTG
NC_045512.2_pilon	23768	23774	Deletion	1	+	10295	10046	TTCTACCAGTGTCTATGACCAAGACATCAG|TAGATTGTACAATGTACATTTGTGGTGATT	CCAGTGTCTATGACCAAGACATCAGTAGAT|TGTACAATGTACATTTGTGGTGATTCAACT
NC_045512.2_pilon	1229	1235	Deletion	1	+	6068	6254	GCAACCAAATGTGCCTTTCAACTCTCATGA|AGTGTGATCATTGTGGTGAAACTTCATGGC	CAAATGTGCCTTTCAACTCTCATGAAGTGT|GATCATTGTGGTGAAACTTCATGGCAGACG
NC_045512.2_pilon	29028	29038	Deletion	1	+	4432	4906	AGGCCAAACTGTCACTAAGAAATCTGCTGC|TGAGGCTTCTAAGAAGCCTCGGCAAAAACG	TGTCACTAAGAAATCTGCTGCTGAGGCTTC|TAAGAAGCCTCGGCAAAAACGTACTGCCAC
NC_045512.2_pilon	29084	29093	Deletion	1	+	5234	5540	AACGTACTGCCACTAAAGCATACAATGTAA|CACAAGCTTTCGGCAGACGTGGTCCAGAAC	GCCACTAAAGCATACAATGTAACACAAGCT|TTCGGCAGACGTGGTCCAGAACAAACCCAA
NC_045512.2_pilon	1730	1737	Deletion	1	+	4126	4126	CTTTTTCTGCTTCCACAAGTGCTTTTGTGG|AAACTGTGAAAGGTTTGGATTATAAAGCAT	CTGCTTCCACAAGTGCTTTTGTGGAAACTG|TGAAAGGTTTGGATTATAAAGCATTCAAAC
NC_045512.2_pilon	15565	15580	Deletion	1	+	2492	2510	CTGTCACGGCCAATGTTAATGCACTTTTAT|CTACTGATGGTAACAAAATTGCCGATAAGT	GTTAATGCACTTTTATCTACTGATGGTAAC|AAAATTGCCGATAAGTATGTCCGCAATTTA
NC_045512.2_pilon	23423	23428	Deletion	1	+	3295	3301	TTTATCAGGGTGTTAACTGCACAGAAGTCC|CTGTTGCTATTCATGCAGATCAACTTACTC	TCAGGGTGTTAACTGCACAGAAGTCCCTGT|TGCTATTCATGCAGATCAACTTACTCCTAC
NC_045512.2_pilon	23465	23480	Deletion	1	+	4181	4164	ATGCAGATCAACTTACTCCTACTTGGCGTG|TTTATTCTACAGGTTCTAATGTTTTTCAAA	ACTCCTACTTGGCGTGTTTATTCTACAGGT|TCTAATGTTTTTCAAACACGTGCAGGCTGT
NC_045512.2_pilon	19812	19827	Deletion	1	+	4892	5129	TTTGAGCTTTGGGCTAAGCGCAACATTAAA|CCAGTACCAGAGGTGAAAATACTCAATAAT	TAAGCGCAACATTAAACCAGTACCAGAGGT|GAAAATACTCAATAATTTGGGTGTGGACAT
NC_045512.2_pilon	17968	17983	Deletion	1	+	5449	6414	CAAAAGTAGGCATACTTTGCATAATGTCTG|ATAGAGACCTTTATGACAAGTTGCAATTTA	CTTTGCATAATGTCTGATAGAGACCTTTAT|GACAAGTTGCAATTTACAAGTCTTGAAATT
NC_045512.2_pilon	19041	19058	Deletion	1	+	6004	5798	AAATTCCCAGTTCTTCACGACATTGGTAAC|CCTAAAGCTATTAAGTGTGTACCTCAAGCT	ACGACATTGGTAACCCTAAAGCTATTAAGT|GTGTACCTCAAGCTGATGTAGAATGGAAGT
NC_045512.2_pilon	28980	28997	Deletion	1	+	2594	3033	ATTGAACCAGCTTGAGAGCAAAATGTCTGG|TAAAGGCCAACAACAACAAGGCCAAACTGT	AGCAAAATGTCTGGTAAAGGCCAACAACAA|CAAGGCCAAACTGTCACTAAGAAATCTGCT
NC_045512.2_pilon	2288	2305	Deletion	1	+	7677	7689	TCACCTGTGCAAAGGAAATTAAGGAGAGTG|TTCAGACATTCTTTAAGCTTGTAAATAAAT	AATTAAGGAGAGTGTTCAGACATTCTTTAA|GCTTGTAAATAAATTTTTGGCTTTGTGTGC
NC_045512.2_pilon	12787	12804	Deletion	1	+	3716	4117	GATGACAATGCGTTAGCTTACTACAACACA|ACAAAGGGAGGTAGGTTTGTACTTGCACTG	CTTACTACAACACAACAAAGGGAGGTAGGT|TTGTACTTGCACTGTTATCCGATTTACAGG
NC_045512.2_pilon	8381	8398	Deletion	1	+	3229	2746	CGCGTCATATTAATGCGCAGGTAGCAAAAA|GTCACAACATTGCTTTGATATGGAACGTTA	GCAGGTAGCAAAAAGTCACAACATTGCTTT|GATATGGAACGTTAAAGATTTCATGTCATT
NC_045512.2_pilon	18587	18605	Deletion	1	+	4563	4712	ACTTAAAAATCTCTCTGACAGAGTCGTATT|TGTCTTATGGGCACATGGCTTTGAGTTGAC	ACAGAGTCGTATTTGTCTTATGGGCACATG|GCTTTGAGTTGACATCTATGAAGTATTTTG
NC_045512.2_pilon	3990	4009	Deletion	1	+	5148	5260	CAAAGCTTGTGTTGAAGAAGTTACAACAAC|TCTGGAAGAAACTAAGTTCCTCACAGAAAA	AGTTACAACAACTCTGGAAGAAACTAAGTT|CCTCACAGAAAACTTGTTACTTTATATTGA
NC_045512.2_pilon	24823	24842	Deletion	1	+	2166	2211	GCTCCTGCCATTTGTCATGATGGAAAAGCA|CACTTTCCTCGTGAAGGTGTCTTTGTTTCA	GATGGAAAAGCACACTTTCCTCGTGAAGGT|GTCTTTGTTTCAAATGGCACACACTGGTTT
NC_045512.2_pilon	28757	28776	Deletion	1	+	2841	2687	CTAACAATGCTGCAATCGTGCTACAACTTC|CTCAAGGAACAACATTGCCAAAAGGCTTCT	TGCTACAACTTCCTCAAGGAACAACATTGC|CAAAAGGCTTCTACGCAGAAGGGAGCAGAG
NC_045512.2_pilon	1729	1748	Deletion	1	+	4148	4361	TCTTTTTCTGCTTCCACAAGTGCTTTTGTG|GAAACTGTGAAAGGTTTGGATTATAAAGCA	AGTGCTTTTGTGGAAACTGTGAAAGGTTTG|GATTATAAAGCATTCAAACAAATTGTTGAA
NC_045512.2_pilon	23644	23663	Deletion	1	+	6251	7697	CGTAGTGTAGCTAGTCAATCCATCATTGCC|TACACTATGTCACTTGGTGCAGAAAATTCA	TCCATCATTGCCTACACTATGTCACTTGGT|GCAGAAAATTCAGTTGCTTACTCTAATAAC
NC_045512.2_pilon	11121	11140	Deletion	1	+	4216	4440	TGCCTTTTTACCTTTTGCTATGGGTATTAT|TGCTATGTCTGCTTTTGCAATGATGTTTGT	TATGGGTATTATTGCTATGTCTGCTTTTGC|AATGATGTTTGTCAAACATAAGCATGCATT
NC_045512.2_pilon	11419	11439	Deletion	1	+	8611	8729	TGGACACTTATGAATGTCTTGACACTCGTT|TATAAAGTTTATTATGGTAATGCTTTAGAT	TGACACTCGTTTATAAAGTTTATTATGGTA|ATGCTTTAGATCAAGCCATTTCCATGTGGG
NC_045512.2_pilon	11424	11444	Deletion	1	+	8748	8802	ACTTATGAATGTCTTGACACTCGTTTATAA|AGTTTATTATGGTAATGCTTTAGATCAAGC	CTCGTTTATAAAGTTTATTATGGTAATGCT|TTAGATCAAGCCATTTCCATGTGGGCTCTT
NC_045512.2_pilon	6019	6038	Deletion	1	+	4272	4412	GAGCAACCAATTGATCTTGTACCAAACCAA|CCATATCCAAACGCAAGCTTCGATAATTTT	GTACCAAACCAACCATATCCAAACGCAAGC|TTCGATAATTTTAAGTTTGTATGTGATAAT
NC_045512.2_pilon	3987	4006	Deletion	1	+	5135	5184	AATCAAAGCTTGTGTTGAAGAAGTTACAAC|AACTCTGGAAGAAACTAAGTTCCTCACAGA	AGAAGTTACAACAACTCTGGAAGAAACTAA|GTTCCTCACAGAAAACTTGTTACTTTATAT
NC_045512.2_pilon	27461	27480	Deletion	1	+	1866	1435	TACTTGTGAGCTTTATCACTACCAAGAGTG|TGTTAGAGGTACAACAGTACTTTTAAAAGA	CTACCAAGAGTGTGTTAGAGGTACAACAGT|ACTTTTAAAAGAACCTTGCTCTTCTGGAAC
NC_045512.2_pilon	15468	15487	Deletion	1	+	4939	4844	GTCATGTGTGGCGGTTCACTATATGTTAAA|CCAGGTGGAACCTCATCAGGAGATGCCACA	CTATATGTTAAACCAGGTGGAACCTCATCA|GGAGATGCCACAACTGCTTATGCTAATAGT
NC_045512.2_pilon	10722	10743	Deletion	1	+	9241	9630	AAATGGAGACAGGTGGTTTCTCAATCGATT|TACCACAACTCTTAATGACTTTAACCTTGT	TCAATCGATTTACCACAACTCTTAATGACT|TTAACCTTGTGGCTATGAAGTACAATTATG
NC_045512.2_pilon	1216	1235	Deletion	1	+	5857	6254	TCACCAAATGAATGCAACCAAATGTGCCTT|TCAACTCTCATGAAGTGTGATCATTGTGGT	CAAATGTGCCTTTCAACTCTCATGAAGTGT|GATCATTGTGGTGAAACTTCATGGCAGACG
NC_045512.2_pilon	15495	15514	Deletion	1	+	4735	4093	AAACCAGGTGGAACCTCATCAGGAGATGCC|ACAACTGCTTATGCTAATAGTGTTTTTAAC	TCAGGAGATGCCACAACTGCTTATGCTAAT|AGTGTTTTTAACATTTGTCAAGCTGTCACG
NC_045512.2_pilon	15461	15480	Deletion	1	+	4873	4878	TGAAATGGTCATGTGTGGCGGTTCACTATA|TGTTAAACCAGGTGGAACCTCATCAGGAGA	CGGTTCACTATATGTTAAACCAGGTGGAAC|CTCATCAGGAGATGCCACAACTGCTTATGC
NC_045512.2_pilon	15488	15507	Deletion	1	+	4890	4762	ATATGTTAAACCAGGTGGAACCTCATCAGG|AGATGCCACAACTGCTTATGCTAATAGTGT	AACCTCATCAGGAGATGCCACAACTGCTTA|TGCTAATAGTGTTTTTAACATTTGTCAAGC
NC_045512.2_pilon	3378	3397	Deletion	1	+	3004	3484	TAGTGGTTATTTAAAACTTACTGACAATGT|ATACATTAAAAATGCAGACATTGTGGAAGA	TACTGACAATGTATACATTAAAAATGCAGA|CATTGTGGAAGAAGCTAAAAAGGTAAAACC
NC_045512.2_pilon	25591	25611	Deletion	1	+	3002	2834	ATAGCGCTTCCAAAATCATAACCCTCAAAA|AGAGATGGCAACTAGCACTCTCCAAGGGTG	AACCCTCAAAAAGAGATGGCAACTAGCACT|CTCCAAGGGTGTTCACTTTGTTTGCAACTT
NC_045512.2_pilon	3379	3399	Deletion	1	+	3004	3470	AGTGGTTATTTAAAACTTACTGACAATGTA|TACATTAAAAATGCAGACATTGTGGAAGAA	CTGACAATGTATACATTAAAAATGCAGACA|TTGTGGAAGAAGCTAAAAAGGTAAAACCAA
NC_045512.2_pilon	28956	28975	Deletion	1	+	2490	2524	TCTTGCTTTGCTGCTGCTTGACAGATTGAA|CCAGCTTGAGAGCAAAATGTCTGGTAAAGG	TGACAGATTGAACCAGCTTGAGAGCAAAAT|GTCTGGTAAAGGCCAACAACAACAAGGCCA
NC_045512.2_pilon	26248	26267	Deletion	1	+	4920	4139	AAGCACAAGCTGATGAGTACGAACTTATGT|ACTCATTCGTTTCGGAAGAGACAGGTACGT	ACGAACTTATGTACTCATTCGTTTCGGAAG|AGACAGGTACGTTAATAGTTAATAGCGTAC
NC_045512.2_pilon	1259	1278	Deletion	1	+	5927	5581	AGTGTGATCATTGTGGTGAAACTTCATGGC|AGACGGGCGATTTTGTTAAAGCCACTTGCG	AAACTTCATGGCAGACGGGCGATTTTGTTA|AAGCCACTTGCGAATTTTGTGGCACTGAGA
NC_045512.2_pilon	28996	29008	Deletion	1	+	2958	3247	AGCAAAATGTCTGGTAAAGGCCAACAACAA|CAAGGCCAAACTGTCACTAAGAAATCTGCT	TGGTAAAGGCCAACAACAACAAGGCCAAAC|TGTCACTAAGAAATCTGCTGCTGAGGCTTC
NC_045512.2_pilon	6379	6395	Deletion	1	+	2036	2390	AAGTCAGAGGACGCGCAGGGAATGGATAAT|CTTGCCTGCGAAGATCTAAAACCAGTCTCT	CAGGGAATGGATAATCTTGCCTGCGAAGAT|CTAAAACCAGTCTCTGAAGAAGTAGTGGAA
NC_045512.2_pilon	28923	28932	Deletion	1	+	2097	2188	TGCTAGAATGGCTGGCAATGGCGGTGATGC|TGCTCTTGCTTTGCTGCTGCTTGACAGATT	TGGCTGGCAATGGCGGTGATGCTGCTCTTG|CTTTGCTGCTGCTTGACAGATTGAACCAGC
NC_045512.2_pilon	28977	28986	Deletion	1	+	2535	2732	CAGATTGAACCAGCTTGAGAGCAAAATGTC|TGGTAAAGGCCAACAACAACAAGGCCAAAC	ACCAGCTTGAGAGCAAAATGTCTGGTAAAG|GCCAACAACAACAAGGCCAAACTGTCACTA
NC_045512.2_pilon	8470	8488	Deletion	1	+	2938	3514	CGAAAACAAATACGTAGTGCTGCTAAAAAG|AATAACTTACCTTTTAAGTTGACATGTGCA	TGCTGCTAAAAAGAATAACTTACCTTTTAA|GTTGACATGTGCAACTACTAGACAAGTTGT
NC_045512.2_pilon	15501	15519	Deletion	1	+	4599	4187	GGTGGAACCTCATCAGGAGATGCCACAACT|GCTTATGCTAATAGTGTTTTTAACATTTGT	AGATGCCACAACTGCTTATGCTAATAGTGT|TTTTAACATTTGTCAAGCTGTCACGGCCAA
NC_045512.2_pilon	27255	27273	Deletion	1	+	7674	7899	GTTACTATAGCAGAGATATTACTAATTATT|ATGAGGACTTTTAAAGTTTCCATTTGGAAT	ATTACTAATTATTATGAGGACTTTTAAAGT|TTCCATTTGGAATCTTGATTACATCATAAA
NC_045512.2_pilon	1245	1263	Deletion	1	+	6305	5999	TTCAACTCTCATGAAGTGTGATCATTGTGG|TGAAACTTCATGGCAGACGGGCGATTTTGT	GTGATCATTGTGGTGAAACTTCATGGCAGA|CGGGCGATTTTGTTAAAGCCACTTGCGAAT
NC_045512.2_pilon	28949	28966	Deletion	1	+	2427	2519	ATGCTGCTCTTGCTTTGCTGCTGCTTGACA|GATTGAACCAGCTTGAGAGCAAAATGTCTG	GCTGCTGCTTGACAGATTGAACCAGCTTGA|GAGCAAAATGTCTGGTAAAGGCCAACAACA
NC_045512.2_pilon	29031	29045	Deletion	1	+	4603	5038	CCAAACTGTCACTAAGAAATCTGCTGCTGA|GGCTTCTAAGAAGCCTCGGCAAAAACGTAC	AAGAAATCTGCTGCTGAGGCTTCTAAGAAG|CCTCGGCAAAAACGTACTGCCACTAAAGCA
NC_045512.2_pilon	9728	9741	Deletion	1	+	1602	1682	TCATTTGTATTTCCACAAAGCATTTCTATT|GGTTCTTTAGTAATTACCTAAAGAGACGTG	CCACAAAGCATTTCTATTGGTTCTTTAGTA|ATTACCTAAAGAGACGTGTAGTCTTTAATG
NC_045512.2_pilon	15531	15538	Deletion	1	+	4185	4041	GCTTATGCTAATAGTGTTTTTAACATTTGT|CAAGCTGTCACGGCCAATGTTAATGCACTT	GCTAATAGTGTTTTTAACATTTGTCAAGCT|GTCACGGCCAATGTTAATGCACTTTTATCT
NC_045512.2_pilon	29025	29033	Deletion	1	+	4270	4726	ACAAGGCCAAACTGTCACTAAGAAATCTGC|TGCTGAGGCTTCTAAGAAGCCTCGGCAAAA	CAAACTGTCACTAAGAAATCTGCTGCTGAG|GCTTCTAAGAAGCCTCGGCAAAAACGTACT
NC_045512.2_pilon	29089	29099	Deletion	1	+	5436	5775	ACTGCCACTAAAGCATACAATGTAACACAA|GCTTTCGGCAGACGTGGTCCAGAACAAACC	AAAGCATACAATGTAACACAAGCTTTCGGC|AGACGTGGTCCAGAACAAACCCAAGGAAAT
NC_045512.2_pilon	3062	3069	Deletion	1	+	4357	4258	CTTTTTACCCTCCAGATGAGGATGAAGAAG|AAGGTGATTGTGAAGAAGAAGAGTTTGAGC	ACCCTCCAGATGAGGATGAAGAAGAAGGTG|ATTGTGAAGAAGAAGAGTTTGAGCCATCAA
NC_045512.2_pilon	26852	26859	Deletion	1	+	5788	5664	AGACTGTTTGCGCGTACGCGTTCCATGTGG|TCATTCAATCCAGAAACTAACATTCTTCTC	TTTGCGCGTACGCGTTCCATGTGGTCATTC|AATCCAGAAACTAACATTCTTCTCAACGTG
NC_045512.2_pilon	26892	26905	Deletion	1	+	5790	5631	CAGAAACTAACATTCTTCTCAACGTGCCAC|TCCATGGCACTATTCTGACCAGACCGCTTC	TTCTTCTCAACGTGCCACTCCATGGCACTA|TTCTGACCAGACCGCTTCTAGAAAGTGAAC
NC_045512.2_pilon	29185	29203	Deletion	1	+	8469	7267	GGAACTGATTACAAACATTGGCCGCAAATT|GCACAATTTGCCCCCAGCGCTTCAGCGTTC	TTGGCCGCAAATTGCACAATTTGCCCCCAG|CGCTTCAGCGTTCTTCGGAATGTCGCGCAT
NC_045512.2_pilon	15499	15517	Deletion	1	+	4680	4108	CAGGTGGAACCTCATCAGGAGATGCCACAA|CTGCTTATGCTAATAGTGTTTTTAACATTT	GGAGATGCCACAACTGCTTATGCTAATAGT|GTTTTTAACATTTGTCAAGCTGTCACGGCC
NC_045512.2_pilon	15473	15493	Deletion	1	+	4888	4856	GTGTGGCGGTTCACTATATGTTAAACCAGG|TGGAACCTCATCAGGAGATGCCACAACTGC	GTTAAACCAGGTGGAACCTCATCAGGAGAT|GCCACAACTGCTTATGCTAATAGTGTTTTT
NC_045512.2_pilon	26914	26934	Deletion	1	+	4778	4770	CGTGCCACTCCATGGCACTATTCTGACCAG|ACCGCTTCTAGAAAGTGAACTCGTAATCGG	ATTCTGACCAGACCGCTTCTAGAAAGTGAA|CTCGTAATCGGAGCTGTGATCCTTCGTGGA
NC_045512.2_pilon	7439	7459	Deletion	1	+	3236	3026	GAATGTACATCTTCTTTGCATCATTTTATT|ATGTATGGAAAAGTTATGTGCATGTTGTAG	ATCATTTTATTATGTATGGAAAAGTTATGT|GCATGTTGTAGACGGTTGTAATTCATCAAC
NC_045512.2_pilon	8267	8287	Deletion	1	+	5282	5371	CACATCAATCTGACATAGAAGTTACTGGCG|ATAGTTGTAATAACTATATGCTCACCTATA	AGTTACTGGCGATAGTTGTAATAACTATAT|GCTCACCTATAACAAAGTTGAAAACATGAC
NC_045512.2_pilon	14684	14705	Deletion	1	+	2186	2457	TGCTTTTCAAACTGTCAAACCCGGTAATTT|TAACAAAGACTTCTATGACTTTGCTGTGTC	CCGGTAATTTTAACAAAGACTTCTATGACT|TTGCTGTGTCTAAGGGTTTCTTTAAGGAAG
NC_045512.2_pilon	28975	28995	Deletion	1	+	2524	2938	GACAGATTGAACCAGCTTGAGAGCAAAATG|TCTGGTAAAGGCCAACAACAACAAGGCCAA	AGAGCAAAATGTCTGGTAAAGGCCAACAAC|AACAAGGCCAAACTGTCACTAAGAAATCTG
NC_045512.2_pilon	28991	29011	Deletion	1	+	2881	3387	TTGAGAGCAAAATGTCTGGTAAAGGCCAAC|AACAACAAGGCCAAACTGTCACTAAGAAAT	TAAAGGCCAACAACAACAAGGCCAAACTGT|CACTAAGAAATCTGCTGCTGAGGCTTCTAA
NC_045512.2_pilon	28923	28943	Deletion	1	+	2097	2377	TGCTAGAATGGCTGGCAATGGCGGTGATGC|TGCTCTTGCTTTGCTGCTGCTTGACAGATT	GGCGGTGATGCTGCTCTTGCTTTGCTGCTG|CTTGACAGATTGAACCAGCTTGAGAGCAAA
NC_045512.2_pilon	21960	21981	Deletion	1	+	4490	4616	TACTAATGTTGTTATTAAAGTCTGTGAATT|TCAATTTTGTAATGATCCATTTTTGGGTGT	TCTGTGAATTTCAATTTTGTAATGATCCAT|TTTTGGGTGTTTATTACCACAAAAACAACA
NC_045512.2_pilon	11055	11076	Deletion	1	+	8924	8688	TTTGACTTCACTTTTAGTTTTAGTCCAGAG|TACTCAATGGTCTTTGTTCTTTTTTTTGTA	TAGTCCAGAGTACTCAATGGTCTTTGTTCT|TTTTTTTGTATGAAAATGCCTTTTTACCTT
NC_045512.2_pilon	490	519	Deletion	1	+	2326	2168	CAGCCCTATGTGTTCATCAAACGTTCGGAT|GCTCGAACTGCACCTCATGGTCATGTTATG	ATGCTCGAACTGCACCTCATGGTCATGTTA|TGGTTGAGCTGGTAGCAGAACTCGAAGGCA
NC_045512.2_pilon	18398	18418	Deletion	1	+	4178	4558	TTTTTCTACAGGTGTTAACCTAGTTGCTGT|ACCTACAGGTTATGTTGATACACCTAATAA	CTAGTTGCTGTACCTACAGGTTATGTTGAT|ACACCTAATAATACAGATTTTTCCAGAGTT
NC_045512.2_pilon	10725	10746	Deletion	1	+	9266	9508	TGGAGACAGGTGGTTTCTCAATCGATTTAC|CACAACTCTTAATGACTTTAACCTTGTGGC	ATCGATTTACCACAACTCTTAATGACTTTA|ACCTTGTGGCTATGAAGTACAATTATGAAC
NC_045512.2_pilon	7915	7935	Deletion	1	+	3737	3380	ATAGTTTTTGATGGTAAATCAAAATGTGAA|GAATCATCTGCAAAATCAGCGTCTGTTTAC	CAAAATGTGAAGAATCATCTGCAAAATCAG|CGTCTGTTTACTACAGTCAGCTTATGTGTC
NC_045512.2_pilon	15465	15485	Deletion	1	+	4981	4888	ATGGTCATGTGTGGCGGTTCACTATATGTT|AAACCAGGTGGAACCTCATCAGGAGATGCC	CACTATATGTTAAACCAGGTGGAACCTCAT|CAGGAGATGCCACAACTGCTTATGCTAATA
NC_045512.2_pilon	13368	13388	Deletion	1	+	1490	1702	TGACCCTGTGGGTTTTACACTTAAAAACAC|AGTCTGTACCGTCTGCGGTATGTGGAAAGG	CTTAAAAACACAGTCTGTACCGTCTGCGGT|ATGTGGAAAGGTTATGGCTGTAGTTGTGAT
NC_045512.2_pilon	25513	25533	Deletion	1	+	3151	3542	CTACTGCAACGATACCGATACAAGCCTCAC|TCCCTTTCGGATGGCTTATTGTTGGCGTTG	ACAAGCCTCACTCCCTTTCGGATGGCTTAT|TGTTGGCGTTGCACTTCTTGCTGTTTTTCA
NC_045512.2_pilon	27111	27116	Deletion	1	+	4542	4795	TAGCAGGTGACTCAGGTTTTGCTGCATACA|GTCGCTACAGGATTGGCAACTATAAATTAA	AGGTGACTCAGGTTTTGCTGCATACAGTCG|CTACAGGATTGGCAACTATAAATTAAACAC
NC_045512.2_pilon	24272	24287	Deletion	1	+	5219	5283	TACAAATACCATTTGCTATGCAAATGGCTT|ATAGGTTTAATGGTATTGGAGTTACACAGA	GCTATGCAAATGGCTTATAGGTTTAATGGT|ATTGGAGTTACACAGAATGTTCTCTATGAG
NC_045512.2_pilon	24346	24350	Deletion	1	+	4071	4303	AACCAAAAATTGATTGCCAACCAATTTAAT|AGTGCTATTGGCAAAATTCAAGACTCACTT	CAAAAATTGATTGCCAACCAATTTAATAGT|GCTATTGGCAAAATTCAAGACTCACTTTCT
NC_045512.2_pilon	15502	15519	Deletion	1	+	4602	4187	GTGGAACCTCATCAGGAGATGCCACAACTG|CTTATGCTAATAGTGTTTTTAACATTTGTC	AGATGCCACAACTGCTTATGCTAATAGTGT|TTTTAACATTTGTCAAGCTGTCACGGCCAA
NC_045512.2_pilon	12218	12235	Deletion	1	+	4877	5382	TTGTTCTTAAAAAGTTGAAGAAGTCTTTGA|ATGTGGCTAAATCTGAATTTGACCGTGATG	GAAGAAGTCTTTGAATGTGGCTAAATCTGA|ATTTGACCGTGATGCAGCCATGCAACGTAA
NC_045512.2_pilon	24933	24952	Deletion	1	+	2487	1538	CATTACTACAGACAACACATTTGTGTCTGG|TAACTGTGATGTTGTAATAGGAATTGTCAA	ATTTGTGTCTGGTAACTGTGATGTTGTAAT|AGGAATTGTCAACAACACAGTTTATGATCC
NC_045512.2_pilon	7936	7955	Deletion	1	+	3397	3730	AAATGTGAAGAATCATCTGCAAAATCAGCG|TCTGTTTACTACAGTCAGCTTATGTGTCAA	GCAAAATCAGCGTCTGTTTACTACAGTCAG|CTTATGTGTCAACCTATACTGTTACTAGAT
NC_045512.2_pilon	681	518	Duplication	1	+	3413	2148	AGGAGCTGGTGGCCATAGTTACGGCGCCGA|TCTAAAGTCATTTGACTTAGGCGACGAGCT	GATGCTCGAACTGCACCTCATGGTCATGTT|ATGGTTGAGCTGGTAGCAGAACTCGAAGGC
NC_045512.2_pilon	5954	5960	Deletion	1	+	5009	3296	TTGTTTGTACAGAAATTGACCCTAAGTTGG|ACAATTATTATAAGAAAGACAATTCTTATT	TGTACAGAAATTGACCCTAAGTTGGACAAT|TATTATAAGAAAGACAATTCTTATTTCACA
NC_045512.2_pilon	3557	3569	Deletion	1	+	7577	7527	ATGATTACATAGCTACTAATGGACCACTTA|AAGTGGGTGGTAGTTGTGTTTTAAGCGGAC	GCTACTAATGGACCACTTAAAGTGGGTGGT|AGTTGTGTTTTAAGCGGACACAATCTTGCT
NC_045512.2_pilon	27085	27090	Deletion	1	+	3277	3513	TTACAAATTGGGAGCTTCGCAGCGTGTAGC|AGGTGACTCAGGTTTTGCTGCATACAGTCG	AAATTGGGAGCTTCGCAGCGTGTAGCAGGT|GACTCAGGTTTTGCTGCATACAGTCGCTAC
NC_045512.2_pilon	27203	27217	Deletion	1	+	7820	7719	GCTTTGCTTGTACAGTAAGTGACAACAGAT|GTTTCATCTCGTTGACTTTCAGGTTACTAT	AGTAAGTGACAACAGATGTTTCATCTCGTT|GACTTTCAGGTTACTATAGCAGAGATATTA
NC_045512.2_pilon	18751	18756	Deletion	1	+	2960	1131	ATCATTCTATTGGATTTGATTACGTCTATA|ATCCGTTTATGATTGATGTTCAACAATGGG	TTCTATTGGATTTGATTACGTCTATAATCC|GTTTATGATTGATGTTCAACAATGGGGTTT
NC_045512.2_pilon	15462	15467	Deletion	1	+	4982	4981	GAAATGGTCATGTGTGGCGGTTCACTATAT|GTTAAACCAGGTGGAACCTCATCAGGAGAT	TGGTCATGTGTGGCGGTTCACTATATGTTA|AACCAGGTGGAACCTCATCAGGAGATGCCA
NC_045512.2_pilon	24615	24619	Deletion	1	+	1463	1428	GACTCAACAATTAATTAGAGCTGCAGAAAT|CAGAGCTTCTGCTAATCTTGCTGCTACTAA	TCAACAATTAATTAGAGCTGCAGAAATCAG|AGCTTCTGCTAATCTTGCTGCTACTAAAAT
NC_045512.2_pilon	24650	24667	Deletion	1	+	1275	1352	CTTCTGCTAATCTTGCTGCTACTAAAATGT|CAGAGTGTGTACTTGGACAATCAAAAAGAG	TGCTACTAAAATGTCAGAGTGTGTACTTGG|ACAATCAAAAAGAGTTGATTTTTGTGGAAA
NC_045512.2_pilon	10347	10366	Deletion	1	+	5941	5799	GCTTAAGGTTGATACAGCCAATCCTAAGAC|ACCTAAGTATAAGTTTGTTCGCATTCAACC	CAATCCTAAGACACCTAAGTATAAGTTTGT|TCGCATTCAACCAGGACAGACTTTTTCAGT
NC_045512.2_pilon	16114	16133	Deletion	1	+	4937	5086	ATTTGTACTTACAATACATAAGAAAGCTAC|ATGATGAGTTAACAGGACACATGTTAGACA	TAAGAAAGCTACATGATGAGTTAACAGGAC|ACATGTTAGACATGTATTCTGTTATGCTTA
NC_045512.2_pilon	17403	17422	Deletion	1	+	6995	7032	ACAAATTATGATTTGAGTGTTGTCAATGCC|AGATTACGTGCTAAGCACTATGTGTACATT	GTTGTCAATGCCAGATTACGTGCTAAGCAC|TATGTGTACATTGGCGACCCTGCTCAATTA
NC_045512.2_pilon	12643	12662	Deletion	1	+	8198	8290	GACAATTCACCTAATTTAGCATGGCCTCTT|ATTGTAACAGCTTTAAGGGCCAATTCTGCT	GCATGGCCTCTTATTGTAACAGCTTTAAGG|GCCAATTCTGCTGTCAAATTACAGAATAAT
NC_045512.2_pilon	23483	23502	Deletion	1	+	4134	4057	CTACTTGGCGTGTTTATTCTACAGGTTCTA|ATGTTTTTCAAACACGTGCAGGCTGTTTAA	CTACAGGTTCTAATGTTTTTCAAACACGTG|CAGGCTGTTTAATAGGGGCTGAACATGTCA
NC_045512.2_pilon	23647	23666	Deletion	1	+	6473	7877	AGTGTAGCTAGTCAATCCATCATTGCCTAC|ACTATGTCACTTGGTGCAGAAAATTCAGTT	ATCATTGCCTACACTATGTCACTTGGTGCA|GAAAATTCAGTTGCTTACTCTAATAACTCT
NC_045512.2_pilon	8204	8225	Deletion	1	+	6960	4976	CTCGGCAAGGGTTTGTTGATTCAGATGTAG|AAACTAAAGATGTTGTTGAATGTCTTAAAT	TCAGATGTAGAAACTAAAGATGTTGTTGAA|TGTCTTAAATTGTCACATCAATCTGACATA
NC_045512.2_pilon	29009	29030	Deletion	1	+	3265	4479	GTAAAGGCCAACAACAACAAGGCCAAACTG|TCACTAAGAAATCTGCTGCTGAGGCTTCTA	GGCCAAACTGTCACTAAGAAATCTGCTGCT|GAGGCTTCTAAGAAGCCTCGGCAAAAACGT
NC_045512.2_pilon	28956	28977	Deletion	1	+	2490	2535	TCTTGCTTTGCTGCTGCTTGACAGATTGAA|CCAGCTTGAGAGCAAAATGTCTGGTAAAGG	ACAGATTGAACCAGCTTGAGAGCAAAATGT|CTGGTAAAGGCCAACAACAACAAGGCCAAA
NC_045512.2_pilon	11054	11076	Deletion	1	+	8881	8688	TTTTGACTTCACTTTTAGTTTTAGTCCAGA|GTACTCAATGGTCTTTGTTCTTTTTTTTGT	TAGTCCAGAGTACTCAATGGTCTTTGTTCT|TTTTTTTGTATGAAAATGCCTTTTTACCTT
NC_045512.2_pilon	15484	15505	Deletion	1	+	4890	4731	CACTATATGTTAAACCAGGTGGAACCTCAT|CAGGAGATGCCACAACTGCTTATGCTAATA	GGAACCTCATCAGGAGATGCCACAACTGCT|TATGCTAATAGTGTTTTTAACATTTGTCAA
NC_045512.2_pilon	15473	15494	Deletion	1	+	4888	4807	GTGTGGCGGTTCACTATATGTTAAACCAGG|TGGAACCTCATCAGGAGATGCCACAACTGC	TTAAACCAGGTGGAACCTCATCAGGAGATG|CCACAACTGCTTATGCTAATAGTGTTTTTA
NC_045512.2_pilon	10283	10304	Deletion	1	+	5458	6078	TGGTACAGGCTGGTAATGTTCAACTCAGGG|TTATTGGACATTCTATGCAAAATTGTGTAC	CAACTCAGGGTTATTGGACATTCTATGCAA|AATTGTGTACTTAAGCTTAAGGTTGATACA
NC_045512.2_pilon	7995	8016	Deletion	1	+	2726	3236	ACCTATACTGTTACTAGATCAGGCATTAGT|GTCTGATGTTGGTGATAGTGCGGAAGTTGC	AGGCATTAGTGTCTGATGTTGGTGATAGTG|CGGAAGTTGCAGTTAAAATGTTTGATGCTT
NC_045512.2_pilon	15474	15495	Deletion	1	+	4710	4735	TGTGGCGGTTCACTATATGTTAAACCAGGT|GGAACCTCATCAGGAGATGCCACAACTGCT	TAAACCAGGTGGAACCTCATCAGGAGATGC|CACAACTGCTTATGCTAATAGTGTTTTTAA
NC_045512.2_pilon	10636	10640	Deletion	1	+	5674	5679	TTTGTTGACAGGCAAACAGCACAAGCAGCT|GGTACGGACACAACTATTACAGTTAATGTT	GTTGACAGGCAAACAGCACAAGCAGCTGGT|ACGGACACAACTATTACAGTTAATGTTTTA
NC_045512.2_pilon	10717	10733	Deletion	1	+	9357	9476	GTTATAAATGGAGACAGGTGGTTTCTCAAT|CGATTTACCACAACTCTTAATGACTTTAAC	AGGTGGTTTCTCAATCGATTTACCACAACT|CTTAATGACTTTAACCTTGTGGCTATGAAG
NC_045512.2_pilon	27164	27182	Deletion	1	+	6862	6994	AAATTAAACACAGACCATTCCAGTAGCAGT|GACAATATTGCTTTGCTTGTACAGTAAGTG	TTCCAGTAGCAGTGACAATATTGCTTTGCT|TGTACAGTAAGTGACAACAGATGTTTCATC
NC_045512.2_pilon	29116	29134	Deletion	1	+	6539	7062	CAAGCTTTCGGCAGACGTGGTCCAGAACAA|ACCCAAGGAAATTTTGGGGACCAGGAACTA	TGGTCCAGAACAAACCCAAGGAAATTTTGG|GGACCAGGAACTAATCAGACAAGGAACTGA
NC_045512.2_pilon	15901	15921	Deletion	1	+	6036	6178	AATTTTGCTCTCAACATACAATGCTAGTTA|AACAGGGTGATGATTATGTGTACCTTCCTT	AATGCTAGTTAAACAGGGTGATGATTATGT|GTACCTTCCTTACCCAGATCCATCAAGAAT
NC_045512.2_pilon	22885	22904	Deletion	1	+	3992	4448	TGCGTTATAGCTTGGAATTCTAACAATCTT|GATTCTAAGGTTGGTGGTAATTATAATTAC	TCTAACAATCTTGATTCTAAGGTTGGTGGT|AATTATAATTACCTGTATAGATTGTTTAGG
NC_045512.2_pilon	29006	29026	Deletion	1	+	3267	4257	CTGGTAAAGGCCAACAACAACAAGGCCAAA|CTGTCACTAAGAAATCTGCTGCTGAGGCTT	ACAAGGCCAAACTGTCACTAAGAAATCTGC|TGCTGAGGCTTCTAAGAAGCCTCGGCAAAA
NC_045512.2_pilon	5187	5195	Deletion	1	+	1515	1569	TTTTGAGTACTACCACACAACTGATCCTAG|TTTTCTGGGTAGGTACATGTCAGCATTAAA	TACTACCACACAACTGATCCTAGTTTTCTG|GGTAGGTACATGTCAGCATTAAATCACACT
NC_045512.2_pilon	11119	11139	Deletion	1	+	4106	4435	AATGCCTTTTTACCTTTTGCTATGGGTATT|ATTGCTATGTCTGCTTTTGCAATGATGTTT	CTATGGGTATTATTGCTATGTCTGCTTTTG|CAATGATGTTTGTCAAACATAAGCATGCAT
NC_045512.2_pilon	11376	11382	Deletion	1	+	5755	5989	TATGACAGCAAGAACTGTGTATGATGATGG|TGCTAGGAGAGTGTGGACACTTATGAATGT	CAGCAAGAACTGTGTATGATGATGGTGCTA|GGAGAGTGTGGACACTTATGAATGTCTTGA
NC_045512.2_pilon	11415	11425	Deletion	1	+	8235	8787	AGTGTGGACACTTATGAATGTCTTGACACT|CGTTTATAAAGTTTATTATGGTAATGCTTT	ACTTATGAATGTCTTGACACTCGTTTATAA|AGTTTATTATGGTAATGCTTTAGATCAAGC
NC_045512.2_pilon	11463	11469	Deletion	1	+	8395	8285	TGGTAATGCTTTAGATCAAGCCATTTCCAT|GTGGGCTCTTATAATCTCTGTTACTTCTAA	ATGCTTTAGATCAAGCCATTTCCATGTGGG|CTCTTATAATCTCTGTTACTTCTAACTACT
NC_045512.2_pilon	25526	25531	Deletion	1	+	3363	3513	ACCGATACAAGCCTCACTCCCTTTCGGATG|GCTTATTGTTGGCGTTGCACTTCTTGCTGT	ATACAAGCCTCACTCCCTTTCGGATGGCTT|ATTGTTGGCGTTGCACTTCTTGCTGTTTTT
NC_045512.2_pilon	25605	25619	Deletion	1	+	2810	2672	ATCATAACCCTCAAAAAGAGATGGCAACTA|GCACTCTCCAAGGGTGTTCACTTTGTTTGC	AAAAGAGATGGCAACTAGCACTCTCCAAGG|GTGTTCACTTTGTTTGCAACTTGCTGTTGT
NC_045512.2_pilon	29040	29058	Deletion	1	+	4939	5203	CACTAAGAAATCTGCTGCTGAGGCTTCTAA|GAAGCCTCGGCAAAAACGTACTGCCACTAA	CTGAGGCTTCTAAGAAGCCTCGGCAAAAAC|GTACTGCCACTAAAGCATACAATGTAACAC
NC_045512.2_pilon	10485	10507	Deletion	1	+	7470	7089	CACTATTAAGGGTTCATTCCTTAATGGTTC|ATGTGGTAGTGTTGGTTTTAACATAGATTA	TAATGGTTCATGTGGTAGTGTTGGTTTTAA|CATAGATTATGACTGTGTCTCTTTTTGTTA
NC_045512.2_pilon	4847	4869	Deletion	1	+	1022	1373	GACAATCTACACAACTAGGTATAGAATTTC|TTAAGAGAGGTGATAAAAGTGTATATTACA	TAGAATTTCTTAAGAGAGGTGATAAAAGTG|TATATTACACTAGTAATCCTACCACATTCC
NC_045512.2_pilon	3806	3830	Deletion	1	+	3687	3634	CAAATGTCTACTTAGCTGTCTTTGATAAAA|ATCTCTATGACAAACTTGTTTCAAGCTTTT	GATAAAAATCTCTATGACAAACTTGTTTCA|AGCTTTTTGGAAATGAAGAGTGAAAAGCAA
NC_045512.2_pilon	3562	3585	Deletion	1	+	7393	3605	TACATAGCTACTAATGGACCACTTAAAGTG|GGTGGTAGTTGTGTTTTAAGCGGACACAAT	TTAAAGTGGGTGGTAGTTGTGTTTTAAGCG|GACACAATCTTGCTAAACACTGTCTTCATG
NC_045512.2_pilon	2883	2906	Deletion	1	+	4419	4385	ACTCGGTACAGAAGTAAATGAGTTCGCCTG|TGTTGTGGCAGATGCTGTCATAAAAACTTT	TTCGCCTGTGTTGTGGCAGATGCTGTCATA|AAAACTTTGCAACCAGTATCTGAATTACTT
NC_045512.2_pilon	1201	1223	Deletion	1	+	5773	5967	GTCTATCCAGTTGCGTCACCAAATGAATGC|AACCAAATGTGCCTTTCAACTCTCATGAAG	AATGAATGCAACCAAATGTGCCTTTCAACT|CTCATGAAGTGTGATCATTGTGGTGAAACT
NC_045512.2_pilon	24087	24109	Deletion	1	+	1052	1450	CTTCATCAAACAATATGGTGATTGCCTTGG|TGATATTGCTGCTAGAGACCTCATTTGTGC	TTGCCTTGGTGATATTGCTGCTAGAGACCT|CATTTGTGCACAAAAGTTTAACGGCCTTAC
NC_045512.2_pilon	15462	15484	Deletion	1	+	4982	4890	GAAATGGTCATGTGTGGCGGTTCACTATAT|GTTAAACCAGGTGGAACCTCATCAGGAGAT	TCACTATATGTTAAACCAGGTGGAACCTCA|TCAGGAGATGCCACAACTGCTTATGCTAAT
NC_045512.2_pilon	15454	15476	Deletion	1	+	4924	4891	TATTGAGTGAAATGGTCATGTGTGGCGGTT|CACTATATGTTAAACCAGGTGGAACCTCAT	GTGGCGGTTCACTATATGTTAAACCAGGTG|GAACCTCATCAGGAGATGCCACAACTGCTT
NC_045512.2_pilon	15495	15517	Deletion	1	+	4735	4108	AAACCAGGTGGAACCTCATCAGGAGATGCC|ACAACTGCTTATGCTAATAGTGTTTTTAAC	GGAGATGCCACAACTGCTTATGCTAATAGT|GTTTTTAACATTTGTCAAGCTGTCACGGCC
NC_045512.2_pilon	27971	27993	Deletion	1	+	1379	1711	CACCAAGAATGTAGTTTACAGTCATGTACT|CAACATCAACCATATGTAGTTGATGACCCG	TCATGTACTCAACATCAACCATATGTAGTT|GATGACCCGTGTCCTATTCACTTCTATTCT
NC_045512.2_pilon	28956	28960	Deletion	1	+	2490	2492	TCTTGCTTTGCTGCTGCTTGACAGATTGAA|CCAGCTTGAGAGCAAAATGTCTGGTAAAGG	TGCTTTGCTGCTGCTTGACAGATTGAACCA|GCTTGAGAGCAAAATGTCTGGTAAAGGCCA
NC_045512.2_pilon	29021	29038	Deletion	1	+	3876	4906	AACAACAAGGCCAAACTGTCACTAAGAAAT|CTGCTGCTGAGGCTTCTAAGAAGCCTCGGC	TGTCACTAAGAAATCTGCTGCTGAGGCTTC|TAAGAAGCCTCGGCAAAAACGTACTGCCAC
NC_045512.2_pilon	15490	15509	Deletion	1	+	4893	4178	ATGTTAAACCAGGTGGAACCTCATCAGGAG|ATGCCACAACTGCTTATGCTAATAGTGTTT	CCTCATCAGGAGATGCCACAACTGCTTATG|CTAATAGTGTTTTTAACATTTGTCAAGCTG
NC_045512.2_pilon	28963	28982	Deletion	1	+	2515	2701	TTGCTGCTGCTTGACAGATTGAACCAGCTT|GAGAGCAAAATGTCTGGTAAAGGCCAACAA	TTGAACCAGCTTGAGAGCAAAATGTCTGGT|AAAGGCCAACAACAACAAGGCCAAACTGTC
NC_045512.2_pilon	27235	27254	Deletion	1	+	8041	7681	TTCATCTCGTTGACTTTCAGGTTACTATAG|CAGAGATATTACTAATTATTATGAGGACTT	AGGTTACTATAGCAGAGATATTACTAATTA|TTATGAGGACTTTTAAAGTTTCCATTTGGA
NC_045512.2_pilon	17265	17284	Deletion	1	+	4980	5397	ATACCTGCACGTGCTCGTGTAGAGTGTTTT|GATAAATTCAAAGTGAATTCAACATTAGAA	GTAGAGTGTTTTGATAAATTCAAAGTGAAT|TCAACATTAGAACAGTATGTCTTTTGTACT
NC_045512.2_pilon	15496	15517	Deletion	1	+	4698	4108	AACCAGGTGGAACCTCATCAGGAGATGCCA|CAACTGCTTATGCTAATAGTGTTTTTAACA	GGAGATGCCACAACTGCTTATGCTAATAGT|GTTTTTAACATTTGTCAAGCTGTCACGGCC
NC_045512.2_pilon	15203	15224	Deletion	1	+	5198	5795	AATAGCCGCCACTAGAGGAGCTACTGTAGT|AATTGGAACAAGCAAATTCTATGGTGGTTG	CTACTGTAGTAATTGGAACAAGCAAATTCT|ATGGTGGTTGGCACAACATGTTAAAAACTG
NC_045512.2_pilon	22121	22142	Deletion	1	+	3802	4196	TGGACCTTGAAGGAAAACAGGGTAATTTCA|AAAATCTTAGGGAATTTGTGTTTAAGAATA	GGTAATTTCAAAAATCTTAGGGAATTTGTG|TTTAAGAATATTGATGGTTATTTTAAAATA
NC_045512.2_pilon	28940	28961	Deletion	1	+	2347	2495	ATGGCGGTGATGCTGCTCTTGCTTTGCTGC|TGCTTGACAGATTGAACCAGCTTGAGAGCA	GCTTTGCTGCTGCTTGACAGATTGAACCAG|CTTGAGAGCAAAATGTCTGGTAAAGGCCAA
NC_045512.2_pilon	5474	5495	Deletion	1	+	4949	4856	ATGTTAGAGAAACAATGAGTTACTTGTTTC|AACATGCCAATTTAGATTCTTGCAAAAGAG	TACTTGTTTCAACATGCCAATTTAGATTCT|TGCAAAAGAGTCTTGAACGTGGTGTGTAAA
NC_045512.2_pilon	12139	12144	Deletion	1	+	2547	2635	AGTTCCCTTCCATCATATGCAGCTTTTGCT|ACTGCTCAAGAAGCTTATGAGCAGGCTGTT	CCCTTCCATCATATGCAGCTTTTGCTACTG|CTCAAGAAGCTTATGAGCAGGCTGTTGCTA
NC_045512.2_pilon	29194	29201	Deletion	1	+	8087	7224	TACAAACATTGGCCGCAAATTGCACAATTT|GCCCCCAGCGCTTCAGCGTTCTTCGGAATG	CATTGGCCGCAAATTGCACAATTTGCCCCC|AGCGCTTCAGCGTTCTTCGGAATGTCGCGC
NC_045512.2_pilon	29256	29272	Deletion	1	+	6401	5840	GCGCATTGGCATGGAAGTCACACCTTCGGG|AACGTGGTTGACCTACACAGGTGCCATCAA	AGTCACACCTTCGGGAACGTGGTTGACCTA|CACAGGTGCCATCAAATTGGATGACAAAGA
NC_045512.2_pilon	2196	2202	Deletion	1	+	5117	5475	GTTTAAGGAAGGTGTAGAGTTTCTTAGAGA|CGGTTGGGAAATTGTTAAATTTATCTCAAC	AGGAAGGTGTAGAGTTTCTTAGAGACGGTT|GGGAAATTGTTAAATTTATCTCAACCTGTG
NC_045512.2_pilon	16316	16334	Deletion	1	+	2680	2486	TGCTTGCATACGTAGACCATTCTTATGTTG|TAAATGCTGTTACGACCATGTCATATCAAC	CATTCTTATGTTGTAAATGCTGTTACGACC|ATGTCATATCAACATCACATAAATTAGTCT
NC_045512.2_pilon	29026	29045	Deletion	1	+	4257	5038	CAAGGCCAAACTGTCACTAAGAAATCTGCT|GCTGAGGCTTCTAAGAAGCCTCGGCAAAAA	AAGAAATCTGCTGCTGAGGCTTCTAAGAAG|CCTCGGCAAAAACGTACTGCCACTAAAGCA
NC_045512.2_pilon	19090	19111	Deletion	1	+	5228	4986	TACCTCAAGCTGATGTAGAATGGAAGTTCT|ATGATGCACAGCCTTGTAGTGACAAAGCTT	TGGAAGTTCTATGATGCACAGCCTTGTAGT|GACAAAGCTTATAAAATAGAAGAATTATTC
NC_045512.2_pilon	29232	29253	Deletion	1	+	6709	6396	CGCTTCAGCGTTCTTCGGAATGTCGCGCAT|TGGCATGGAAGTCACACCTTCGGGAACGTG	TGTCGCGCATTGGCATGGAAGTCACACCTT|CGGGAACGTGGTTGACCTACACAGGTGCCA
NC_045512.2_pilon	8854	8875	Deletion	1	+	9583	8569	ATTGCTGCAGTCATAACAAGAGAAGTGGGT|TTTGTCGTGCCTGGTTTGCCTGGCACGATA	AGAAGTGGGTTTTGTCGTGCCTGGTTTGCC|TGGCACGATATTACGCACAACTAATGGTGA
NC_045512.2_pilon	15522	15543	Deletion	1	+	4168	3929	GCCACAACTGCTTATGCTAATAGTGTTTTT|AACATTTGTCAAGCTGTCACGGCCAATGTT	TAGTGTTTTTAACATTTGTCAAGCTGTCAC|GGCCAATGTTAATGCACTTTTATCTACTGA
NC_045512.2_pilon	15480	15501	Deletion	1	+	4878	4599	GGTTCACTATATGTTAAACCAGGTGGAACC|TCATCAGGAGATGCCACAACTGCTTATGCT	AGGTGGAACCTCATCAGGAGATGCCACAAC|TGCTTATGCTAATAGTGTTTTTAACATTTG
NC_045512.2_pilon	15908	15931	Deletion	1	+	6015	6187	CTCTCAACATACAATGCTAGTTAAACAGGG|TGATGATTATGTGTACCTTCCTTACCCAGA	AAACAGGGTGATGATTATGTGTACCTTCCT|TACCCAGATCCATCAAGAATCCTAGGGGCC
NC_045512.2_pilon	8378	8401	Deletion	1	+	3170	2791	GTGCGCGTCATATTAATGCGCAGGTAGCAA|AAAGTCACAACATTGCTTTGATATGGAACG	GGTAGCAAAAAGTCACAACATTGCTTTGAT|ATGGAACGTTAAAGATTTCATGTCATTGTC
NC_045512.2_pilon	739	762	Deletion	1	+	4191	3927	CTTGGCACTGATCCTTATGAAGATTTTCAA|GAAAACTGGAACACTAAACATAGCAGTGGT	ATTTTCAAGAAAACTGGAACACTAAACATA|GCAGTGGTGTTACCCGTGAACTCATGCGTG
NC_045512.2_pilon	2295	2318	Deletion	1	+	7670	7330	TGCAAAGGAAATTAAGGAGAGTGTTCAGAC|ATTCTTTAAGCTTGTAAATAAATTTTTGGC	GTTCAGACATTCTTTAAGCTTGTAAATAAA|TTTTTGGCTTTGTGTGCTGACTCTATCATT
NC_045512.2_pilon	16195	16219	Deletion	1	+	3991	4151	ATGATAACACTTCAAGGTATTGGGAACCTG|AGTTTTATGAGGCTATGTACACACCGCATA	GAACCTGAGTTTTATGAGGCTATGTACACA|CCGCATACAGTCTTACAGGCTGTTGGGGCT
NC_045512.2_pilon	29010	29033	Deletion	1	+	3272	4726	TAAAGGCCAACAACAACAAGGCCAAACTGT|CACTAAGAAATCTGCTGCTGAGGCTTCTAA	CAAACTGTCACTAAGAAATCTGCTGCTGAG|GCTTCTAAGAAGCCTCGGCAAAAACGTACT
NC_045512.2_pilon	28938	28961	Deletion	1	+	2259	2495	CAATGGCGGTGATGCTGCTCTTGCTTTGCT|GCTGCTTGACAGATTGAACCAGCTTGAGAG	GCTTTGCTGCTGCTTGACAGATTGAACCAG|CTTGAGAGCAAAATGTCTGGTAAAGGCCAA
NC_045512.2_pilon	28967	28990	Deletion	1	+	2519	2788	TGCTGCTTGACAGATTGAACCAGCTTGAGA|GCAAAATGTCTGGTAAAGGCCAACAACAAC	GCTTGAGAGCAAAATGTCTGGTAAAGGCCA|ACAACAACAAGGCCAAACTGTCACTAAGAA
NC_045512.2_pilon	5754	5779	Deletion	1	+	2523	2751	ATTTACTTGTGCTAGTGAGTACACTGGTAA|TTACCAGTGTGGTCACTATAAACATATAAC	TGGTAATTACCAGTGTGGTCACTATAAACA|TATAACTTCTAAAGAAACTTTGTATTGCAT
NC_045512.2_pilon	29224	29247	Deletion	1	+	7204	6704	GCCCCCAGCGCTTCAGCGTTCTTCGGAATG|TCGCGCATTGGCATGGAAGTCACACCTTCG	TCGGAATGTCGCGCATTGGCATGGAAGTCA|CACCTTCGGGAACGTGGTTGACCTACACAG
NC_045512.2_pilon	28943	28966	Deletion	1	+	2377	2519	GCGGTGATGCTGCTCTTGCTTTGCTGCTGC|TTGACAGATTGAACCAGCTTGAGAGCAAAA	GCTGCTGCTTGACAGATTGAACCAGCTTGA|GAGCAAAATGTCTGGTAAAGGCCAACAACA
NC_045512.2_pilon	4897	4921	Deletion	1	+	1685	2086	GTATATTACACTAGTAATCCTACCACATTC|CACCTAGATGGTGAAGTTATCACCTTTGAC	CACATTCCACCTAGATGGTGAAGTTATCAC|CTTTGACAATCTTAAGACACTTCTTTCTTT
NC_045512.2_pilon	15501	15524	Deletion	1	+	4599	4212	GGTGGAACCTCATCAGGAGATGCCACAACT|GCTTATGCTAATAGTGTTTTTAACATTTGT	CCACAACTGCTTATGCTAATAGTGTTTTTA|ACATTTGTCAAGCTGTCACGGCCAATGTTA
NC_045512.2_pilon	17519	17536	Deletion	1	+	6331	4327	ACCAGAATATTTCAATTCAGTGTGTAGACT|TATGAAAACTATAGGTCCAGACATGTTCCT	TCAGTGTGTAGACTTATGAAAACTATAGGT|CCAGACATGTTCCTCGGAACTTGTCGGCGT
NC_045512.2_pilon	17567	17571	Deletion	1	+	5310	5480	AGACATGTTCCTCGGAACTTGTCGGCGTTG|TCCTGCTGAAATTGTTGACACTGTGAGTGC	CATGTTCCTCGGAACTTGTCGGCGTTGTCC|TGCTGAAATTGTTGACACTGTGAGTGCTTT
NC_045512.2_pilon	26186	26192	Deletion	1	+	5646	5446	TGTTAATCCAGTAATGGAACCAATTTATGA|TGAACCGACGACGACTACTAGCGTGCCTTT	ATCCAGTAATGGAACCAATTTATGATGAAC|CGACGACGACTACTAGCGTGCCTTTGTAAG
NC_045512.2_pilon	29043	29060	Deletion	1	+	4913	5182	TAAGAAATCTGCTGCTGAGGCTTCTAAGAA|GCCTCGGCAAAAACGTACTGCCACTAAAGC	GAGGCTTCTAAGAAGCCTCGGCAAAAACGT|ACTGCCACTAAAGCATACAATGTAACACAA
NC_045512.2_pilon	15452	15472	Deletion	1	+	4907	4882	AGTATTGAGTGAAATGGTCATGTGTGGCGG|TTCACTATATGTTAAACCAGGTGGAACCTC	ATGTGTGGCGGTTCACTATATGTTAAACCA|GGTGGAACCTCATCAGGAGATGCCACAACT
NC_045512.2_pilon	15461	15483	Deletion	1	+	4873	4874	TGAAATGGTCATGTGTGGCGGTTCACTATA|TGTTAAACCAGGTGGAACCTCATCAGGAGA	TTCACTATATGTTAAACCAGGTGGAACCTC|ATCAGGAGATGCCACAACTGCTTATGCTAA
NC_045512.2_pilon	10708	10730	Deletion	1	+	9148	9348	TACGCTGCTGTTATAAATGGAGACAGGTGG|TTTCTCAATCGATTTACCACAACTCTTAAT	GACAGGTGGTTTCTCAATCGATTTACCACA|ACTCTTAATGACTTTAACCTTGTGGCTATG
NC_045512.2_pilon	12887	12909	Deletion	1	+	6263	7035	AGAGTGATGGAACTGGTACTATCTATACAG|AACTGGAACCACCTTGTAGGTTTGTTACAG	TCTATACAGAACTGGAACCACCTTGTAGGT|TTGTTACAGACACACCTAAAGGTCCTAAAG
NC_045512.2_pilon	15485	15507	Deletion	1	+	4888	4762	ACTATATGTTAAACCAGGTGGAACCTCATC|AGGAGATGCCACAACTGCTTATGCTAATAG	AACCTCATCAGGAGATGCCACAACTGCTTA|TGCTAATAGTGTTTTTAACATTTGTCAAGC
NC_045512.2_pilon	26785	26805	Deletion	1	+	4562	5357	TGGAATTGCTATCGCAATGGCTTGTCTTGT|AGGCTTGATGTGGCTCAGCTACTTCATTGC	GCTTGTCTTGTAGGCTTGATGTGGCTCAGC|TACTTCATTGCTTCTTTCAGACTGTTTGCG
NC_045512.2_pilon	26864	26868	Deletion	1	+	5550	5654	CGTACGCGTTCCATGTGGTCATTCAATCCA|GAAACTAACATTCTTCTCAACGTGCCACTC	ACGCGTTCCATGTGGTCATTCAATCCAGAA|ACTAACATTCTTCTCAACGTGCCACTCCAT
NC_045512.2_pilon	15504	15521	Deletion	1	+	4725	4179	GGAACCTCATCAGGAGATGCCACAACTGCT|TATGCTAATAGTGTTTTTAACATTTGTCAA	ATGCCACAACTGCTTATGCTAATAGTGTTT|TTAACATTTGTCAAGCTGTCACGGCCAATG
NC_045512.2_pilon	17476	17481	Deletion	1	+	5086	5097	AATTACCTGCACCACGCACATTGCTAACTA|AGGGCACACTAGAACCAGAATATTTCAATT	ACCTGCACCACGCACATTGCTAACTAAGGG|CACACTAGAACCAGAATATTTCAATTCAGT
NC_045512.2_pilon	15529	15536	Deletion	1	+	4179	4043	CTGCTTATGCTAATAGTGTTTTTAACATTT|GTCAAGCTGTCACGGCCAATGTTAATGCAC	ATGCTAATAGTGTTTTTAACATTTGTCAAG|CTGTCACGGCCAATGTTAATGCACTTTTAT
NC_045512.2_pilon	10743	10760	Deletion	1	+	9630	9029	CAATCGATTTACCACAACTCTTAATGACTT|TAACCTTGTGGCTATGAAGTACAATTATGA	ACTCTTAATGACTTTAACCTTGTGGCTATG|AAGTACAATTATGAACCTCTAACACAAGAC
NC_045512.2_pilon	10743	10753	Deletion	1	+	9630	9296	CAATCGATTTACCACAACTCTTAATGACTT|TAACCTTGTGGCTATGAAGTACAATTATGA	TACCACAACTCTTAATGACTTTAACCTTGT|GGCTATGAAGTACAATTATGAACCTCTAAC
NC_045512.2_pilon	28956	28964	Deletion	1	+	2490	2498	TCTTGCTTTGCTGCTGCTTGACAGATTGAA|CCAGCTTGAGAGCAAAATGTCTGGTAAAGG	TTGCTGCTGCTTGACAGATTGAACCAGCTT|GAGAGCAAAATGTCTGGTAAAGGCCAACAA
NC_045512.2_pilon	11512	11518	Deletion	1	+	3781	3912	GTTACTTCTAACTACTCAGGTGTAGTTACA|ACTGTCATGTTTTTGGCCAGAGGTATTGTT	TTCTAACTACTCAGGTGTAGTTACAACTGT|CATGTTTTTGGCCAGAGGTATTGTTTTTAT
NC_045512.2_pilon	11561	11577	Deletion	1	+	6030	6206	GAGGTATTGTTTTTATGTGTGTTGAGTATT|GCCCTATTTTCTTCATAACTGGTAATACAC	TGTGTGTTGAGTATTGCCCTATTTTCTTCA|TAACTGGTAATACACTTCAGTGTATAATGC
NC_045512.2_pilon	15455	15475	Deletion	1	+	4960	4927	ATTGAGTGAAATGGTCATGTGTGGCGGTTC|ACTATATGTTAAACCAGGTGGAACCTCATC	TGTGGCGGTTCACTATATGTTAAACCAGGT|GGAACCTCATCAGGAGATGCCACAACTGCT
NC_045512.2_pilon	19830	19851	Deletion	1	+	5033	5882	CGCAACATTAAACCAGTACCAGAGGTGAAA|ATACTCAATAATTTGGGTGTGGACATTGCT	AGAGGTGAAAATACTCAATAATTTGGGTGT|GGACATTGCTGCTAATACTGTGATCTGGGA
NC_045512.2_pilon	19582	19604	Deletion	1	+	7044	7397	GCTTTAGCTTGTGGGTTTACAAACAATTTG|ATACTTATAACCTCTGGAACACTTTTACAA	AACAATTTGATACTTATAACCTCTGGAACA|CTTTTACAAGACTTCAGAGTTTAGAAAATG
NC_045512.2_pilon	29025	29047	Deletion	1	+	4270	5030	ACAAGGCCAAACTGTCACTAAGAAATCTGC|TGCTGAGGCTTCTAAGAAGCCTCGGCAAAA	GAAATCTGCTGCTGAGGCTTCTAAGAAGCC|TCGGCAAAAACGTACTGCCACTAAAGCATA
NC_045512.2_pilon	16110	16132	Deletion	1	+	5042	5090	TTTCATTTGTACTTACAATACATAAGAAAG|CTACATGATGAGTTAACAGGACACATGTTA	ATAAGAAAGCTACATGATGAGTTAACAGGA|CACATGTTAGACATGTATTCTGTTATGCTT
NC_045512.2_pilon	15483	15507	Deletion	1	+	4874	4762	TCACTATATGTTAAACCAGGTGGAACCTCA|TCAGGAGATGCCACAACTGCTTATGCTAAT	AACCTCATCAGGAGATGCCACAACTGCTTA|TGCTAATAGTGTTTTTAACATTTGTCAAGC
NC_045512.2_pilon	15471	15495	Deletion	1	+	4920	4735	ATGTGTGGCGGTTCACTATATGTTAAACCA|GGTGGAACCTCATCAGGAGATGCCACAACT	TAAACCAGGTGGAACCTCATCAGGAGATGC|CACAACTGCTTATGCTAATAGTGTTTTTAA
NC_045512.2_pilon	29016	29040	Deletion	1	+	3607	4939	CCAACAACAACAAGGCCAAACTGTCACTAA|GAAATCTGCTGCTGAGGCTTCTAAGAAGCC	TCACTAAGAAATCTGCTGCTGAGGCTTCTA|AGAAGCCTCGGCAAAAACGTACTGCCACTA
NC_045512.2_pilon	29248	29272	Deletion	1	+	6664	5840	GGAATGTCGCGCATTGGCATGGAAGTCACA|CCTTCGGGAACGTGGTTGACCTACACAGGT	AGTCACACCTTCGGGAACGTGGTTGACCTA|CACAGGTGCCATCAAATTGGATGACAAAGA
NC_045512.2_pilon	15025	15049	Deletion	1	+	2406	2994	TGAGTTATGAGGATCAAGATGCACTTTTCG|CATATACAAAACGTAATGTCATCCCTACTA	CTTTTCGCATATACAAAACGTAATGTCATC|CCTACTATAACTCAAATGAATCTTAAGTAT
NC_045512.2_pilon	6955	6979	Deletion	1	+	3387	1707	CCTAATTTTTCTAAACTGATAAATATTATA|ATTTGGTTTTTACTATTAAGTGTTTGCCTA	TATTATAATTTGGTTTTTACTATTAAGTGT|TTGCCTAGGTTCTTTAATCTACTCAACCGC
NC_045512.2_pilon	16232	16257	Deletion	1	+	4231	4108	TGAGGCTATGTACACACCGCATACAGTCTT|ACAGGCTGTTGGGGCTTGTGTTCTTTGCAA	AGTCTTACAGGCTGTTGGGGCTTGTGTTCT|TTGCAATTCACAGACTTCATTAAGATGTGG
NC_045512.2_pilon	11051	11076	Deletion	1	+	8905	8688	CAATTTTGACTTCACTTTTAGTTTTAGTCC|AGAGTACTCAATGGTCTTTGTTCTTTTTTT	TAGTCCAGAGTACTCAATGGTCTTTGTTCT|TTTTTTTGTATGAAAATGCCTTTTTACCTT
NC_045512.2_pilon	11081	10545	Duplication	1	+	3236	3260	AGAGTACTCAATGGTCTTTGTTCTTTTTTT|TGTATGAAAATGCCTTTTTACCTTTTGCTA	ATGACTGTGTCTCTTTTTGTTACATGCACC|ATATGGAATTACCAACTGGAGTTCATGCTG
NC_045512.2_pilon	10274	10298	Deletion	1	+	5490	6100	ATAATTTCTTGGTACAGGCTGGTAATGTTC|AACTCAGGGTTATTGGACATTCTATGCAAA	AATGTTCAACTCAGGGTTATTGGACATTCT|ATGCAAAATTGTGTACTTAAGCTTAAGGTT
NC_045512.2_pilon	373	397	Deletion	1	+	1988	2221	CTCGTACGTGGCTTTGGAGACTCCGTGGAG|GAGGTCTTATCAGAGGCACGTCAACATCTT	CGTGGAGGAGGTCTTATCAGAGGCACGTCA|ACATCTTAAAGATGGCACTTGTGGCTTAGT
NC_045512.2_pilon	14148	14181	Deletion	1	+	5465	5452	CCAGGTAGTGGAGTTCCTGTTGTAGATTCT|TATTATTCATTGTTAATGCCTATATTAACC	TTATTCATTGTTAATGCCTATATTAACCTT|GACCAGGGCTTTAACTGCAGAGTCACATGT
NC_045512.2_pilon	21475	21499	Deletion	1	+	6581	7709	AAGAAGGTCAAATCAATGATATGATTTTAT|CTCTTCTTAGTAAAGGTAGACTTATAATTA	ATTTTATCTCTTCTTAGTAAAGGTAGACTT|ATAATTAGAGAAAACAACAGAGTTGTTATT
NC_045512.2_pilon	15466	15490	Deletion	1	+	4952	4893	TGGTCATGTGTGGCGGTTCACTATATGTTA|AACCAGGTGGAACCTCATCAGGAGATGCCA	TATGTTAAACCAGGTGGAACCTCATCAGGA|GATGCCACAACTGCTTATGCTAATAGTGTT
NC_045512.2_pilon	9559	9582	Deletion	1	+	4702	4657	TTCACTGTACTCTGTTTAACACCAGTTTAC|TCATTCTTACCTGGTGTTTATTCTGTTATT	CAGTTTACTCATTCTTACCTGGTGTTTATT|CTGTTATTTACTTGTACTTGACATTTTATC
NC_045512.2_pilon	28935	28959	Deletion	1	+	2243	2483	TGGCAATGGCGGTGATGCTGCTCTTGCTTT|GCTGCTGCTTGACAGATTGAACCAGCTTGA	TTGCTTTGCTGCTGCTTGACAGATTGAACC|AGCTTGAGAGCAAAATGTCTGGTAAAGGCC
NC_045512.2_pilon	15524	15538	Deletion	1	+	4212	4041	CACAACTGCTTATGCTAATAGTGTTTTTAA|CATTTGTCAAGCTGTCACGGCCAATGTTAA	GCTAATAGTGTTTTTAACATTTGTCAAGCT|GTCACGGCCAATGTTAATGCACTTTTATCT
NC_045512.2_pilon	10705	10726	Deletion	1	+	9025	9283	TTGTACGCTGCTGTTATAAATGGAGACAGG|TGGTTTCTCAATCGATTTACCACAACTCTT	TGGAGACAGGTGGTTTCTCAATCGATTTAC|CACAACTCTTAATGACTTTAACCTTGTGGC
NC_045512.2_pilon	15679	15702	Deletion	1	+	1806	1981	TTGACACAGACTTTGTGAATGAGTTTTACG|CATATTTGCGTAAACATTTCTCAATGATGA	GTTTTACGCATATTTGCGTAAACATTTCTC|AATGATGATACTCTCTGACGATGCTGTTGT
NC_045512.2_pilon	15542	15565	Deletion	1	+	3952	2492	TAGTGTTTTTAACATTTGTCAAGCTGTCAC|GGCCAATGTTAATGCACTTTTATCTACTGA	GCTGTCACGGCCAATGTTAATGCACTTTTA|TCTACTGATGGTAACAAAATTGCCGATAAG
NC_045512.2_pilon	29144	29167	Deletion	1	+	7536	8295	AAACCCAAGGAAATTTTGGGGACCAGGAAC|TAATCAGACAAGGAACTGATTACAAACATT	CCAGGAACTAATCAGACAAGGAACTGATTA|CAAACATTGGCCGCAAATTGCACAATTTGC
NC_045512.2_pilon	29011	29033	Deletion	1	+	3387	4726	AAAGGCCAACAACAACAAGGCCAAACTGTC|ACTAAGAAATCTGCTGCTGAGGCTTCTAAG	CAAACTGTCACTAAGAAATCTGCTGCTGAG|GCTTCTAAGAAGCCTCGGCAAAAACGTACT
NC_045512.2_pilon	20699	20705	Deletion	1	+	4016	4092	GTGGCAACCGGGTGTTGCTATGCCTAATCT|TTACAAAATGCAAAGAATGCTATTAGAAAA	AACCGGGTGTTGCTATGCCTAATCTTTACA|AAATGCAAAGAATGCTATTAGAAAAGTGTG
NC_045512.2_pilon	8592	8606	Deletion	1	+	4465	4881	TAATAATTGGTTGAAGCAGTTAATTAAAGT|TACACTTGTGTTCCTTTTTGTTGCTGCTAT	AAGCAGTTAATTAAAGTTACACTTGTGTTC|CTTTTTGTTGCTGCTATTTTCTATTTAATA
NC_045512.2_pilon	8676	8686	Deletion	1	+	6031	6203	TGTCATGTCTAAACATACTGACTTTTCAAG|TGAAATCATAGGATACAAGGCTATTGATGG	TAAACATACTGACTTTTCAAGTGAAATCAT|AGGATACAAGGCTATTGATGGTGGTGTCAC
NC_045512.2_pilon	15455	15464	Deletion	1	+	4960	4972	ATTGAGTGAAATGGTCATGTGTGGCGGTTC|ACTATATGTTAAACCAGGTGGAACCTCATC	AAATGGTCATGTGTGGCGGTTCACTATATG|TTAAACCAGGTGGAACCTCATCAGGAGATG
NC_045512.2_pilon	15492	15508	Deletion	1	+	4851	4738	GTTAAACCAGGTGGAACCTCATCAGGAGAT|GCCACAACTGCTTATGCTAATAGTGTTTTT	ACCTCATCAGGAGATGCCACAACTGCTTAT|GCTAATAGTGTTTTTAACATTTGTCAAGCT
NC_045512.2_pilon	29079	29097	Deletion	1	+	4858	5628	GCAAAAACGTACTGCCACTAAAGCATACAA|TGTAACACAAGCTTTCGGCAGACGTGGTCC	CTAAAGCATACAATGTAACACAAGCTTTCG|GCAGACGTGGTCCAGAACAAACCCAAGGAA
NC_045512.2_pilon	3694	3714	Deletion	1	+	5658	5357	GCTTATGAAAATTTTAATCAGCACGAAGTT|CTACTTGCACCATTATTATCAGCTGGTATT	AGCACGAAGTTCTACTTGCACCATTATTAT|CAGCTGGTATTTTTGGTGCTGACCCTATAC
NC_045512.2_pilon	1689	1695	Deletion	1	+	4089	4186	TGACTTTAAACTTAATGAAGAGATCGCCAT|TATTTTGGCATCTTTTTCTGCTTCCACAAG	TTAAACTTAATGAAGAGATCGCCATTATTT|TGGCATCTTTTTCTGCTTCCACAAGTGCTT
NC_045512.2_pilon	1768	1787	Deletion	1	+	4748	4920	AAAGGTTTGGATTATAAAGCATTCAAACAA|ATTGTTGAATCCTGTGGTAATTTTAAAGTT	GCATTCAAACAAATTGTTGAATCCTGTGGT|AATTTTAAAGTTACAAAAGGAAAAGCTAAA
NC_045512.2_pilon	9161	9182	Deletion	1	+	2134	1864	TCATGGATGGCTCTATTATTCAATTTCCTA|ACACCTACCTTGAAGGTTCTGTTAGAGTGG	CAATTTCCTAACACCTACCTTGAAGGTTCT|GTTAGAGTGGTAACAACTTTTGATTCTGAG
NC_045512.2_pilon	252	275	Deletion	1	+	2664	2035	ATCAGCACATCTAGGTTTTGTCCGGGTGTG|ACCGAAAGGTAAGATGGAGAGCCTTGTCCC	CGGGTGTGACCGAAAGGTAAGATGGAGAGC|CTTGTCCCTGGTTTCAACGAGAAAACACAC
NC_045512.2_pilon	8876	8899	Deletion	1	+	8511	7888	AAGTGGGTTTTGTCGTGCCTGGTTTGCCTG|GCACGATATTACGCACAACTAATGGTGACT	TTTGCCTGGCACGATATTACGCACAACTAA|TGGTGACTTTTTGCATTTCTTACCTAGAGT
NC_045512.2_pilon	10771	10794	Deletion	1	+	8743	7946	TTTAACCTTGTGGCTATGAAGTACAATTAT|GAACCTCTAACACAAGACCATGTTGACATA	ACAATTATGAACCTCTAACACAAGACCATG|TTGACATACTAGGACCTCTTTCTGCTCAAA
NC_045512.2_pilon	15462	15487	Deletion	1	+	4982	4844	GAAATGGTCATGTGTGGCGGTTCACTATAT|GTTAAACCAGGTGGAACCTCATCAGGAGAT	CTATATGTTAAACCAGGTGGAACCTCATCA|GGAGATGCCACAACTGCTTATGCTAATAGT
NC_045512.2_pilon	28984	29009	Deletion	1	+	2729	3265	AACCAGCTTGAGAGCAAAATGTCTGGTAAA|GGCCAACAACAACAAGGCCAAACTGTCACT	GGTAAAGGCCAACAACAACAAGGCCAAACT|GTCACTAAGAAATCTGCTGCTGAGGCTTCT
NC_045512.2_pilon	2098	2124	Deletion	1	+	1465	2252	ACAGGTGGTGTTGTTCAGTTGACTTCGCAG|TGGCTAACTAACATCTTTGGCACTGTTTAT	CGCAGTGGCTAACTAACATCTTTGGCACTG|TTTATGAAAAACTCAAACCCGTCCTTGATT
NC_045512.2_pilon	28930	28955	Deletion	1	+	2165	2478	ATGGCTGGCAATGGCGGTGATGCTGCTCTT|GCTTTGCTGCTGCTTGACAGATTGAACCAG	GCTCTTGCTTTGCTGCTGCTTGACAGATTG|AACCAGCTTGAGAGCAAAATGTCTGGTAAA
NC_045512.2_pilon	27305	27330	Deletion	1	+	6551	5917	CATTTGGAATCTTGATTACATCATAAACCT|CATAATTAAAAATTTATCTAAGTCACTAAC	AAACCTCATAATTAAAAATTTATCTAAGTC|ACTAACTGAGAATAAATATTCTCAATTAGA
NC_045512.2_pilon	21465	21490	Deletion	1	+	6641	7498	ATGTCTTTAAAAGAAGGTCAAATCAATGAT|ATGATTTTATCTCTTCTTAGTAAAGGTAGA	AATGATATGATTTTATCTCTTCTTAGTAAA|GGTAGACTTATAATTAGAGAAAACAACAGA
NC_045512.2_pilon	23628	23653	Deletion	1	+	5445	6852	TTCTCCTCGGCGGGCACGTAGTGTAGCTAG|TCAATCCATCATTGCCTACACTATGTCACT	AGCTAGTCAATCCATCATTGCCTACACTAT|GTCACTTGGTGCAGAAAATTCAGTTGCTTA
NC_045512.2_pilon	20900	20925	Deletion	1	+	3782	3626	TGCTGGTTCTGATAAAGGAGTTGCACCAGG|TACAGCTGTTTTAAGACAGTGGTTGCCTAC	ACCAGGTACAGCTGTTTTAAGACAGTGGTT|GCCTACGGGTACGCTGCTTGTCGATTCAGA
NC_045512.2_pilon	29535	29560	Deletion	1	+	3747	3356	GAGCAGTGCTGACTCAACTCAGGCCTAAAC|TCATGCAGACCACACAAGGCAGATGGGCTA	CTAAACTCATGCAGACCACACAAGGCAGAT|GGGCTATATAAACGTTTTCGCTTTTCCGTT
NC_045512.2_pilon	15492	15517	Deletion	1	+	4851	4108	GTTAAACCAGGTGGAACCTCATCAGGAGAT|GCCACAACTGCTTATGCTAATAGTGTTTTT	GGAGATGCCACAACTGCTTATGCTAATAGT|GTTTTTAACATTTGTCAAGCTGTCACGGCC
NC_045512.2_pilon	15375	15400	Deletion	1	+	6489	3939	CTTGTTCTTGCTCGCAAACATACAACGTGT|TGTAGCTTGTCACACCGTTTCTATAGATTA	ACGTGTTGTAGCTTGTCACACCGTTTCTAT|AGATTAGCTAATGAGTGTGCTCAAGTATTG
NC_045512.2_pilon	12703	12722	Deletion	1	+	7624	6632	GTCAAATTACAGAATAATGAGCTTAGTCCT|GTTGCACTACGACAGATGTCTTGTGCTGCC	GAGCTTAGTCCTGTTGCACTACGACAGATG|TCTTGTGCTGCCGGTACTACACAAACTGCT
NC_045512.2_pilon	12758	12763	Deletion	1	+	3256	3253	CTGCCGGTACTACACAAACTGCTTGCACTG|ATGACAATGCGTTAGCTTACTACAACACAA	CGGTACTACACAAACTGCTTGCACTGATGA|CAATGCGTTAGCTTACTACAACACAACAAA
NC_045512.2_pilon	580	598	Deletion	1	+	1424	1802	CAGTACGGTCGTAGTGGTGAGACACTTGGT|GTCCTTGTCCCTCATGTGGGCGAAATACCA	TGAGACACTTGGTGTCCTTGTCCCTCATGT|GGGCGAAATACCAGTGGCTTACCGCAAGGT
NC_045512.2_pilon	15483	15505	Deletion	1	+	4874	4731	TCACTATATGTTAAACCAGGTGGAACCTCA|TCAGGAGATGCCACAACTGCTTATGCTAAT	GGAACCTCATCAGGAGATGCCACAACTGCT|TATGCTAATAGTGTTTTTAACATTTGTCAA
NC_045512.2_pilon	28932	28956	Deletion	1	+	2188	2490	GGCTGGCAATGGCGGTGATGCTGCTCTTGC|TTTGCTGCTGCTTGACAGATTGAACCAGCT	CTCTTGCTTTGCTGCTGCTTGACAGATTGA|ACCAGCTTGAGAGCAAAATGTCTGGTAAAG
NC_045512.2_pilon	9536	9560	Deletion	1	+	4650	4677	ATACTTTACTATTCCTTATGTCATTCACTG|TACTCTGTTTAACACCAGTTTACTCATTCT	TTCACTGTACTCTGTTTAACACCAGTTTAC|TCATTCTTACCTGGTGTTTATTCTGTTATT
NC_045512.2_pilon	15459	15483	Deletion	1	+	4891	4874	AGTGAAATGGTCATGTGTGGCGGTTCACTA|TATGTTAAACCAGGTGGAACCTCATCAGGA	TTCACTATATGTTAAACCAGGTGGAACCTC|ATCAGGAGATGCCACAACTGCTTATGCTAA
NC_045512.2_pilon	15454	15478	Deletion	1	+	4924	4883	TATTGAGTGAAATGGTCATGTGTGGCGGTT|CACTATATGTTAAACCAGGTGGAACCTCAT	GGCGGTTCACTATATGTTAAACCAGGTGGA|ACCTCATCAGGAGATGCCACAACTGCTTAT
NC_045512.2_pilon	15461	15485	Deletion	1	+	4873	4888	TGAAATGGTCATGTGTGGCGGTTCACTATA|TGTTAAACCAGGTGGAACCTCATCAGGAGA	CACTATATGTTAAACCAGGTGGAACCTCAT|CAGGAGATGCCACAACTGCTTATGCTAATA
NC_045512.2_pilon	7533	7557	Deletion	1	+	1565	2546	CAAACGTAATAGAGCAACAAGAGTCGAATG|TACAACTATTGTTAATGGTGTTAGAAGGTC	TCGAATGTACAACTATTGTTAATGGTGTTA|GAAGGTCCTTTTATGTCTATGCTAATGGAG
NC_045512.2_pilon	20460	20484	Deletion	1	+	4008	5109	ATGGACAGTACAGTTAAAAACTATTTCATA|ACAGATGCGCAAACAGGTTCATCTAAGTGT	TTTCATAACAGATGCGCAAACAGGTTCATC|TAAGTGTGTGTGTTCTGTTATTGATTTATT
NC_045512.2_pilon	25484	25508	Deletion	1	+	2925	3134	GGATGCTACTCCTTCAGATTTTGTTCGCGC|TACTGCAACGATACCGATACAAGCCTCACT	TTCGCGCTACTGCAACGATACCGATACAAG|CCTCACTCCCTTTCGGATGGCTTATTGTTG
NC_045512.2_pilon	29291	29295	Deletion	1	+	5467	5357	GGTTGACCTACACAGGTGCCATCAAATTGG|ATGACAAAGATCCAAATTTCAAAGATCAAG	TGACCTACACAGGTGCCATCAAATTGGATG|ACAAAGATCCAAATTTCAAAGATCAAGTCA
NC_045512.2_pilon	15503	15512	Deletion	1	+	4663	4115	TGGAACCTCATCAGGAGATGCCACAACTGC|TTATGCTAATAGTGTTTTTAACATTTGTCA	CATCAGGAGATGCCACAACTGCTTATGCTA|ATAGTGTTTTTAACATTTGTCAAGCTGTCA
NC_045512.2_pilon	15495	15507	Deletion	1	+	4735	4762	AAACCAGGTGGAACCTCATCAGGAGATGCC|ACAACTGCTTATGCTAATAGTGTTTTTAAC	AACCTCATCAGGAGATGCCACAACTGCTTA|TGCTAATAGTGTTTTTAACATTTGTCAAGC
NC_045512.2_pilon	15536	15550	Deletion	1	+	4043	3840	TGCTAATAGTGTTTTTAACATTTGTCAAGC|TGTCACGGCCAATGTTAATGCACTTTTATC	TTTAACATTTGTCAAGCTGTCACGGCCAAT|GTTAATGCACTTTTATCTACTGATGGTAAC
NC_045512.2_pilon	10358	10368	Deletion	1	+	6357	5765	ATACAGCCAATCCTAAGACACCTAAGTATA|AGTTTGTTCGCATTCAACCAGGACAGACTT	ATCCTAAGACACCTAAGTATAAGTTTGTTC|GCATTCAACCAGGACAGACTTTTTCAGTGT
NC_045512.2_pilon	10398	10412	Deletion	1	+	7388	6892	CATTCAACCAGGACAGACTTTTTCAGTGTT|AGCTTGTTACAATGGTTCACCATCTGGTGT	CAGACTTTTTCAGTGTTAGCTTGTTACAAT|GGTTCACCATCTGGTGTTTACCAATGTGCT
NC_045512.2_pilon	15536	15560	Deletion	1	+	4043	2491	TGCTAATAGTGTTTTTAACATTTGTCAAGC|TGTCACGGCCAATGTTAATGCACTTTTATC	GTCAAGCTGTCACGGCCAATGTTAATGCAC|TTTTATCTACTGATGGTAACAAAATTGCCG
NC_045512.2_pilon	645	669	Deletion	1	+	2861	3097	TTACCGCAAGGTTCTTCTTCGTAAGAACGG|TAATAAAGGAGCTGGTGGCCATAGTTACGG	AGAACGGTAATAAAGGAGCTGGTGGCCATA|GTTACGGCGCCGATCTAAAGTCATTTGACT
NC_045512.2_pilon	29274	29298	Deletion	1	+	5906	5303	CACACCTTCGGGAACGTGGTTGACCTACAC|AGGTGCCATCAAATTGGATGACAAAGATCC	CCTACACAGGTGCCATCAAATTGGATGACA|AAGATCCAAATTTCAAAGATCAAGTCATTT
NC_045512.2_pilon	28683	28707	Deletion	1	+	4917	4713	AGACGGCATCATATGGGTTGCAACTGAGGG|AGCCTTGAATACACCAAAAGATCACATTGG	CTGAGGGAGCCTTGAATACACCAAAAGATC|ACATTGGCACCCGCAATCCTGCTAACAATG
NC_045512.2_pilon	15515	15539	Deletion	1	+	4129	4039	AGGAGATGCCACAACTGCTTATGCTAATAG|TGTTTTTAACATTTGTCAAGCTGTCACGGC	CTAATAGTGTTTTTAACATTTGTCAAGCTG|TCACGGCCAATGTTAATGCACTTTTATCTA
NC_045512.2_pilon	20552	20576	Deletion	1	+	6333	2091	TTTTGTTGAAATAATAAAATCCCAAGATTT|ATCTGTAGTTTCTAAGGTTGTCAAAGTGAC	AAGATTTATCTGTAGTTTCTAAGGTTGTCA|AAGTGACTATTGACTATACAGAAATTTCAT
NC_045512.2_pilon	3797	3823	Deletion	1	+	3617	3732	CTGTTCGCACAAATGTCTACTTAGCTGTCT|TTGATAAAAATCTCTATGACAAACTTGTTT	TGTCTTTGATAAAAATCTCTATGACAAACT|TGTTTCAAGCTTTTTGGAAATGAAGAGTGA
NC_045512.2_pilon	8135	8160	Deletion	1	+	5899	6817	CAACTGCAGAAGCTGAACTTGCAAAGAATG|TGTCCTTAGACAATGTCTTATCTACTTTTA	AGAATGTGTCCTTAGACAATGTCTTATCTA|CTTTTATTTCAGCAGCTCGGCAAGGGTTTG
NC_045512.2_pilon	22679	22705	Deletion	1	+	392	433	CTGATTATTCTGTCCTATATAATTCCGCAT|CATTTTCCACTTTTAAGTGTTATGGAGTGT	CGCATCATTTTCCACTTTTAAGTGTTATGG|AGTGTCTCCTACTAAATTAAATGATCTCTG
NC_045512.2_pilon	11999	12025	Deletion	1	+	2254	2207	AAGATACTACTGAAGCCTTTGAAAAAATGG|TTTCACTACTTTCTGTTTTGCTTTCCATGC	AATGGTTTCACTACTTTCTGTTTTGCTTTC|CATGCAGGGTGCTGTAGACATAAACAAGCT
NC_045512.2_pilon	28760	28786	Deletion	1	+	2778	2584	ACAATGCTGCAATCGTGCTACAACTTCCTC|AAGGAACAACATTGCCAAAAGGCTTCTACG	TCCTCAAGGAACAACATTGCCAAAAGGCTT|CTACGCAGAAGGGAGCAGAGGCGGCAGTCA
NC_045512.2_pilon	28922	28948	Deletion	1	+	2096	2429	CTGCTAGAATGGCTGGCAATGGCGGTGATG|CTGCTCTTGCTTTGCTGCTGCTTGACAGAT	TGATGCTGCTCTTGCTTTGCTGCTGCTTGA|CAGATTGAACCAGCTTGAGAGCAAAATGTC
NC_045512.2_pilon	9584	9610	Deletion	1	+	4658	4274	TTTACTCATTCTTACCTGGTGTTTATTCTG|TTATTTACTTGTACTTGACATTTTATCTTA	TTCTGTTATTTACTTGTACTTGACATTTTA|TCTTACTAATGATGTTTCTTTTTTAGCACA
NC_045512.2_pilon	29137	29165	Deletion	1	+	7235	8210	CCAGAACAAACCCAAGGAAATTTTGGGGAC|CAGGAACTAATCAGACAAGGAACTGATTAC	GACCAGGAACTAATCAGACAAGGAACTGAT|TACAAACATTGGCCGCAAATTGCACAATTT
NC_045512.2_pilon	28999	29025	Deletion	1	+	3174	4270	AAAATGTCTGGTAAAGGCCAACAACAACAA|GGCCAAACTGTCACTAAGAAATCTGCTGCT	AACAAGGCCAAACTGTCACTAAGAAATCTG|CTGCTGAGGCTTCTAAGAAGCCTCGGCAAA
NC_045512.2_pilon	17961	17987	Deletion	1	+	6148	6471	ACCAGAGCAAAAGTAGGCATACTTTGCATA|ATGTCTGATAGAGACCTTTATGACAAGTTG	GCATAATGTCTGATAGAGACCTTTATGACA|AGTTGCAATTTACAAGTCTTGAAATTCCAC
NC_045512.2_pilon	11082	11121	Deletion	1	+	3224	4216	GAGTACTCAATGGTCTTTGTTCTTTTTTTT|GTATGAAAATGCCTTTTTACCTTTTGCTAT	ATGCCTTTTTACCTTTTGCTATGGGTATTA|TTGCTATGTCTGCTTTTGCAATGATGTTTG
NC_045512.2_pilon	28618	28646	Deletion	1	+	5549	5060	CCAAGATGGTATTTCTACTACCTAGGAACT|GGGCCAGAAGCTGGACTTCCCTATGGTGCT	ACTGGGCCAGAAGCTGGACTTCCCTATGGT|GCTAACAAAGACGGCATCATATGGGTTGCA
NC_045512.2_pilon	5370	5394	Deletion	1	+	1745	2190	ACCTGCTCTACAAGATGCTTATTACAGAGC|AAGGGCTGGTGAAGCTGCTAACTTTTGTGC	ACAGAGCAAGGGCTGGTGAAGCTGCTAACT|TTTGTGCACTTATCTTAGCCTACTGTAATA
NC_045512.2_pilon	12501	12524	Deletion	1	+	4974	5149	ACTAATGGTTGTCATACCAGACTATAACAC|ATATAAAAATACGTGTGATGGTACAACATT	TATAACACATATAAAAATACGTGTGATGGT|ACAACATTTACTTATGCATCAGCATTGTGG
NC_045512.2_pilon	8884	8896	Deletion	1	+	8508	7881	TTTGTCGTGCCTGGTTTGCCTGGCACGATA|TTACGCACAACTAATGGTGACTTTTTGCAT	TGGTTTGCCTGGCACGATATTACGCACAAC|TAATGGTGACTTTTTGCATTTCTTACCTAG
NC_045512.2_pilon	10398	10413	Deletion	1	+	7388	7062	CATTCAACCAGGACAGACTTTTTCAGTGTT|AGCTTGTTACAATGGTTCACCATCTGGTGT	AGACTTTTTCAGTGTTAGCTTGTTACAATG|GTTCACCATCTGGTGTTTACCAATGTGCTA
NC_045512.2_pilon	2979	3002	Deletion	1	+	3237	3817	TGATTTAGATGAGTGGAGTATGGCTACATA|CTACTTATTTGATGAGTCTGGTGAGTTTAA	GCTACATACTACTTATTTGATGAGTCTGGT|GAGTTTAAATTGGCTTCACATATGTATTGT
NC_045512.2_pilon	11851	11876	Deletion	1	+	1814	2125	ATCAAAGTAGCCACTGTACAGTCTAAAATG|TCAGATGTAAAGTGCACATCAGTAGTCTTA	AAAATGTCAGATGTAAAGTGCACATCAGTA|GTCTTACTCTCAGTTTTGCAACAACTCAGA
NC_045512.2_pilon	18508	18533	Deletion	1	+	5491	5884	AACACCTCATACCACTTATGTACAAAGGAC|TTCCTTGGAATGTAGTGCGTATAAAGATTG	AAGGACTTCCTTGGAATGTAGTGCGTATAA|AGATTGTACAAATGTTAAGTGACACACTTA
NC_045512.2_pilon	3439	3464	Deletion	1	+	5062	6263	GCTAAAAAGGTAAAACCAACAGTGGTTGTT|AATGCAGCCAATGTTTACCTTAAACATGGA	GTTGTTAATGCAGCCAATGTTTACCTTAAA|CATGGAGGAGGTGTTGCAGGAGCCTTAAAT
NC_045512.2_pilon	5861	5886	Deletion	1	+	3970	4388	CCTCAGAATACAAAGGTCCTATTACGGATG|TTTTCTACAAAGAAAACAGTTACACAACAA	CGGATGTTTTCTACAAAGAAAACAGTTACA|CAACAACCATAAAACCAGTTACTTATAAAT
NC_045512.2_pilon	712	733	Deletion	1	+	3945	4147	CTAAAGTCATTTGACTTAGGCGACGAGCTT|GGCACTGATCCTTATGAAGATTTTCAAGAA	CGACGAGCTTGGCACTGATCCTTATGAAGA|TTTTCAAGAAAACTGGAACACTAAACATAG
NC_045512.2_pilon	768	772	Deletion	1	+	3740	3682	AGAAAACTGGAACACTAAACATAGCAGTGG|TGTTACCCGTGAACTCATGCGTGAGCTTAA	AAACTGGAACACTAAACATAGCAGTGGTGT|TACCCGTGAACTCATGCGTGAGCTTAACGG
NC_045512.2_pilon	28958	28975	Deletion	1	+	2498	2524	TTGCTTTGCTGCTGCTTGACAGATTGAACC|AGCTTGAGAGCAAAATGTCTGGTAAAGGCC	TGACAGATTGAACCAGCTTGAGAGCAAAAT|GTCTGGTAAAGGCCAACAACAACAAGGCCA
NC_045512.2_pilon	29056	29064	Deletion	1	+	5225	5386	GCTGAGGCTTCTAAGAAGCCTCGGCAAAAA|CGTACTGCCACTAAAGCATACAATGTAACA	CTTCTAAGAAGCCTCGGCAAAAACGTACTG|CCACTAAAGCATACAATGTAACACAAGCTT
NC_045512.2_pilon	11023	11027	Deletion	1	+	8477	8661	AAGGGTACACACCACTGGTTGTTACTCACA|ATTTTGACTTCACTTTTAGTTTTAGTCCAG	GGTACACACCACTGGTTGTTACTCACAATT|TTGACTTCACTTTTAGTTTTAGTCCAGAGT
NC_045512.2_pilon	11116	11127	Deletion	1	+	3971	4353	GAAAATGCCTTTTTACCTTTTGCTATGGGT|ATTATTGCTATGTCTGCTTTTGCAATGATG	TTTTACCTTTTGCTATGGGTATTATTGCTA|TGTCTGCTTTTGCAATGATGTTTGTCAAAC
NC_045512.2_pilon	26906	26916	Deletion	1	+	5655	4808	CTTCTCAACGTGCCACTCCATGGCACTATT|CTGACCAGACCGCTTCTAGAAAGTGAACTC	GTGCCACTCCATGGCACTATTCTGACCAGA|CCGCTTCTAGAAAGTGAACTCGTAATCGGA
NC_045512.2_pilon	21101	21120	Deletion	1	+	3697	2476	TGTTACAAAAGAAAATGACTCTAAAGAGGG|TTTTTTCACTTACATTTGTGGGTTTATACA	CTCTAAAGAGGGTTTTTTCACTTACATTTG|TGGGTTTATACAACAAAAGCTAGCTCTTGG
NC_045512.2_pilon	15506	15513	Deletion	1	+	4697	4099	AACCTCATCAGGAGATGCCACAACTGCTTA|TGCTAATAGTGTTTTTAACATTTGTCAAGC	ATCAGGAGATGCCACAACTGCTTATGCTAA|TAGTGTTTTTAACATTTGTCAAGCTGTCAC
NC_045512.2_pilon	29022	29045	Deletion	1	+	4036	5038	ACAACAAGGCCAAACTGTCACTAAGAAATC|TGCTGCTGAGGCTTCTAAGAAGCCTCGGCA	AAGAAATCTGCTGCTGAGGCTTCTAAGAAG|CCTCGGCAAAAACGTACTGCCACTAAAGCA
NC_045512.2_pilon	28324	28329	Deletion	1	+	1631	1608	AATCAGCGAAATGCACCCCGCATTACGTTT|GGTGGACCCTCAGATTCAACTGGCAGTAAC	AGCGAAATGCACCCCGCATTACGTTTGGTG|GACCCTCAGATTCAACTGGCAGTAACCAGA
NC_045512.2_pilon	28392	28414	Deletion	1	+	1064	908	AGAACGCAGTGGGGCGCGATCAAAACAACG|TCGGCCCCAAGGTTTACCCAATAATACTGC	AAAACAACGTCGGCCCCAAGGTTTACCCAA|TAATACTGCGTCTTGGTTCACCGCTCTCAC
NC_045512.2_pilon	8101	8124	Deletion	1	+	4340	5202	AACGTACCAATGGAAAAACTCAAAACACTA|GTTGCAACTGCAGAAGCTGAACTTGCAAAG	AAACACTAGTTGCAACTGCAGAAGCTGAAC|TTGCAAAGAATGTGTCCTTAGACAATGTCT
NC_045512.2_pilon	29033	29058	Deletion	1	+	4726	5203	AAACTGTCACTAAGAAATCTGCTGCTGAGG|CTTCTAAGAAGCCTCGGCAAAAACGTACTG	CTGAGGCTTCTAAGAAGCCTCGGCAAAAAC|GTACTGCCACTAAAGCATACAATGTAACAC
NC_045512.2_pilon	2316	2343	Deletion	1	+	7401	6775	TGTTCAGACATTCTTTAAGCTTGTAAATAA|ATTTTTGGCTTTGTGTGCTGACTCTATCAT	ATAAATTTTTGGCTTTGTGTGCTGACTCTA|TCATTATTGGTGGAGCTAAACTTAAAGCCT
NC_045512.2_pilon	15457	15484	Deletion	1	+	4942	4890	TGAGTGAAATGGTCATGTGTGGCGGTTCAC|TATATGTTAAACCAGGTGGAACCTCATCAG	TCACTATATGTTAAACCAGGTGGAACCTCA|TCAGGAGATGCCACAACTGCTTATGCTAAT
NC_045512.2_pilon	2206	2233	Deletion	1	+	5964	7476	GGTGTAGAGTTTCTTAGAGACGGTTGGGAA|ATTGTTAAATTTATCTCAACCTGTGCTTGT	GGAAATTGTTAAATTTATCTCAACCTGTGC|TTGTGAAATTGTCGGTGGACAAATTGTCAC
NC_045512.2_pilon	26934	26962	Deletion	1	+	4770	3972	TTCTGACCAGACCGCTTCTAGAAAGTGAAC|TCGTAATCGGAGCTGTGATCCTTCGTGGAC	AACTCGTAATCGGAGCTGTGATCCTTCGTG|GACATCTTCGTATTGCTGGACACCATCTAG
NC_045512.2_pilon	28918	28945	Deletion	1	+	2118	2411	TCTCCTGCTAGAATGGCTGGCAATGGCGGT|GATGCTGCTCTTGCTTTGCTGCTGCTTGAC	CGGTGATGCTGCTCTTGCTTTGCTGCTGCT|TGACAGATTGAACCAGCTTGAGAGCAAAAT
NC_045512.2_pilon	17375	17403	Deletion	1	+	7013	6995	AGTTGTCTTTGATGAAATTTCAATGGCCAC|AAATTATGATTTGAGTGTTGTCAATGCCAG	CACAAATTATGATTTGAGTGTTGTCAATGC|CAGATTACGTGCTAAGCACTATGTGTACAT
NC_045512.2_pilon	29277	29304	Deletion	1	+	5796	5398	ACCTTCGGGAACGTGGTTGACCTACACAGG|TGCCATCAAATTGGATGACAAAGATCCAAA	CAGGTGCCATCAAATTGGATGACAAAGATC|CAAATTTCAAAGATCAAGTCATTTTGCTGA
NC_045512.2_pilon	23640	23667	Deletion	1	+	5894	7900	GGCACGTAGTGTAGCTAGTCAATCCATCAT|TGCCTACACTATGTCACTTGGTGCAGAAAA	TCATTGCCTACACTATGTCACTTGGTGCAG|AAAATTCAGTTGCTTACTCTAATAACTCTA
NC_045512.2_pilon	5899	5926	Deletion	1	+	4409	5144	AAAGAAAACAGTTACACAACAACCATAAAA|CCAGTTACTTATAAATTGGATGGTGTTGTT	AAAACCAGTTACTTATAAATTGGATGGTGT|TGTTTGTACAGAAATTGACCCTAAGTTGGA
NC_045512.2_pilon	20268	16796	Duplication	1	+	1389	2041	AGTCAAATGGAAATTGATTTCTTAGAATTA|GCTATGGATGAATTCATTGAACGGTATAAA	ACCGAAATTATGTCTTTACTGGTTATCGTG|TAACTAAAAACAGTAAAGTACAAATAGGAG
NC_045512.2_pilon	8868	8895	Deletion	1	+	8503	7943	AACAAGAGAAGTGGGTTTTGTCGTGCCTGG|TTTGCCTGGCACGATATTACGCACAACTAA	CTGGTTTGCCTGGCACGATATTACGCACAA|CTAATGGTGACTTTTTGCATTTCTTACCTA
NC_045512.2_pilon	14210	14237	Deletion	1	+	4997	3922	GACCAGGGCTTTAACTGCAGAGTCACATGT|TGACACTGACTTAACAAAGCCTTACATTAA	ATGTTGACACTGACTTAACAAAGCCTTACA|TTAAGTGGGATTTGTTAAAATATGACTTCA
NC_045512.2_pilon	10133	10163	Deletion	1	+	2316	3360	TGGTACAAGTAACTTGTGGTACAACTACAC|TTAACGGTCTTTGGCTTGATGACGTAGTTT	CTTAACGGTCTTTGGCTTGATGACGTAGTT|TACTGTCCAAGACATGTGATCTGCACCTCT
NC_045512.2_pilon	24210	24237	Deletion	1	+	3791	4820	CACTTCTGCACTGTTAGCGGGTACAATCAC|TTCTGGTTGGACCTTTGGTGCAGGTGCTGC	TCACTTCTGGTTGGACCTTTGGTGCAGGTG|CTGCATTACAAATACCATTTGCTATGCAAA
NC_045512.2_pilon	18677	18706	Deletion	1	+	3690	3404	TGAGCGCACCTGTTGTCTATGTGATAGACG|TGCCACATGCTTTTCCACTGCTTCAGACAC	CGTGCCACATGCTTTTCCACTGCTTCAGAC|ACTTATGCCTGTTGGCATCATTCTATTGGA
NC_045512.2_pilon	20523	20551	Deletion	1	+	6637	6325	TGTTCTGTTATTGATTTATTACTTGATGAT|TTTGTTGAAATAATAAAATCCCAAGATTTA	GATTTTGTTGAAATAATAAAATCCCAAGAT|TTATCTGTAGTTTCTAAGGTTGTCAAAGTG
NC_045512.2_pilon	8248	8271	Deletion	1	+	5358	5321	GTTGAATGTCTTAAATTGTCACATCAATCT|GACATAGAAGTTACTGGCGATAGTTGTAAT	ATCAATCTGACATAGAAGTTACTGGCGATA|GTTGTAATAACTATATGCTCACCTATAACA
NC_045512.2_pilon	15014	15041	Deletion	1	+	2384	2823	TTATGATTCAATGAGTTATGAGGATCAAGA|TGCACTTTTCGCATATACAAAACGTAATGT	AAGATGCACTTTTCGCATATACAAAACGTA|ATGTCATCCCTACTATAACTCAAATGAATC
NC_045512.2_pilon	28917	28934	Deletion	1	+	2110	2218	TTCTCCTGCTAGAATGGCTGGCAATGGCGG|TGATGCTGCTCTTGCTTTGCTGCTGCTTGA	GCTGGCAATGGCGGTGATGCTGCTCTTGCT|TTGCTGCTGCTTGACAGATTGAACCAGCTT
NC_045512.2_pilon	28968	28977	Deletion	1	+	2531	2535	GCTGCTTGACAGATTGAACCAGCTTGAGAG|CAAAATGTCTGGTAAAGGCCAACAACAACA	ACAGATTGAACCAGCTTGAGAGCAAAATGT|CTGGTAAAGGCCAACAACAACAAGGCCAAA
NC_045512.2_pilon	10974	11000	Deletion	1	+	6796	7874	TAGACAATGCTCAGGTGTTACTTTCCAAAG|TGCAGTGAAAAGAACAATCAAGGGTACACA	CAAAGTGCAGTGAAAAGAACAATCAAGGGT|ACACACCACTGGTTGTTACTCACAATTTTG
NC_045512.2_pilon	15469	15495	Deletion	1	+	4854	4735	TCATGTGTGGCGGTTCACTATATGTTAAAC|CAGGTGGAACCTCATCAGGAGATGCCACAA	TAAACCAGGTGGAACCTCATCAGGAGATGC|CACAACTGCTTATGCTAATAGTGTTTTTAA
NC_045512.2_pilon	15470	15496	Deletion	1	+	4936	4698	CATGTGTGGCGGTTCACTATATGTTAAACC|AGGTGGAACCTCATCAGGAGATGCCACAAC	AAACCAGGTGGAACCTCATCAGGAGATGCC|ACAACTGCTTATGCTAATAGTGTTTTTAAC
NC_045512.2_pilon	1791	1795	Deletion	1	+	5078	5062	CAAACAAATTGTTGAATCCTGTGGTAATTT|TAAAGTTACAAAAGGAAAAGCTAAAAAAGG	ACAAATTGTTGAATCCTGTGGTAATTTTAA|AGTTACAAAAGGAAAAGCTAAAAAAGGTGC
NC_045512.2_pilon	15575	15596	Deletion	1	+	2510	2464	CAATGTTAATGCACTTTTATCTACTGATGG|TAACAAAATTGCCGATAAGTATGTCCGCAA	CTACTGATGGTAACAAAATTGCCGATAAGT|ATGTCCGCAATTTACAACACAGACTTTATG
NC_045512.2_pilon	15627	15632	Deletion	1	+	1387	1388	GTCCGCAATTTACAACACAGACTTTATGAG|TGTCTCTATAGAAATAGAGATGTTGACACA	GCAATTTACAACACAGACTTTATGAGTGTC|TCTATAGAAATAGAGATGTTGACACAGACT
NC_045512.2_pilon	16265	16288	Deletion	1	+	2730	2891	GGCTGTTGGGGCTTGTGTTCTTTGCAATTC|ACAGACTTCATTAAGATGTGGTGCTTGCAT	TGCAATTCACAGACTTCATTAAGATGTGGT|GCTTGCATACGTAGACCATTCTTATGTTGT
NC_045512.2_pilon	16319	16324	Deletion	1	+	2639	2583	TTGCATACGTAGACCATTCTTATGTTGTAA|ATGCTGTTACGACCATGTCATATCAACATC	ATACGTAGACCATTCTTATGTTGTAAATGC|TGTTACGACCATGTCATATCAACATCACAT
NC_045512.2_pilon	8706	8712	Deletion	1	+	5874	6109	TGAAATCATAGGATACAAGGCTATTGATGG|TGGTGTCACTCGTGACATAGCATCTACAGA	TCATAGGATACAAGGCTATTGATGGTGGTG|TCACTCGTGACATAGCATCTACAGATACTT
NC_045512.2_pilon	29261	29266	Deletion	1	+	6082	5920	TTGGCATGGAAGTCACACCTTCGGGAACGT|GGTTGACCTACACAGGTGCCATCAAATTGG	CATGGAAGTCACACCTTCGGGAACGTGGTT|GACCTACACAGGTGCCATCAAATTGGATGA
NC_045512.2_pilon	15453	15470	Deletion	1	+	4880	4936	GTATTGAGTGAAATGGTCATGTGTGGCGGT|TCACTATATGTTAAACCAGGTGGAACCTCA	TCATGTGTGGCGGTTCACTATATGTTAAAC|CAGGTGGAACCTCATCAGGAGATGCCACAA
NC_045512.2_pilon	15538	15546	Deletion	1	+	4041	3982	CTAATAGTGTTTTTAACATTTGTCAAGCTG|TCACGGCCAATGTTAATGCACTTTTATCTA	TGTTTTTAACATTTGTCAAGCTGTCACGGC|CAATGTTAATGCACTTTTATCTACTGATGG
NC_045512.2_pilon	3725	3731	Deletion	1	+	5470	5450	TACTTGCACCATTATTATCAGCTGGTATTT|TTGGTGCTGACCCTATACATTCTTTAAGAG	GCACCATTATTATCAGCTGGTATTTTTGGT|GCTGACCCTATACATTCTTTAAGAGTTTGT
NC_045512.2_pilon	12162	12172	Deletion	1	+	3075	3285	TTTTGCTACTGCTCAAGAAGCTTATGAGCA|GGCTGTTGCTAATGGTGATTCTGAAGTTGT	TGCTCAAGAAGCTTATGAGCAGGCTGTTGC|TAATGGTGATTCTGAAGTTGTTCTTAAAAA
NC_045512.2_pilon	12262	12278	Deletion	1	+	5250	5129	GAATTTGACCGTGATGCAGCCATGCAACGT|AAGTTGGAAAAGATGGCTGATCAAGCTATG	GCAGCCATGCAACGTAAGTTGGAAAAGATG|GCTGATCAAGCTATGACCCAAATGTATAAA
NC_045512.2_pilon	1782	1787	Deletion	1	+	4904	4920	TAAAGCATTCAAACAAATTGTTGAATCCTG|TGGTAATTTTAAAGTTACAAAAGGAAAAGC	GCATTCAAACAAATTGTTGAATCCTGTGGT|AATTTTAAAGTTACAAAAGGAAAAGCTAAA
NC_045512.2_pilon	29034	29058	Deletion	1	+	4728	5203	AACTGTCACTAAGAAATCTGCTGCTGAGGC|TTCTAAGAAGCCTCGGCAAAAACGTACTGC	CTGAGGCTTCTAAGAAGCCTCGGCAAAAAC|GTACTGCCACTAAAGCATACAATGTAACAC
NC_045512.2_pilon	15565	15591	Deletion	1	+	2492	2473	CTGTCACGGCCAATGTTAATGCACTTTTAT|CTACTGATGGTAACAAAATTGCCGATAAGT	TTTATCTACTGATGGTAACAAAATTGCCGA|TAAGTATGTCCGCAATTTACAACACAGACT
NC_045512.2_pilon	12366	12392	Deletion	1	+	1430	1630	AGTTACTAGTGCTATGCAGACAATGCTTTT|CACTATGCTTAGAAAGTTGGATAATGATGC	CTTTTCACTATGCTTAGAAAGTTGGATAAT|GATGCACTCAACAACATTATCAACAATGCA
NC_045512.2_pilon	15513	15539	Deletion	1	+	4099	4039	TCAGGAGATGCCACAACTGCTTATGCTAAT|AGTGTTTTTAACATTTGTCAAGCTGTCACG	CTAATAGTGTTTTTAACATTTGTCAAGCTG|TCACGGCCAATGTTAATGCACTTTTATCTA
NC_045512.2_pilon	22095	22121	Deletion	1	+	3596	3802	TGAATATGTCTCTCAGCCTTTTCTTATGGA|CCTTGAAGGAAAACAGGGTAATTTCAAAAA	ATGGACCTTGAAGGAAAACAGGGTAATTTC|AAAAATCTTAGGGAATTTGTGTTTAAGAAT
NC_045512.2_pilon	16281	16309	Deletion	1	+	2914	2747	GTTCTTTGCAATTCACAGACTTCATTAAGA|TGTGGTGCTTGCATACGTAGACCATTCTTA	AGATGTGGTGCTTGCATACGTAGACCATTC|TTATGTTGTAAATGCTGTTACGACCATGTC
NC_045512.2_pilon	26230	26300	Deletion	1	+	4945	3896	CTACTAGCGTGCCTTTGTAAGCACAAGCTG|ATGAGTACGAACTTATGTACTCATTCGTTT	CAGGTACGTTAATAGTTAATAGCGTACTTC|TTTTTCTTGCTTTCGTGGTATTCTTGCTAG
NC_045512.2_pilon	23679	23709	Deletion	1	+	8770	10684	TATGTCACTTGGTGCAGAAAATTCAGTTGC|TTACTCTAATAACTCTATTGCCATACCCAC	CTTACTCTAATAACTCTATTGCCATACCCA|CAAATTTTACTATTAGTGTTACCACAGAAA
NC_045512.2_pilon	23704	23732	Deletion	1	+	10422	10528	GTTGCTTACTCTAATAACTCTATTGCCATA|CCCACAAATTTTACTATTAGTGTTACCACA	ATACCCACAAATTTTACTATTAGTGTTACC|ACAGAAATTCTACCAGTGTCTATGACCAAG
NC_045512.2_pilon	14706	14734	Deletion	1	+	2468	3209	GGTAATTTTAACAAAGACTTCTATGACTTT|GCTGTGTCTAAGGGTTTCTTTAAGGAAGGA	TTTGCTGTGTCTAAGGGTTTCTTTAAGGAA|GGAAGTTCTGTTGAATTAAAACACTTCTTC
NC_045512.2_pilon	11030	11058	Deletion	1	+	8794	8904	CACACCACTGGTTGTTACTCACAATTTTGA|CTTCACTTTTAGTTTTAGTCCAGAGTACTC	TGACTTCACTTTTAGTTTTAGTCCAGAGTA|CTCAATGGTCTTTGTTCTTTTTTTTGTATG
NC_045512.2_pilon	18002	18030	Deletion	1	+	6676	7195	AGACCTTTATGACAAGTTGCAATTTACAAG|TCTTGAAATTCCACGTAGGAATGTGGCAAC	AAGTCTTGAAATTCCACGTAGGAATGTGGC|AACTTTACAAGCTGAAAATGTAACAGGACT
NC_045512.2_pilon	6476	6505	Deletion	1	+	2580	2302	TTCTTGAGTGTAATGTGAAAACTACCGAAG|TTGTAGGAGACATTATACTTAAACCAGCAA	AGTTGTAGGAGACATTATACTTAAACCAGC|AAATAATAGTTTAAAAATTACAGAAGAGGT
NC_045512.2_pilon	8901	8929	Deletion	1	+	7791	5363	GCCTGGCACGATATTACGCACAACTAATGG|TGACTTTTTGCATTTCTTACCTAGAGTTTT	TGGTGACTTTTTGCATTTCTTACCTAGAGT|TTTTAGTGCAGTTGGTAACATCTGTTACAC
NC_045512.2_pilon	15541	15569	Deletion	1	+	3957	2513	ATAGTGTTTTTAACATTTGTCAAGCTGTCA|CGGCCAATGTTAATGCACTTTTATCTACTG	TCACGGCCAATGTTAATGCACTTTTATCTA|CTGATGGTAACAAAATTGCCGATAAGTATG
NC_045512.2_pilon	5466	5495	Deletion	1	+	4539	4856	GTTAGGTGATGTTAGAGAAACAATGAGTTA|CTTGTTTCAACATGCCAATTTAGATTCTTG	TACTTGTTTCAACATGCCAATTTAGATTCT|TGCAAAAGAGTCTTGAACGTGGTGTGTAAA
NC_045512.2_pilon	15457	15485	Deletion	1	+	4942	4888	TGAGTGAAATGGTCATGTGTGGCGGTTCAC|TATATGTTAAACCAGGTGGAACCTCATCAG	CACTATATGTTAAACCAGGTGGAACCTCAT|CAGGAGATGCCACAACTGCTTATGCTAATA
NC_045512.2_pilon	9199	9227	Deletion	1	+	1979	2318	CTTGAAGGTTCTGTTAGAGTGGTAACAACT|TTTGATTCTGAGTACTGTAGGCACGGCACT	ACTTTTGATTCTGAGTACTGTAGGCACGGC|ACTTGTGAAAGATCAGAAGCTGGTGTTTGT
NC_045512.2_pilon	6728	6757	Deletion	1	+	1556	1962	TTCTTAACAAAGTTGTTAGTACAACTACTA|ACATAGTTACACGGTGTTTAAACCGTGTTT	TAACATAGTTACACGGTGTTTAAACCGTGT|TTGTACTAATTATATGCCTTATTTCTTTAC
NC_045512.2_pilon	26247	26275	Deletion	1	+	4912	4119	TAAGCACAAGCTGATGAGTACGAACTTATG|TACTCATTCGTTTCGGAAGAGACAGGTACG	ATGTACTCATTCGTTTCGGAAGAGACAGGT|ACGTTAATAGTTAATAGCGTACTTCTTTTT
NC_045512.2_pilon	15327	15356	Deletion	1	+	7245	6082	CCTAAATGTGATAGAGCCATGCCTAACATG|CTTAGAATTATGGCCTCACTTGTTCTTGCT	TGCTTAGAATTATGGCCTCACTTGTTCTTG|CTCGCAAACATACAACGTGTTGTAGCTTGT
NC_045512.2_pilon	1895	1924	Deletion	1	+	1598	2011	ATGCATTTGCATCAGAGGCTGCTCGTGTTG|TACGATCAATTTTCTCCCGCACTCTTGAAA	TGTACGATCAATTTTCTCCCGCACTCTTGA|AACTGCTCAAAATTCTGTGCGTGTTTTACA
NC_045512.2_pilon	15505	15533	Deletion	1	+	4731	4113	GAACCTCATCAGGAGATGCCACAACTGCTT|ATGCTAATAGTGTTTTTAACATTTGTCAAG	CTTATGCTAATAGTGTTTTTAACATTTGTC|AAGCTGTCACGGCCAATGTTAATGCACTTT
NC_045512.2_pilon	28975	28992	Deletion	1	+	2524	2910	GACAGATTGAACCAGCTTGAGAGCAAAATG|TCTGGTAAAGGCCAACAACAACAAGGCCAA	TTGAGAGCAAAATGTCTGGTAAAGGCCAAC|AACAACAAGGCCAAACTGTCACTAAGAAAT
NC_045512.2_pilon	3614	3641	Deletion	1	+	4491	5024	GACACAATCTTGCTAAACACTGTCTTCATG|TTGTCGGCCCAAATGTTAACAAAGGTGAAG	CATGTTGTCGGCCCAAATGTTAACAAAGGT|GAAGACATTCAACTTCTTAAGAGTGCTTAT
NC_045512.2_pilon	5545	5572	Deletion	1	+	5579	5385	GTGTGTAAAACTTGTGGACAACAGCAGACA|ACCCTTAAGGGTGTAGAAGCTGTTATGTAC	GACAACCCTTAAGGGTGTAGAAGCTGTTAT|GTACATGGGCACACTTTCTTATGAACAATT
NC_045512.2_pilon	18049	18076	Deletion	1	+	7467	6283	GGAATGTGGCAACTTTACAAGCTGAAAATG|TAACAGGACTCTTTAAAGATTGTAGTAAGG	AATGTAACAGGACTCTTTAAAGATTGTAGT|AAGGTAATCACTGGGTTACATCCTACACAG
NC_045512.2_pilon	9602	9629	Deletion	1	+	4513	1564	GTGTTTATTCTGTTATTTACTTGTACTTGA|CATTTTATCTTACTAATGATGTTTCTTTTT	TTGACATTTTATCTTACTAATGATGTTTCT|TTTTTAGCACATATTCAGTGGATGGTTATG
NC_045512.2_pilon	28028	28053	Deletion	1	+	2102	1890	CCGTGTCCTATTCACTTCTATTCTAAATGG|TATATTAGAGTAGGAGCTAGAAAATCAGCA	AAATGGTATATTAGAGTAGGAGCTAGAAAA|TCAGCACCTTTAATTGAATTGTGCGTGGAT
NC_045512.2_pilon	28085	28089	Deletion	1	+	2315	2327	GCACCTTTAATTGAATTGTGCGTGGATGAG|GCTGGTTCTAAATCACCCATTCAGTACATC	CCTTTAATTGAATTGTGCGTGGATGAGGCT|GGTTCTAAATCACCCATTCAGTACATCGAT
NC_045512.2_pilon	15452	15476	Deletion	1	+	4907	4891	AGTATTGAGTGAAATGGTCATGTGTGGCGG|TTCACTATATGTTAAACCAGGTGGAACCTC	GTGGCGGTTCACTATATGTTAAACCAGGTG|GAACCTCATCAGGAGATGCCACAACTGCTT
NC_045512.2_pilon	15473	15497	Deletion	1	+	4888	4718	GTGTGGCGGTTCACTATATGTTAAACCAGG|TGGAACCTCATCAGGAGATGCCACAACTGC	AACCAGGTGGAACCTCATCAGGAGATGCCA|CAACTGCTTATGCTAATAGTGTTTTTAACA
NC_045512.2_pilon	29033	29048	Deletion	1	+	4726	5144	AAACTGTCACTAAGAAATCTGCTGCTGAGG|CTTCTAAGAAGCCTCGGCAAAAACGTACTG	AAATCTGCTGCTGAGGCTTCTAAGAAGCCT|CGGCAAAAACGTACTGCCACTAAAGCATAC
NC_045512.2_pilon	2324	2333	Deletion	1	+	7324	7091	CATTCTTTAAGCTTGTAAATAAATTTTTGG|CTTTGTGTGCTGACTCTATCATTATTGGTG	AAGCTTGTAAATAAATTTTTGGCTTTGTGT|GCTGACTCTATCATTATTGGTGGAGCTAAA
NC_045512.2_pilon	15484	15501	Deletion	1	+	4890	4599	CACTATATGTTAAACCAGGTGGAACCTCAT|CAGGAGATGCCACAACTGCTTATGCTAATA	AGGTGGAACCTCATCAGGAGATGCCACAAC|TGCTTATGCTAATAGTGTTTTTAACATTTG
NC_045512.2_pilon	29051	29067	Deletion	1	+	5168	5362	CTGCTGCTGAGGCTTCTAAGAAGCCTCGGC|AAAAACGTACTGCCACTAAAGCATACAATG	CTAAGAAGCCTCGGCAAAAACGTACTGCCA|CTAAAGCATACAATGTAACACAAGCTTTCG
NC_045512.2_pilon	15473	15487	Deletion	1	+	4888	4844	GTGTGGCGGTTCACTATATGTTAAACCAGG|TGGAACCTCATCAGGAGATGCCACAACTGC	CTATATGTTAAACCAGGTGGAACCTCATCA|GGAGATGCCACAACTGCTTATGCTAATAGT
NC_045512.2_pilon	15483	15512	Deletion	1	+	4874	4115	TCACTATATGTTAAACCAGGTGGAACCTCA|TCAGGAGATGCCACAACTGCTTATGCTAAT	CATCAGGAGATGCCACAACTGCTTATGCTA|ATAGTGTTTTTAACATTTGTCAAGCTGTCA
NC_045512.2_pilon	26886	26916	Deletion	1	+	5735	4808	TCAATCCAGAAACTAACATTCTTCTCAACG|TGCCACTCCATGGCACTATTCTGACCAGAC	GTGCCACTCCATGGCACTATTCTGACCAGA|CCGCTTCTAGAAAGTGAACTCGTAATCGGA
NC_045512.2_pilon	21999	22028	Deletion	1	+	4177	3956	TAATGATCCATTTTTGGGTGTTTATTACCA|CAAAAACAACAAAAGTTGGATGGAAAGTGA	CACAAAAACAACAAAAGTTGGATGGAAAGT|GAGTTCAGAGTTTATTCTAGTGCGAATAAT
NC_045512.2_pilon	10878	10907	Deletion	1	+	2600	3748	TGCTTCATTAAAAGAATTACTGCAAAATGG|TATGAATGGACGTACCATATTGGGTAGTGC	GGTATGAATGGACGTACCATATTGGGTAGT|GCTTTATTAGAAGATGAATTTACACCTTTT
NC_045512.2_pilon	16874	16903	Deletion	1	+	2054	945	TGACTATGGTGATGCTGTTGTTTACCGAGG|TACAACAACTTACAAATTAAATGTTGGTGA	GGTACAACAACTTACAAATTAAATGTTGGT|GATTATTTTGTGCTGACATCACATACAGTA
NC_045512.2_pilon	5822	5851	Deletion	1	+	3639	3600	AAACTTTGTATTGCATAGACGGTGCTTTAC|TTACAAAGTCCTCAGAATACAAAGGTCCTA	ACTTACAAAGTCCTCAGAATACAAAGGTCC|TATTACGGATGTTTTCTACAAAGAAAACAG
NC_045512.2_pilon	13603	13632	Deletion	1	+	4162	3837	TTGCTAAATTCCTAAAAACTAATTGTTGTC|GCTTCCAAGAAAAGGACGAAGATGACAATT	TCGCTTCCAAGAAAAGGACGAAGATGACAA|TTTAATTGATTCTTACTTTGTAGTTAAGAG
NC_045512.2_pilon	15465	15494	Deletion	1	+	4981	4807	ATGGTCATGTGTGGCGGTTCACTATATGTT|AAACCAGGTGGAACCTCATCAGGAGATGCC	TTAAACCAGGTGGAACCTCATCAGGAGATG|CCACAACTGCTTATGCTAATAGTGTTTTTA
NC_045512.2_pilon	27779	27808	Deletion	1	+	4400	4005	GACAGAATGATTGAACTTTCATTAATTGAC|TTCTATTTGTGCTTTTTAGCCTTTCTGCTA	ACTTCTATTTGTGCTTTTTAGCCTTTCTGC|TATTCCTTGTTTTAATTATGCTTATTATCT
NC_045512.2_pilon	15461	15490	Deletion	1	+	4873	4893	TGAAATGGTCATGTGTGGCGGTTCACTATA|TGTTAAACCAGGTGGAACCTCATCAGGAGA	TATGTTAAACCAGGTGGAACCTCATCAGGA|GATGCCACAACTGCTTATGCTAATAGTGTT
NC_045512.2_pilon	28616	28622	Deletion	1	+	5499	5532	GTCCAAGATGGTATTTCTACTACCTAGGAA|CTGGGCCAGAAGCTGGACTTCCCTATGGTG	AGATGGTATTTCTACTACCTAGGAACTGGG|CCAGAAGCTGGACTTCCCTATGGTGCTAAC
NC_045512.2_pilon	28666	28684	Deletion	1	+	4950	4926	CCCTATGGTGCTAACAAAGACGGCATCATA|TGGGTTGCAACTGAGGGAGCCTTGAATACA	AGACGGCATCATATGGGTTGCAACTGAGGG|AGCCTTGAATACACCAAAAGATCACATTGG
NC_045512.2_pilon	9138	9164	Deletion	1	+	1897	2148	ACGCCCTGACACACGTTATGTGCTCATGGA|TGGCTCTATTATTCAATTTCCTAACACCTA	ATGGATGGCTCTATTATTCAATTTCCTAAC|ACCTACCTTGAAGGTTCTGTTAGAGTGGTA
NC_045512.2_pilon	16268	16296	Deletion	1	+	2941	2881	TGTTGGGGCTTGTGTTCTTTGCAATTCACA|GACTTCATTAAGATGTGGTGCTTGCATACG	ACAGACTTCATTAAGATGTGGTGCTTGCAT|ACGTAGACCATTCTTATGTTGTAAATGCTG
NC_045512.2_pilon	28964	28990	Deletion	1	+	2498	2788	TGCTGCTGCTTGACAGATTGAACCAGCTTG|AGAGCAAAATGTCTGGTAAAGGCCAACAAC	GCTTGAGAGCAAAATGTCTGGTAAAGGCCA|ACAACAACAAGGCCAAACTGTCACTAAGAA
NC_045512.2_pilon	15457	15481	Deletion	1	+	4942	4833	TGAGTGAAATGGTCATGTGTGGCGGTTCAC|TATATGTTAAACCAGGTGGAACCTCATCAG	GGTTCACTATATGTTAAACCAGGTGGAACC|TCATCAGGAGATGCCACAACTGCTTATGCT
NC_045512.2_pilon	28927	28955	Deletion	1	+	2105	2478	AGAATGGCTGGCAATGGCGGTGATGCTGCT|CTTGCTTTGCTGCTGCTTGACAGATTGAAC	GCTCTTGCTTTGCTGCTGCTTGACAGATTG|AACCAGCTTGAGAGCAAAATGTCTGGTAAA
NC_045512.2_pilon	2178	2206	Deletion	1	+	3987	5964	TGATTGGCTTGAAGAGAAGTTTAAGGAAGG|TGTAGAGTTTCTTAGAGACGGTTGGGAAAT	AGGTGTAGAGTTTCTTAGAGACGGTTGGGA|AATTGTTAAATTTATCTCAACCTGTGCTTG
NC_045512.2_pilon	325	353	Deletion	1	+	1872	2130	AAAACACACGTCCAACTCAGTTTGCCTGTT|TTACAGGTTCGCGACGTGCTCGTACGTGGC	GTTTTACAGGTTCGCGACGTGCTCGTACGT|GGCTTTGGAGACTCCGTGGAGGAGGTCTTA
NC_045512.2_pilon	21078	21082	Deletion	1	+	3598	3649	ATGTACGACCCTAAGACTAAAAATGTTACA|AAAGAAAATGACTCTAAAGAGGGTTTTTTC	TACGACCCTAAGACTAAAAATGTTACAAAA|GAAAATGACTCTAAAGAGGGTTTTTTCACT
NC_045512.2_pilon	28923	28947	Deletion	1	+	2097	2410	TGCTAGAATGGCTGGCAATGGCGGTGATGC|TGCTCTTGCTTTGCTGCTGCTTGACAGATT	GTGATGCTGCTCTTGCTTTGCTGCTGCTTG|ACAGATTGAACCAGCTTGAGAGCAAAATGT
NC_045512.2_pilon	29439	29463	Deletion	1	+	3011	3387	TCAAGCCTTACCGCAGAGACAGAAGAAACA|GCAAACTGTGACTCTTCTTCCTGCTGCAGA	AGAAACAGCAAACTGTGACTCTTCTTCCTG|CTGCAGATTTGGATGATTTCTCCAAACAAT
NC_045512.2_pilon	29508	29514	Deletion	1	+	3528	3518	TTTCTCCAAACAATTGCAACAATCCATGAG|CAGTGCTGACTCAACTCAGGCCTAAACTCA	CCAAACAATTGCAACAATCCATGAGCAGTG|CTGACTCAACTCAGGCCTAAACTCATGCAG
NC_045512.2_pilon	21606	21614	Deletion	1	+	6452	4354	TGTTTTATTGCCACTAGTCTCTAGTCAGTG|TGTTAATCTTACAACCAGAACTCAATTACC	TTGCCACTAGTCTCTAGTCAGTGTGTTAAT|CTTACAACCAGAACTCAATTACCCCCTGCA
NC_045512.2_pilon	29297	29306	Deletion	1	+	5345	5296	CCTACACAGGTGCCATCAAATTGGATGACA|AAGATCCAAATTTCAAAGATCAAGTCATTT	GGTGCCATCAAATTGGATGACAAAGATCCA|AATTTCAAAGATCAAGTCATTTTGCTGAAT
NC_045512.2_pilon	20335	20352	Deletion	1	+	2393	2637	GCTATGCCTTCGAACATATCGTTTATGGAG|ATTTTAGTCATAGTCAGTTAGGTGGTTTAC	TATCGTTTATGGAGATTTTAGTCATAGTCA|GTTAGGTGGTTTACATCTACTGATTGGACT
NC_045512.2_pilon	4484	4504	Deletion	1	+	2974	2940	CCATAGTTTCAACTATACAGCGTAAATATA|AGGGTATTAAAATACAAGAGGGTGTGGTTG	GCGTAAATATAAGGGTATTAAAATACAAGA|GGGTGTGGTTGATTATGGTGCTAGATTTTA
NC_045512.2_pilon	3428	3433	Deletion	1	+	4655	4776	TTGTGGAAGAAGCTAAAAAGGTAAAACCAA|CAGTGGTTGTTAATGCAGCCAATGTTTACC	GGAAGAAGCTAAAAAGGTAAAACCAACAGT|GGTTGTTAATGCAGCCAATGTTTACCTTAA
NC_045512.2_pilon	6245	6249	Deletion	1	+	3225	3237	AATTGTTACATAAACCTATTGTTTGGCATG|TTAACAATGCAACTAATAAAGCCACGTATA	TGTTACATAAACCTATTGTTTGGCATGTTA|ACAATGCAACTAATAAAGCCACGTATAAAC
NC_045512.2_pilon	6391	6413	Deletion	1	+	2324	2715	GCGCAGGGAATGGATAATCTTGCCTGCGAA|GATCTAAAACCAGTCTCTGAAGAAGTAGTG	GCCTGCGAAGATCTAAAACCAGTCTCTGAA|GAAGTAGTGGAAAATCCTACCATACAGAAA
NC_045512.2_pilon	29051	29056	Deletion	1	+	5168	5225	CTGCTGCTGAGGCTTCTAAGAAGCCTCGGC|AAAAACGTACTGCCACTAAAGCATACAATG	TGCTGAGGCTTCTAAGAAGCCTCGGCAAAA|ACGTACTGCCACTAAAGCATACAATGTAAC
NC_045512.2_pilon	29100	29126	Deletion	1	+	5791	6639	AGCATACAATGTAACACAAGCTTTCGGCAG|ACGTGGTCCAGAACAAACCCAAGGAAATTT	GGCAGACGTGGTCCAGAACAAACCCAAGGA|AATTTTGGGGACCAGGAACTAATCAGACAA
NC_045512.2_pilon	29100	29105	Deletion	1	+	5791	6114	AGCATACAATGTAACACAAGCTTTCGGCAG|ACGTGGTCCAGAACAAACCCAAGGAAATTT	TACAATGTAACACAAGCTTTCGGCAGACGT|GGTCCAGAACAAACCCAAGGAAATTTTGGG
NC_045512.2_pilon	29156	29181	Deletion	1	+	8195	8409	ATTTTGGGGACCAGGAACTAATCAGACAAG|GAACTGATTACAAACATTGGCCGCAAATTG	GACAAGGAACTGATTACAAACATTGGCCGC|AAATTGCACAATTTGCCCCCAGCGCTTCAG
NC_045512.2_pilon	29274	29302	Deletion	1	+	5906	5337	CACACCTTCGGGAACGTGGTTGACCTACAC|AGGTGCCATCAAATTGGATGACAAAGATCC	CACAGGTGCCATCAAATTGGATGACAAAGA|TCCAAATTTCAAAGATCAAGTCATTTTGCT
NC_045512.2_pilon	2509	2537	Deletion	1	+	1847	2044	ATTATCTTCTTAGAGGGAGAAACACTTCCC|ACAGAAGTGTTAACAGAGGAAGTTGTCTTG	CCCACAGAAGTGTTAACAGAGGAAGTTGTC|TTGAAAACTGGTGATTTACAACCATTAGAA
NC_045512.2_pilon	4236	4266	Deletion	1	+	4949	4336	GAAAGCTTTGAGAAAAGTGCCAACAGACAA|TTATATAACCACTTACCCGGGTCAGGGTTT	ATTATATAACCACTTACCCGGGTCAGGGTT|TAAATGGTTACACTGTAGAGGAGGCAAAGA
NC_045512.2_pilon	7848	7878	Deletion	1	+	3327	3264	CTCTCATTTTGTTAACTTAGACAACCTGAG|AGCTAATAACACTAAAGGTTCATTGCCTAT	GAGCTAATAACACTAAAGGTTCATTGCCTA|TTAATGTTATAGTTTTTGATGGTAAATCAA
NC_045512.2_pilon	8488	8518	Deletion	1	+	3514	3497	GCTGCTAAAAAGAATAACTTACCTTTTAAG|TTGACATGTGCAACTACTAGACAAGTTGTT	GTTGACATGTGCAACTACTAGACAAGTTGT|TAATGTTGTAACAACAAAGATAGCACTTAA
NC_045512.2_pilon	15529	15559	Deletion	1	+	4179	2490	CTGCTTATGCTAATAGTGTTTTTAACATTT|GTCAAGCTGTCACGGCCAATGTTAATGCAC	TGTCAAGCTGTCACGGCCAATGTTAATGCA|CTTTTATCTACTGATGGTAACAAAATTGCC
NC_045512.2_pilon	18894	18924	Deletion	1	+	4348	5641	ATGACTAGGTGTCTAGCTGTCCACGAGTGC|TTTGTTAAGCGTGTTGACTGGACTATTGAA	CTTTGTTAAGCGTGTTGACTGGACTATTGA|ATATCCTATAATTGGTGATGAACTGAAGAT
NC_045512.2_pilon	21961	21991	Deletion	1	+	4522	4332	ACTAATGTTGTTATTAAAGTCTGTGAATTT|CAATTTTGTAATGATCCATTTTTGGGTGTT	TCAATTTTGTAATGATCCATTTTTGGGTGT|TTATTACCACAAAAACAACAAAAGTTGGAT
NC_045512.2_pilon	29112	29142	Deletion	1	+	6433	7458	AACACAAGCTTTCGGCAGACGTGGTCCAGA|ACAAACCCAAGGAAATTTTGGGGACCAGGA	AACAAACCCAAGGAAATTTTGGGGACCAGG|AACTAATCAGACAAGGAACTGATTACAAAC
NC_045512.2_pilon	9573	9603	Deletion	1	+	4657	4479	TTTAACACCAGTTTACTCATTCTTACCTGG|TGTTTATTCTGTTATTTACTTGTACTTGAC	GTGTTTATTCTGTTATTTACTTGTACTTGA|CATTTTATCTTACTAATGATGTTTCTTTTT
NC_045512.2_pilon	10472	10503	Deletion	1	+	7517	7152	TGAGGCCCAATTTCACTATTAAGGGTTCAT|TCCTTAATGGTTCATGTGGTAGTGTTGGTT	TCCTTAATGGTTCATGTGGTAGTGTTGGTT|TTAACATAGATTATGACTGTGTCTCTTTTT
NC_045512.2_pilon	21527	21557	Deletion	1	+	7365	6997	TATAATTAGAGAAAACAACAGAGTTGTTAT|TTCTAGTGATGTTCTTGTTAACAACTAAAC	TTTCTAGTGATGTTCTTGTTAACAACTAAA|CGAACAATGTTTGTTTTTCTTGTTTTATTG
NC_045512.2_pilon	649	679	Deletion	1	+	2864	3380	CGCAAGGTTCTTCTTCGTAAGAACGGTAAT|AAAGGAGCTGGTGGCCATAGTTACGGCGCC	TAAAGGAGCTGGTGGCCATAGTTACGGCGC|CGATCTAAAGTCATTTGACTTAGGCGACGA
NC_045512.2_pilon	11037	11067	Deletion	1	+	8872	8991	CTGGTTGTTACTCACAATTTTGACTTCACT|TTTAGTTTTAGTCCAGAGTACTCAATGGTC	TTTTAGTTTTAGTCCAGAGTACTCAATGGT|CTTTGTTCTTTTTTTTGTATGAAAATGCCT
NC_045512.2_pilon	18456	18486	Deletion	1	+	4766	5351	AATACAGATTTTTCCAGAGTTAGTGCTAAA|CCACCGCCTGGAGATCAATTTAAACACCTC	ACCACCGCCTGGAGATCAATTTAAACACCT|CATACCACTTATGTACAAAGGACTTCCTTG
NC_045512.2_pilon	15457	15487	Deletion	1	+	4942	4844	TGAGTGAAATGGTCATGTGTGGCGGTTCAC|TATATGTTAAACCAGGTGGAACCTCATCAG	CTATATGTTAAACCAGGTGGAACCTCATCA|GGAGATGCCACAACTGCTTATGCTAATAGT
NC_045512.2_pilon	8293	8323	Deletion	1	+	3680	3655	GGCGATAGTTGTAATAACTATATGCTCACC|TATAACAAAGTTGAAAACATGACACCCCGT	CTATAACAAAGTTGAAAACATGACACCCCG|TGACCTTGGTGCTTGTATTGACTGTAGTGC
NC_045512.2_pilon	3545	3575	Deletion	1	+	7610	7600	AAGTTGAATCTGATGATTACATAGCTACTA|ATGGACCACTTAAAGTGGGTGGTAGTTGTG	AATGGACCACTTAAAGTGGGTGGTAGTTGT|GTTTTAAGCGGACACAATCTTGCTAAACAC
NC_045512.2_pilon	16608	16621	Deletion	1	+	2363	2480	ACAAATGCTGGTGATTACATTTTAGCTAAC|ACCTGTACTGAAAGACTCAAGCTTTTTGCA	GATTACATTTTAGCTAACACCTGTACTGAA|AGACTCAAGCTTTTTGCAGCAGAAACGCTC
NC_045512.2_pilon	19233	19263	Deletion	1	+	330	348	GTCGATAGATATCCTGCTAATTCCATTGTT|TGTAGATTTGACACTAGAGTGCTATCTAAC	TTGTAGATTTGACACTAGAGTGCTATCTAA|CCTTAACTTGCCTGGTTGTGATGGTGGCAG
NC_045512.2_pilon	19305	18372	Duplication	1	+	360	3701	GGTTGTGATGGTGGCAGTTTGTATGTAAAT|AAACATGCATTCCACACACCAGCTTTTGAT	TGGTACCAATTTACCTTTACAGCTAGGTTT|TTCTACAGGTGTTAACCTAGTTGCTGTACC
NC_045512.2_pilon	27268	27285	Deletion	1	+	7874	7333	AGATATTACTAATTATTATGAGGACTTTTA|AAGTTTCCATTTGGAATCTTGATTACATCA	TATGAGGACTTTTAAAGTTTCCATTTGGAA|TCTTGATTACATCATAAACCTCATAATTAA
NC_045512.2_pilon	8032	8037	Deletion	1	+	3814	3917	GTTGGTGATAGTGCGGAAGTTGCAGTTAAA|ATGTTTGATGCTTACGTTAATACGTTTTCA	GTGATAGTGCGGAAGTTGCAGTTAAAATGT|TTGATGCTTACGTTAATACGTTTTCATCAA
NC_045512.2_pilon	15473	15502	Deletion	1	+	4888	4602	GTGTGGCGGTTCACTATATGTTAAACCAGG|TGGAACCTCATCAGGAGATGCCACAACTGC	GGTGGAACCTCATCAGGAGATGCCACAACT|GCTTATGCTAATAGTGTTTTTAACATTTGT
NC_045512.2_pilon	28973	28992	Deletion	1	+	2539	2910	TTGACAGATTGAACCAGCTTGAGAGCAAAA|TGTCTGGTAAAGGCCAACAACAACAAGGCC	TTGAGAGCAAAATGTCTGGTAAAGGCCAAC|AACAACAAGGCCAAACTGTCACTAAGAAAT
NC_045512.2_pilon	15476	15501	Deletion	1	+	4891	4599	TGGCGGTTCACTATATGTTAAACCAGGTGG|AACCTCATCAGGAGATGCCACAACTGCTTA	AGGTGGAACCTCATCAGGAGATGCCACAAC|TGCTTATGCTAATAGTGTTTTTAACATTTG
NC_045512.2_pilon	15478	15495	Deletion	1	+	4883	4735	GCGGTTCACTATATGTTAAACCAGGTGGAA|CCTCATCAGGAGATGCCACAACTGCTTATG	TAAACCAGGTGGAACCTCATCAGGAGATGC|CACAACTGCTTATGCTAATAGTGTTTTTAA
NC_045512.2_pilon	28999	29011	Deletion	1	+	3174	3387	AAAATGTCTGGTAAAGGCCAACAACAACAA|GGCCAAACTGTCACTAAGAAATCTGCTGCT	TAAAGGCCAACAACAACAAGGCCAAACTGT|CACTAAGAAATCTGCTGCTGAGGCTTCTAA
NC_045512.2_pilon	15454	15465	Deletion	1	+	4924	4981	TATTGAGTGAAATGGTCATGTGTGGCGGTT|CACTATATGTTAAACCAGGTGGAACCTCAT	AATGGTCATGTGTGGCGGTTCACTATATGT|TAAACCAGGTGGAACCTCATCAGGAGATGC
NC_045512.2_pilon	15499	15519	Deletion	1	+	4680	4187	CAGGTGGAACCTCATCAGGAGATGCCACAA|CTGCTTATGCTAATAGTGTTTTTAACATTT	AGATGCCACAACTGCTTATGCTAATAGTGT|TTTTAACATTTGTCAAGCTGTCACGGCCAA
NC_045512.2_pilon	29277	29306	Deletion	1	+	5796	5296	ACCTTCGGGAACGTGGTTGACCTACACAGG|TGCCATCAAATTGGATGACAAAGATCCAAA	GGTGCCATCAAATTGGATGACAAAGATCCA|AATTTCAAAGATCAAGTCATTTTGCTGAAT
NC_045512.2_pilon	15515	15544	Deletion	1	+	4129	3961	AGGAGATGCCACAACTGCTTATGCTAATAG|TGTTTTTAACATTTGTCAAGCTGTCACGGC	AGTGTTTTTAACATTTGTCAAGCTGTCACG|GCCAATGTTAATGCACTTTTATCTACTGAT
NC_045512.2_pilon	8345	8374	Deletion	1	+	2867	3111	CACCCCGTGACCTTGGTGCTTGTATTGACT|GTAGTGCGCGTCATATTAATGCGCAGGTAG	CTGTAGTGCGCGTCATATTAATGCGCAGGT|AGCAAAAAGTCACAACATTGCTTTGATATG
NC_045512.2_pilon	18585	18614	Deletion	1	+	4503	4953	ACACTTAAAAATCTCTCTGACAGAGTCGTA|TTTGTCTTATGGGCACATGGCTTTGAGTTG	TATTTGTCTTATGGGCACATGGCTTTGAGT|TGACATCTATGAAGTATTTTGTGAAAATAG
NC_045512.2_pilon	7267	7296	Deletion	1	+	5570	5969	GCAGAGTGGTTTTTGGCATATATTCTTTTC|ACTAGGTTTTTCTATGTACTTGGATTGGCT	TCACTAGGTTTTTCTATGTACTTGGATTGG|CTGCAATCATGCAATTGTTTTTCAGCTATT
NC_045512.2_pilon	3896	3927	Deletion	1	+	4181	4728	AAAAGATCGCTGAGATTCCTAAAGAGGAAG|TTAAGCCATTTATAACTGAAAGTAAACCTT	TTAAGCCATTTATAACTGAAAGTAAACCTT|CAGTTGAACAGAGAAAACAAGATGATAAGA
NC_045512.2_pilon	9797	9827	Deletion	1	+	1718	1975	ATGGTGTTTCCTTTAGTACTTTTGAAGAAG|CTGCGCTGTGCACCTTTTTGTTAAATAAAG	GCTGCGCTGTGCACCTTTTTGTTAAATAAA|GAAATGTATCTAAAGTTGCGTAGTGATGTG
NC_045512.2_pilon	16200	16231	Deletion	1	+	3991	4230	AACACTTCAAGGTATTGGGAACCTGAGTTT|TATGAGGCTATGTACACACCGCATACAGTC	TATGAGGCTATGTACACACCGCATACAGTC|TTACAGGCTGTTGGGGCTTGTGTTCTTTGC
NC_045512.2_pilon	15515	15546	Deletion	1	+	4129	3982	AGGAGATGCCACAACTGCTTATGCTAATAG|TGTTTTTAACATTTGTCAAGCTGTCACGGC	TGTTTTTAACATTTGTCAAGCTGTCACGGC|CAATGTTAATGCACTTTTATCTACTGATGG
NC_045512.2_pilon	15471	15502	Deletion	1	+	4920	4602	ATGTGTGGCGGTTCACTATATGTTAAACCA|GGTGGAACCTCATCAGGAGATGCCACAACT	GGTGGAACCTCATCAGGAGATGCCACAACT|GCTTATGCTAATAGTGTTTTTAACATTTGT
NC_045512.2_pilon	28937	28966	Deletion	1	+	2251	2519	GCAATGGCGGTGATGCTGCTCTTGCTTTGC|TGCTGCTTGACAGATTGAACCAGCTTGAGA	GCTGCTGCTTGACAGATTGAACCAGCTTGA|GAGCAAAATGTCTGGTAAAGGCCAACAACA
NC_045512.2_pilon	11688	11108	Duplication	1	+	1334	3992	TTTACTCAACCGCTACTTTAGACTGACTCT|TGGTGTTTATGATTACTTAGTTTCTACACA	TTTTTGTATGAAAATGCCTTTTTACCTTTT|GCTATGGGTATTATTGCTATGTCTGCTTTT
NC_045512.2_pilon	22139	22147	Deletion	1	+	4105	4241	AGGGTAATTTCAAAAATCTTAGGGAATTTG|TGTTTAAGAATATTGATGGTTATTTTAAAA	TTTCAAAAATCTTAGGGAATTTGTGTTTAA|GAATATTGATGGTTATTTTAAAATATATTC
NC_045512.2_pilon	11689	11693	Deletion	1	+	1326	1325	TTACTCAACCGCTACTTTAGACTGACTCTT|GGTGTTTATGATTACTTAGTTTCTACACAG	CTCAACCGCTACTTTAGACTGACTCTTGGT|GTTTATGATTACTTAGTTTCTACACAGGAG
NC_045512.2_pilon	26810	26838	Deletion	1	+	5316	5932	CTTGTAGGCTTGATGTGGCTCAGCTACTTC|ATTGCTTCTTTCAGACTGTTTGCGCGTACG	TTCATTGCTTCTTTCAGACTGTTTGCGCGT|ACGCGTTCCATGTGGTCATTCAATCCAGAA
NC_045512.2_pilon	29010	29040	Deletion	1	+	3272	4939	TAAAGGCCAACAACAACAAGGCCAAACTGT|CACTAAGAAATCTGCTGCTGAGGCTTCTAA	TCACTAAGAAATCTGCTGCTGAGGCTTCTA|AGAAGCCTCGGCAAAAACGTACTGCCACTA
NC_045512.2_pilon	23762	23792	Deletion	1	+	10389	9348	CAGAAATTCTACCAGTGTCTATGACCAAGA|CATCAGTAGATTGTACAATGTACATTTGTG	ACATCAGTAGATTGTACAATGTACATTTGT|GGTGATTCAACTGAATGCAGCAATCTTTTG
NC_045512.2_pilon	19470	19498	Deletion	1	+	2660	3888	CTAAAGTCTGCTACGTGTATAACACGTTGC|AATTTAGGTGGTGCTGTCTGTAGACATCAT	TGCAATTTAGGTGGTGCTGTCTGTAGACAT|CATGCTAATGAGTACAGATTGTATCTCGAT
NC_045512.2_pilon	19113	19143	Deletion	1	+	4964	2367	AAGTTCTATGATGCACAGCCTTGTAGTGAC|AAAGCTTATAAAATAGAAGAATTATTCTAT	CAAAGCTTATAAAATAGAAGAATTATTCTA|TTCTTATGCCACACATTCTGACAAATTCAC
NC_045512.2_pilon	15483	15513	Deletion	1	+	4874	4099	TCACTATATGTTAAACCAGGTGGAACCTCA|TCAGGAGATGCCACAACTGCTTATGCTAAT	ATCAGGAGATGCCACAACTGCTTATGCTAA|TAGTGTTTTTAACATTTGTCAAGCTGTCAC
NC_045512.2_pilon	15481	15512	Deletion	1	+	4833	4115	GTTCACTATATGTTAAACCAGGTGGAACCT|CATCAGGAGATGCCACAACTGCTTATGCTA	CATCAGGAGATGCCACAACTGCTTATGCTA|ATAGTGTTTTTAACATTTGTCAAGCTGTCA
NC_045512.2_pilon	73	21070	Deletion	1	+	1081	3568	CGATCTCTTGTAGATCTGTTCTCTAAACGA|ACTTTAAAATCTGTGTGGCTGTCACTCGGC	ATTAGTGATATGTACGACCCTAAGACTAAA|AATGTTACAAAAGAAAATGACTCTAAAGAG
NC_045512.2_pilon	21112	21127	Deletion	1	+	2458	2377	AAAATGACTCTAAAGAGGGTTTTTTCACTT|ACATTTGTGGGTTTATACAACAAAAGCTAG	GAGGGTTTTTTCACTTACATTTGTGGGTTT|ATACAACAAAAGCTAGCTCTTGGAGGTTCC
NC_045512.2_pilon	11827	11831	Deletion	1	+	1544	1554	TTGGGTGTTGGTGGCAAACCTTGTATCAAA|GTAGCCACTGTACAGTCTAAAATGTCAGAT	GGTGTTGGTGGCAAACCTTGTATCAAAGTA|GCCACTGTACAGTCTAAAATGTCAGATGTA
NC_045512.2_pilon	15720	15736	Deletion	1	+	2312	2090	AAACATTTCTCAATGATGATACTCTCTGAC|GATGCTGTTGTGTGTTTCAATAGCACTTAT	ATGATACTCTCTGACGATGCTGTTGTGTGT|TTCAATAGCACTTATGCATCTCAAGGTCTA
NC_045512.2_pilon	15473	15495	Deletion	1	+	4888	4735	GTGTGGCGGTTCACTATATGTTAAACCAGG|TGGAACCTCATCAGGAGATGCCACAACTGC	TAAACCAGGTGGAACCTCATCAGGAGATGC|CACAACTGCTTATGCTAATAGTGTTTTTAA
NC_045512.2_pilon	15599	15605	Deletion	1	+	2426	2461	TGATGGTAACAAAATTGCCGATAAGTATGT|CCGCAATTTACAACACAGACTTTATGAGTG	GTAACAAAATTGCCGATAAGTATGTCCGCA|ATTTACAACACAGACTTTATGAGTGTCTCT
NC_045512.2_pilon	17881	17906	Deletion	1	+	3908	4718	CAGAATATGACTATGTCATATTCACTCAAA|CCACTGAAACAGCTCACTCTTGTAATGTAA	CTCAAACCACTGAAACAGCTCACTCTTGTA|ATGTAAACAGATTTAATGTTGCTATTACCA
NC_045512.2_pilon	17998	18005	Deletion	1	+	6624	6932	ATAGAGACCTTTATGACAAGTTGCAATTTA|CAAGTCTTGAAATTCCACGTAGGAATGTGG	ACCTTTATGACAAGTTGCAATTTACAAGTC|TTGAAATTCCACGTAGGAATGTGGCAACTT
NC_045512.2_pilon	15513	15531	Deletion	1	+	4099	4185	TCAGGAGATGCCACAACTGCTTATGCTAAT|AGTGTTTTTAACATTTGTCAAGCTGTCACG	TGCTTATGCTAATAGTGTTTTTAACATTTG|TCAAGCTGTCACGGCCAATGTTAATGCACT
NC_045512.2_pilon	15565	15577	Deletion	1	+	2492	2492	CTGTCACGGCCAATGTTAATGCACTTTTAT|CTACTGATGGTAACAAAATTGCCGATAAGT	AATGTTAATGCACTTTTATCTACTGATGGT|AACAAAATTGCCGATAAGTATGTCCGCAAT
NC_045512.2_pilon	28926	28932	Deletion	1	+	2099	2188	TAGAATGGCTGGCAATGGCGGTGATGCTGC|TCTTGCTTTGCTGCTGCTTGACAGATTGAA	TGGCTGGCAATGGCGGTGATGCTGCTCTTG|CTTTGCTGCTGCTTGACAGATTGAACCAGC
NC_045512.2_pilon	28981	28990	Deletion	1	+	2645	2788	TTGAACCAGCTTGAGAGCAAAATGTCTGGT|AAAGGCCAACAACAACAAGGCCAAACTGTC	GCTTGAGAGCAAAATGTCTGGTAAAGGCCA|ACAACAACAAGGCCAAACTGTCACTAAGAA
NC_045512.2_pilon	29028	29045	Deletion	1	+	4432	5038	AGGCCAAACTGTCACTAAGAAATCTGCTGC|TGAGGCTTCTAAGAAGCCTCGGCAAAAACG	AAGAAATCTGCTGCTGAGGCTTCTAAGAAG|CCTCGGCAAAAACGTACTGCCACTAAAGCA
NC_045512.2_pilon	26839	26848	Deletion	1	+	5908	5857	CATTGCTTCTTTCAGACTGTTTGCGCGTAC|GCGTTCCATGTGGTCATTCAATCCAGAAAC	CTTTCAGACTGTTTGCGCGTACGCGTTCCA|TGTGGTCATTCAATCCAGAAACTAACATTC
NC_045512.2_pilon	15476	15486	Deletion	1	+	4891	4884	TGGCGGTTCACTATATGTTAAACCAGGTGG|AACCTCATCAGGAGATGCCACAACTGCTTA	ACTATATGTTAAACCAGGTGGAACCTCATC|AGGAGATGCCACAACTGCTTATGCTAATAG
NC_045512.2_pilon	29039	29067	Deletion	1	+	4903	5362	TCACTAAGAAATCTGCTGCTGAGGCTTCTA|AGAAGCCTCGGCAAAAACGTACTGCCACTA	CTAAGAAGCCTCGGCAAAAACGTACTGCCA|CTAAAGCATACAATGTAACACAAGCTTTCG
NC_045512.2_pilon	16706	16710	Deletion	1	+	1014	1022	GTCTTATGGTATTGCTACTGTACGTGAAGT|GCTGTCTGACAGAGAATTACATCTTTCATG	TTATGGTATTGCTACTGTACGTGAAGTGCT|GTCTGACAGAGAATTACATCTTTCATGGGA
NC_045512.2_pilon	16827	16855	Deletion	1	+	2119	2205	ACTAAAAACAGTAAAGTACAAATAGGAGAG|TACACCTTTGAAAAAGGTGACTATGGTGAT	GAGTACACCTTTGAAAAAGGTGACTATGGT|GATGCTGTTGTTTACCGAGGTACAACAACT
NC_045512.2_pilon	19908	19912	Deletion	1	+	5634	5718	GACTACAAAAGAGATGCTCCAGCACATATA|TCTACTATTGGTGTTTGTTCTATGACTGAC	TACAAAAGAGATGCTCCAGCACATATATCT|ACTATTGGTGTTTGTTCTATGACTGACATA
NC_045512.2_pilon	19956	19984	Deletion	1	+	3143	3234	TCTATGACTGACATAGCCAAGAAACCAACT|GAAACGATTTGTGCACCACTCACTGTCTTT	ACTGAAACGATTTGTGCACCACTCACTGTC|TTTTTTGATGGTAGAGTTGATGGTCAAGTA
NC_045512.2_pilon	29006	29036	Deletion	1	+	3267	4788	CTGGTAAAGGCCAACAACAACAAGGCCAAA|CTGTCACTAAGAAATCTGCTGCTGAGGCTT	ACTGTCACTAAGAAATCTGCTGCTGAGGCT|TCTAAGAAGCCTCGGCAAAAACGTACTGCC
NC_045512.2_pilon	29012	29042	Deletion	1	+	3416	4937	AAGGCCAACAACAACAAGGCCAAACTGTCA|CTAAGAAATCTGCTGCTGAGGCTTCTAAGA	ACTAAGAAATCTGCTGCTGAGGCTTCTAAG|AAGCCTCGGCAAAAACGTACTGCCACTAAA
NC_045512.2_pilon	5183	5213	Deletion	1	+	1414	1852	AGGCTTTTGAGTACTACCACACAACTGATC|CTAGTTTTCTGGGTAGGTACATGTCAGCAT	CCTAGTTTTCTGGGTAGGTACATGTCAGCA|TTAAATCACACTAAAAAGTGGAAATACCCA
NC_045512.2_pilon	28963	28995	Deletion	1	+	2515	2938	TTGCTGCTGCTTGACAGATTGAACCAGCTT|GAGAGCAAAATGTCTGGTAAAGGCCAACAA	AGAGCAAAATGTCTGGTAAAGGCCAACAAC|AACAAGGCCAAACTGTCACTAAGAAATCTG
NC_045512.2_pilon	26789	26821	Deletion	1	+	4932	5643	ATTGCTATCGCAATGGCTTGTCTTGTAGGC|TTGATGTGGCTCAGCTACTTCATTGCTTCT	TGATGTGGCTCAGCTACTTCATTGCTTCTT|TCAGACTGTTTGCGCGTACGCGTTCCATGT
NC_045512.2_pilon	28928	28960	Deletion	1	+	2110	2492	GAATGGCTGGCAATGGCGGTGATGCTGCTC|TTGCTTTGCTGCTGCTTGACAGATTGAACC	TGCTTTGCTGCTGCTTGACAGATTGAACCA|GCTTGAGAGCAAAATGTCTGGTAAAGGCCA
NC_045512.2_pilon	29246	29278	Deletion	1	+	6703	5769	TCGGAATGTCGCGCATTGGCATGGAAGTCA|CACCTTCGGGAACGTGGTTGACCTACACAG	ACCTTCGGGAACGTGGTTGACCTACACAGG|TGCCATCAAATTGGATGACAAAGATCCAAA
NC_045512.2_pilon	27517	27549	Deletion	1	+	2007	2776	AAGAACCTTGCTCTTCTGGAACATACGAGG|GCAATTCACCATTTCATCCTCTAGCTGATA	CAATTCACCATTTCATCCTCTAGCTGATAA|CAAATTTGCACTGACTTGCTTTAGCACTCA
NC_045512.2_pilon	25545	25577	Deletion	1	+	3389	3257	CCTTTCGGATGGCTTATTGTTGGCGTTGCA|CTTCTTGCTGTTTTTCATAGCGCTTCCAAA	TTCTTGCTGTTTTTCATAGCGCTTCCAAAA|TCATAACCCTCAAAAAGAGATGGCAACTAG
NC_045512.2_pilon	15563	15595	Deletion	1	+	2500	2449	AGCTGTCACGGCCAATGTTAATGCACTTTT|ATCTACTGATGGTAACAAAATTGCCGATAA	TCTACTGATGGTAACAAAATTGCCGATAAG|TATGTCCGCAATTTACAACACAGACTTTAT
NC_045512.2_pilon	4973	4977	Deletion	1	+	2633	2351	TTTCTTTGAGAGAAGTGAGGACTATTAAGG|TGTTTACAACAGTAGACAACATTAACCTCC	CTTTGAGAGAAGTGAGGACTATTAAGGTGT|TTACAACAGTAGACAACATTAACCTCCACA
NC_045512.2_pilon	23775	23787	Deletion	1	+	9870	9459	AGTGTCTATGACCAAGACATCAGTAGATTG|TACAATGTACATTTGTGGTGATTCAACTGA	CCAAGACATCAGTAGATTGTACAATGTACA|TTTGTGGTGATTCAACTGAATGCAGCAATC
NC_045512.2_pilon	9249	9280	Deletion	1	+	2374	1520	GCACGGCACTTGTGAAAGATCAGAAGCTGG|TGTTTGTGTATCTACTAGTGGTAGATGGGT	TGTTTGTGTATCTACTAGTGGTAGATGGGT|ACTTAACAATGATTATTACAGATCTTTACC
NC_045512.2_pilon	19820	19851	Deletion	1	+	5012	5882	TTGGGCTAAGCGCAACATTAAACCAGTACC|AGAGGTGAAAATACTCAATAATTTGGGTGT	AGAGGTGAAAATACTCAATAATTTGGGTGT|GGACATTGCTGCTAATACTGTGATCTGGGA
NC_045512.2_pilon	15468	15498	Deletion	1	+	4939	4719	GTCATGTGTGGCGGTTCACTATATGTTAAA|CCAGGTGGAACCTCATCAGGAGATGCCACA	ACCAGGTGGAACCTCATCAGGAGATGCCAC|AACTGCTTATGCTAATAGTGTTTTTAACAT
NC_045512.2_pilon	5015	5046	Deletion	1	+	2619	2887	TAGACAACATTAACCTCCACACGCAAGTTG|TGGACATGTCAATGACATATGGACAACAGT	TGGACATGTCAATGACATATGGACAACAGT|TTGGTCCAACTTATTTGGATGGAGCTGATG
NC_045512.2_pilon	28963	28986	Deletion	1	+	2515	2732	TTGCTGCTGCTTGACAGATTGAACCAGCTT|GAGAGCAAAATGTCTGGTAAAGGCCAACAA	ACCAGCTTGAGAGCAAAATGTCTGGTAAAG|GCCAACAACAACAAGGCCAAACTGTCACTA
NC_045512.2_pilon	29020	29024	Deletion	1	+	3779	4143	CAACAACAAGGCCAAACTGTCACTAAGAAA|TCTGCTGCTGAGGCTTCTAAGAAGCCTCGG	CAACAAGGCCAAACTGTCACTAAGAAATCT|GCTGCTGAGGCTTCTAAGAAGCCTCGGCAA
NC_045512.2_pilon	7531	7555	Deletion	1	+	1565	2428	TACAAACGTAATAGAGCAACAAGAGTCGAA|TGTACAACTATTGTTAATGGTGTTAGAAGG	AGTCGAATGTACAACTATTGTTAATGGTGT|TAGAAGGTCCTTTTATGTCTATGCTAATGG
NC_045512.2_pilon	17426	17433	Deletion	1	+	6833	4160	CAATGCCAGATTACGTGCTAAGCACTATGT|GTACATTGGCGACCCTGCTCAATTACCTGC	CAGATTACGTGCTAAGCACTATGTGTACAT|TGGCGACCCTGCTCAATTACCTGCACCACG
NC_045512.2_pilon	19567	19590	Deletion	1	+	6639	7370	TGATGATCTCAGCTGGCTTTAGCTTGTGGG|TTTACAAACAATTTGATACTTATAACCTCT	CTTGTGGGTTTACAAACAATTTGATACTTA|TAACCTCTGGAACACTTTTACAAGACTTCA
NC_045512.2_pilon	25559	25568	Deletion	1	+	3490	3390	TATTGTTGGCGTTGCACTTCTTGCTGTTTT|TCATAGCGCTTCCAAAATCATAACCCTCAA	GCGTTGCACTTCTTGCTGTTTTTCATAGCG|CTTCCAAAATCATAACCCTCAAAAAGAGAT
NC_045512.2_pilon	4311	4328	Deletion	1	+	5660	5790	AGAGGAGGCAAAGACAGTGCTTAAAAAGTG|TAAAAGTGCCTTTTACATTCTACCATCTAT	GTGCTTAAAAAGTGTAAAAGTGCCTTTTAC|ATTCTACCATCTATTATCTCTAATGAGAAG
NC_045512.2_pilon	28917	28922	Deletion	1	+	2110	2096	TTCTCCTGCTAGAATGGCTGGCAATGGCGG|TGATGCTGCTCTTGCTTTGCTGCTGCTTGA	CCTGCTAGAATGGCTGGCAATGGCGGTGAT|GCTGCTCTTGCTTTGCTGCTGCTTGACAGA
NC_045512.2_pilon	28993	29022	Deletion	1	+	2918	4036	GAGAGCAAAATGTCTGGTAAAGGCCAACAA|CAACAAGGCCAAACTGTCACTAAGAAATCT	AACAACAAGGCCAAACTGTCACTAAGAAAT|CTGCTGCTGAGGCTTCTAAGAAGCCTCGGC
NC_045512.2_pilon	15287	15318	Deletion	1	+	6298	7056	TAGTGATGTAGAAAACCCTCACCTTATGGG|TTGGGATTATCCTAAATGTGATAGAGCCAT	TTGGGATTATCCTAAATGTGATAGAGCCAT|GCCTAACATGCTTAGAATTATGGCCTCACT
NC_045512.2_pilon	18705	18736	Deletion	1	+	3460	3109	CGTGCCACATGCTTTTCCACTGCTTCAGAC|ACTTATGCCTGTTGGCATCATTCTATTGGA	ACTTATGCCTGTTGGCATCATTCTATTGGA|TTTGATTACGTCTATAATCCGTTTATGATT
NC_045512.2_pilon	15525	15558	Deletion	1	+	4144	2486	ACAACTGCTTATGCTAATAGTGTTTTTAAC|ATTTGTCAAGCTGTCACGGCCAATGTTAAT	TTGTCAAGCTGTCACGGCCAATGTTAATGC|ACTTTTATCTACTGATGGTAACAAAATTGC
NC_045512.2_pilon	23792	23826	Deletion	1	+	9348	5052	CATCAGTAGATTGTACAATGTACATTTGTG|GTGATTCAACTGAATGCAGCAATCTTTTGT	ATTCAACTGAATGCAGCAATCTTTTGTTGC|AATATGGCAGTTTTTGTACACAATTAAACC
NC_045512.2_pilon	7681	7714	Deletion	1	+	3597	2756	ACATTTATTAGTGATGAAGTTGCGAGAGAC|TTGTCACTACAGTTTAAAAGACCAATAAAT	GTCACTACAGTTTAAAAGACCAATAAATCC|TACTGACCAGTCTTCTTACATCGTTGATAG
NC_045512.2_pilon	15452	15485	Deletion	1	+	4907	4888	AGTATTGAGTGAAATGGTCATGTGTGGCGG|TTCACTATATGTTAAACCAGGTGGAACCTC	CACTATATGTTAAACCAGGTGGAACCTCAT|CAGGAGATGCCACAACTGCTTATGCTAATA
NC_045512.2_pilon	14840	8253	Duplication	1	+	5570	5331	TTATAATCTACCAACAATGTGTGATATCAG|ACAACTACTATTTGTAGTTGAAGTTGTTGA	AATGTCTTAAATTGTCACATCAATCTGACA|TAGAAGTTACTGGCGATAGTTGTAATAACT
NC_045512.2_pilon	15466	15499	Deletion	1	+	4952	4680	TGGTCATGTGTGGCGGTTCACTATATGTTA|AACCAGGTGGAACCTCATCAGGAGATGCCA	CCAGGTGGAACCTCATCAGGAGATGCCACA|ACTGCTTATGCTAATAGTGTTTTTAACATT
NC_045512.2_pilon	8372	8406	Deletion	1	+	3112	3015	ACTGTAGTGCGCGTCATATTAATGCGCAGG|TAGCAAAAAGTCACAACATTGCTTTGATAT	CAAAAAGTCACAACATTGCTTTGATATGGA|ACGTTAAAGATTTCATGTCATTGTCTGAAC
NC_045512.2_pilon	28973	29005	Deletion	1	+	2539	3268	TTGACAGATTGAACCAGCTTGAGAGCAAAA|TGTCTGGTAAAGGCCAACAACAACAAGGCC	GTCTGGTAAAGGCCAACAACAACAAGGCCA|AACTGTCACTAAGAAATCTGCTGCTGAGGC
NC_045512.2_pilon	27423	27454	Deletion	1	+	1842	1781	ATGAAAATTATTCTTTTCTTGGCACTGATA|ACACTCGCTACTTGTGAGCTTTATCACTAC	ACACTCGCTACTTGTGAGCTTTATCACTAC|CAAGAGTGTGTTAGAGGTACAACAGTACTT
NC_045512.2_pilon	28943	28975	Deletion	1	+	2377	2524	GCGGTGATGCTGCTCTTGCTTTGCTGCTGC|TTGACAGATTGAACCAGCTTGAGAGCAAAA	TGACAGATTGAACCAGCTTGAGAGCAAAAT|GTCTGGTAAAGGCCAACAACAACAAGGCCA
NC_045512.2_pilon	2993	3025	Deletion	1	+	3534	4006	GGAGTATGGCTACATACTACTTATTTGATG|AGTCTGGTGAGTTTAAATTGGCTTCACATA	GTCTGGTGAGTTTAAATTGGCTTCACATAT|GTATTGTTCTTTTTACCCTCCAGATGAGGA
NC_045512.2_pilon	14853	14885	Deletion	1	+	5620	5862	ACAATGTGTGATATCAGACAACTACTATTT|GTAGTTGAAGTTGTTGATAAGTACTTTGAT	TAGTTGAAGTTGTTGATAAGTACTTTGATT|GTTACGATGGTGGCTGTATTAATGCTAACC
NC_045512.2_pilon	10961	10993	Deletion	1	+	6743	7878	CTTTTGATGTTGTTAGACAATGCTCAGGTG|TTACTTTCCAAAGTGCAGTGAAAAGAACAA	TACTTTCCAAAGTGCAGTGAAAAGAACAAT|CAAGGGTACACACCACTGGTTGTTACTCAC
NC_045512.2_pilon	2375	2405	Deletion	1	+	713	965	TTATTGGTGGAGCTAAACTTAAAGCCTTGA|ATTTAGGTGAAACATTTGTCACGCACTCAA	AATTTAGGTGAAACATTTGTCACGCACTCA|AAGGGATTGTACAGAAAGTGTGTTAAATCC
NC_045512.2_pilon	2441	2445	Deletion	1	+	1387	1397	TGTACAGAAAGTGTGTTAAATCCAGAGAAG|AAACTGGCCTACTCATGCCTCTAAAAGCCC	ACAGAAAGTGTGTTAAATCCAGAGAAGAAA|CTGGCCTACTCATGCCTCTAAAAGCCCCAA
NC_045512.2_pilon	961	986	Deletion	1	+	1097	1188	GACACTAAGAGGGGTGTATACTGCTGCCGT|GAACATGAGCATGAAATTGCTTGGTACACG	TGCCGTGAACATGAGCATGAAATTGCTTGG|TACACGGAACGTTCTGAAAAGAGCTATGAA
NC_045512.2_pilon	1016	1025	Deletion	1	+	1495	1670	ACACGGAACGTTCTGAAAAGAGCTATGAAT|TGCAGACACCTTTTGAAATTAAATTGGCAA	CGTTCTGAAAAGAGCTATGAATTGCAGACA|CCTTTTGAAATTAAATTGGCAAAGAAATTT
NC_045512.2_pilon	8195	8218	Deletion	1	+	7002	7442	TTTCAGCAGCTCGGCAAGGGTTTGTTGATT|CAGATGTAGAAACTAAAGATGTTGTTGAAT	TGTTGATTCAGATGTAGAAACTAAAGATGT|TGTTGAATGTCTTAAATTGTCACATCAATC
NC_045512.2_pilon	8254	8265	Deletion	1	+	5333	5270	TGTCTTAAATTGTCACATCAATCTGACATA|GAAGTTACTGGCGATAGTTGTAATAACTAT	TGTCACATCAATCTGACATAGAAGTTACTG|GCGATAGTTGTAATAACTATATGCTCACCT
NC_045512.2_pilon	29011	29027	Deletion	1	+	3387	4349	AAAGGCCAACAACAACAAGGCCAAACTGTC|ACTAAGAAATCTGCTGCTGAGGCTTCTAAG	CAAGGCCAAACTGTCACTAAGAAATCTGCT|GCTGAGGCTTCTAAGAAGCCTCGGCAAAAA
NC_045512.2_pilon	28990	29008	Deletion	1	+	2788	3247	CTTGAGAGCAAAATGTCTGGTAAAGGCCAA|CAACAACAAGGCCAAACTGTCACTAAGAAA	TGGTAAAGGCCAACAACAACAAGGCCAAAC|TGTCACTAAGAAATCTGCTGCTGAGGCTTC
NC_045512.2_pilon	28963	28975	Deletion	1	+	2515	2524	TTGCTGCTGCTTGACAGATTGAACCAGCTT|GAGAGCAAAATGTCTGGTAAAGGCCAACAA	TGACAGATTGAACCAGCTTGAGAGCAAAAT|GTCTGGTAAAGGCCAACAACAACAAGGCCA
NC_045512.2_pilon	23661	23666	Deletion	1	+	7540	7877	ATCCATCATTGCCTACACTATGTCACTTGG|TGCAGAAAATTCAGTTGCTTACTCTAATAA	ATCATTGCCTACACTATGTCACTTGGTGCA|GAAAATTCAGTTGCTTACTCTAATAACTCT
NC_045512.2_pilon	23704	23733	Deletion	1	+	10422	10423	GTTGCTTACTCTAATAACTCTATTGCCATA|CCCACAAATTTTACTATTAGTGTTACCACA	TACCCACAAATTTTACTATTAGTGTTACCA|CAGAAATTCTACCAGTGTCTATGACCAAGA
NC_045512.2_pilon	1482	1513	Deletion	1	+	2411	2569	TCTTCGTAAGGGTGGTCGCACTATTGCCTT|TGGAGGCTGTGTGTTCTCTTATGTTGGTTG	TGGAGGCTGTGTGTTCTCTTATGTTGGTTG|CCATAACAAGTGTGCCTATTGGGTTCCACG
NC_045512.2_pilon	28948	28982	Deletion	1	+	2429	2701	GATGCTGCTCTTGCTTTGCTGCTGCTTGAC|AGATTGAACCAGCTTGAGAGCAAAATGTCT	TTGAACCAGCTTGAGAGCAAAATGTCTGGT|AAAGGCCAACAACAACAAGGCCAAACTGTC
NC_045512.2_pilon	9817	9851	Deletion	1	+	1833	2280	TTTGAAGAAGCTGCGCTGTGCACCTTTTTG|TTAAATAAAGAAATGTATCTAAAGTTGCGT	AATAAAGAAATGTATCTAAAGTTGCGTAGT|GATGTGCTATTACCTCTTACGCAATATAAT
NC_045512.2_pilon	6037	6071	Deletion	1	+	4460	2381	GTACCAAACCAACCATATCCAAACGCAAGC|TTCGATAATTTTAAGTTTGTATGTGATAAT	GATAATTTTAAGTTTGTATGTGATAATATC|AAATTTGCTGATGATTTAAACCAGTTAACT
NC_045512.2_pilon	14829	14863	Deletion	1	+	5303	5706	GACTACTATCGTTATAATCTACCAACAATG|TGTGATATCAGACAACTACTATTTGTAGTT	GATATCAGACAACTACTATTTGTAGTTGAA|GTTGTTGATAAGTACTTTGATTGTTACGAT
NC_045512.2_pilon	8674	8708	Deletion	1	+	6081	6088	CATGTCATGTCTAAACATACTGACTTTTCA|AGTGAAATCATAGGATACAAGGCTATTGAT	GAAATCATAGGATACAAGGCTATTGATGGT|GGTGTCACTCGTGACATAGCATCTACAGAT
NC_045512.2_pilon	15510	15544	Deletion	1	+	4140	3961	TCATCAGGAGATGCCACAACTGCTTATGCT|AATAGTGTTTTTAACATTTGTCAAGCTGTC	AGTGTTTTTAACATTTGTCAAGCTGTCACG|GCCAATGTTAATGCACTTTTATCTACTGAT
NC_045512.2_pilon	15456	15490	Deletion	1	+	4940	4893	TTGAGTGAAATGGTCATGTGTGGCGGTTCA|CTATATGTTAAACCAGGTGGAACCTCATCA	TATGTTAAACCAGGTGGAACCTCATCAGGA|GATGCCACAACTGCTTATGCTAATAGTGTT
NC_045512.2_pilon	15485	15519	Deletion	1	+	4888	4187	ACTATATGTTAAACCAGGTGGAACCTCATC|AGGAGATGCCACAACTGCTTATGCTAATAG	AGATGCCACAACTGCTTATGCTAATAGTGT|TTTTAACATTTGTCAAGCTGTCACGGCCAA
NC_045512.2_pilon	22927	22938	Deletion	1	+	4887	4722	GGTGGTAATTATAATTACCTGTATAGATTG|TTTAGGAAGTCTAATCTCAAACCTTTTGAG	ATAATTACCTGTATAGATTGTTTAGGAAGT|CTAATCTCAAACCTTTTGAGAGAGATATTT
NC_045512.2_pilon	28996	29027	Deletion	1	+	2958	4349	AGCAAAATGTCTGGTAAAGGCCAACAACAA|CAAGGCCAAACTGTCACTAAGAAATCTGCT	CAAGGCCAAACTGTCACTAAGAAATCTGCT|GCTGAGGCTTCTAAGAAGCCTCGGCAAAAA
NC_045512.2_pilon	2343	2376	Deletion	1	+	6775	714	TAAATTTTTGGCTTTGTGTGCTGACTCTAT|CATTATTGGTGGAGCTAAACTTAAAGCCTT	TTATTGGTGGAGCTAAACTTAAAGCCTTGA|ATTTAGGTGAAACATTTGTCACGCACTCAA
NC_045512.2_pilon	18010	18014	Deletion	1	+	6955	7024	ATGACAAGTTGCAATTTACAAGTCTTGAAA|TTCCACGTAGGAATGTGGCAACTTTACAAG	ACAAGTTGCAATTTACAAGTCTTGAAATTC|CACGTAGGAATGTGGCAACTTTACAAGCTG
NC_045512.2_pilon	15489	15517	Deletion	1	+	4845	4108	TATGTTAAACCAGGTGGAACCTCATCAGGA|GATGCCACAACTGCTTATGCTAATAGTGTT	GGAGATGCCACAACTGCTTATGCTAATAGT|GTTTTTAACATTTGTCAAGCTGTCACGGCC
NC_045512.2_pilon	15549	15554	Deletion	1	+	3846	2428	TTTAACATTTGTCAAGCTGTCACGGCCAAT|GTTAATGCACTTTTATCTACTGATGGTAAC	ACATTTGTCAAGCTGTCACGGCCAATGTTA|ATGCACTTTTATCTACTGATGGTAACAAAA
NC_045512.2_pilon	1949	1978	Deletion	1	+	2059	1934	TTGAAACTGCTCAAAATTCTGTGCGTGTTT|TACAGAAGGCCGCTATAACAATACTAGATG	TTTACAGAAGGCCGCTATAACAATACTAGA|TGGAATTTCACAGTATTCACTGAGACTCAT
NC_045512.2_pilon	23769	23787	Deletion	1	+	10268	9459	TCTACCAGTGTCTATGACCAAGACATCAGT|AGATTGTACAATGTACATTTGTGGTGATTC	CCAAGACATCAGTAGATTGTACAATGTACA|TTTGTGGTGATTCAACTGAATGCAGCAATC
NC_045512.2_pilon	29007	29040	Deletion	1	+	3246	4939	TGGTAAAGGCCAACAACAACAAGGCCAAAC|TGTCACTAAGAAATCTGCTGCTGAGGCTTC	TCACTAAGAAATCTGCTGCTGAGGCTTCTA|AGAAGCCTCGGCAAAAACGTACTGCCACTA
NC_045512.2_pilon	2253	2288	Deletion	1	+	7659	7677	AACCTGTGCTTGTGAAATTGTCGGTGGACA|AATTGTCACCTGTGCAAAGGAAATTAAGGA	GTCACCTGTGCAAAGGAAATTAAGGAGAGT|GTTCAGACATTCTTTAAGCTTGTAAATAAA
NC_045512.2_pilon	27024	27059	Deletion	1	+	2849	3673	GCTGTGACATCAAGGACCTGCCTAAAGAAA|TCACTGTTGCTACATCACGAACGCTTTCTT	TGTTGCTACATCACGAACGCTTTCTTATTA|CAAATTGGGAGCTTCGCAGCGTGTAGCAGG
NC_045512.2_pilon	338	373	Deletion	1	+	2047	1988	AACTCAGTTTGCCTGTTTTACAGGTTCGCG|ACGTGCTCGTACGTGGCTTTGGAGACTCCG	GCTCGTACGTGGCTTTGGAGACTCCGTGGA|GGAGGTCTTATCAGAGGCACGTCAACATCT
NC_045512.2_pilon	21068	21103	Deletion	1	+	3559	3707	TATTAGTGATATGTACGACCCTAAGACTAA|AAATGTTACAAAAGAAAATGACTCTAAAGA	GTTACAAAAGAAAATGACTCTAAAGAGGGT|TTTTTCACTTACATTTGTGGGTTTATACAA
NC_045512.2_pilon	15458	15493	Deletion	1	+	4943	4856	GAGTGAAATGGTCATGTGTGGCGGTTCACT|ATATGTTAAACCAGGTGGAACCTCATCAGG	GTTAAACCAGGTGGAACCTCATCAGGAGAT|GCCACAACTGCTTATGCTAATAGTGTTTTT
NC_045512.2_pilon	10676	10711	Deletion	1	+	7532	9184	CAACTATTACAGTTAATGTTTTAGCTTGGT|TGTACGCTGCTGTTATAAATGGAGACAGGT	CGCTGCTGTTATAAATGGAGACAGGTGGTT|TCTCAATCGATTTACCACAACTCTTAATGA
NC_045512.2_pilon	11842	11877	Deletion	1	+	1723	2126	AAACCTTGTATCAAAGTAGCCACTGTACAG|TCTAAAATGTCAGATGTAAAGTGCACATCA	AAATGTCAGATGTAAAGTGCACATCAGTAG|TCTTACTCTCAGTTTTGCAACAACTCAGAG
NC_045512.2_pilon	16113	16145	Deletion	1	+	4993	5289	CATTTGTACTTACAATACATAAGAAAGCTA|CATGATGAGTTAACAGGACACATGTTAGAC	ATGATGAGTTAACAGGACACATGTTAGACA|TGTATTCTGTTATGCTTACTAATGATAACA
NC_045512.2_pilon	15474	15508	Deletion	1	+	4710	4738	TGTGGCGGTTCACTATATGTTAAACCAGGT|GGAACCTCATCAGGAGATGCCACAACTGCT	ACCTCATCAGGAGATGCCACAACTGCTTAT|GCTAATAGTGTTTTTAACATTTGTCAAGCT
NC_045512.2_pilon	15452	15486	Deletion	1	+	4907	4884	AGTATTGAGTGAAATGGTCATGTGTGGCGG|TTCACTATATGTTAAACCAGGTGGAACCTC	ACTATATGTTAAACCAGGTGGAACCTCATC|AGGAGATGCCACAACTGCTTATGCTAATAG
NC_045512.2_pilon	28963	28990	Deletion	1	+	2515	2788	TTGCTGCTGCTTGACAGATTGAACCAGCTT|GAGAGCAAAATGTCTGGTAAAGGCCAACAA	GCTTGAGAGCAAAATGTCTGGTAAAGGCCA|ACAACAACAAGGCCAAACTGTCACTAAGAA
NC_045512.2_pilon	29051	29060	Deletion	1	+	5168	5182	CTGCTGCTGAGGCTTCTAAGAAGCCTCGGC|AAAAACGTACTGCCACTAAAGCATACAATG	GAGGCTTCTAAGAAGCCTCGGCAAAAACGT|ACTGCCACTAAAGCATACAATGTAACACAA
NC_045512.2_pilon	13245	13251	Deletion	1	+	2389	2395	TCAAGAATCCTTTGGTGGTGCATCGTGTTG|TCTGTACTGCCGTTGCCACATAGATCATCC	AATCCTTTGGTGGTGCATCGTGTTGTCTGT|ACTGCCGTTGCCACATAGATCATCCAAATC
NC_045512.2_pilon	13296	13316	Deletion	1	+	2520	1535	AGATCATCCAAATCCTAAAGGATTTTGTGA|CTTAAAAGGTAAGTATGTACAAATACCTAC	GGATTTTGTGACTTAAAAGGTAAGTATGTA|CAAATACCTACAACTTGTGCTAATGACCCT
NC_045512.2_pilon	28566	28590	Deletion	1	+	4388	5220	AAGAGCTACCAGACGAATTCGTGGTGGTGA|CGGTAAAATGAAAGATCTCAGTCCAAGATG	GTGGTGACGGTAAAATGAAAGATCTCAGTC|CAAGATGGTATTTCTACTACCTAGGAACTG
NC_045512.2_pilon	15986	16000	Deletion	1	+	3896	4216	GGCCGGCTGTTTTGTAGATGATATCGTAAA|AACAGATGGTACACTTATGATTGAACGGTT	GTAGATGATATCGTAAAAACAGATGGTACA|CTTATGATTGAACGGTTCGTGTCTTTAGCT
NC_045512.2_pilon	15458	15470	Deletion	1	+	4943	4936	GAGTGAAATGGTCATGTGTGGCGGTTCACT|ATATGTTAAACCAGGTGGAACCTCATCAGG	TCATGTGTGGCGGTTCACTATATGTTAAAC|CAGGTGGAACCTCATCAGGAGATGCCACAA
NC_045512.2_pilon	15536	15542	Deletion	1	+	4043	3952	TGCTAATAGTGTTTTTAACATTTGTCAAGC|TGTCACGGCCAATGTTAATGCACTTTTATC	ATAGTGTTTTTAACATTTGTCAAGCTGTCA|CGGCCAATGTTAATGCACTTTTATCTACTG
NC_045512.2_pilon	15576	15592	Deletion	1	+	2468	2470	AATGTTAATGCACTTTTATCTACTGATGGT|AACAAAATTGCCGATAAGTATGTCCGCAAT	TTATCTACTGATGGTAACAAAATTGCCGAT|AAGTATGTCCGCAATTTACAACACAGACTT
NC_045512.2_pilon	15555	15572	Deletion	1	+	2440	2472	ATTTGTCAAGCTGTCACGGCCAATGTTAAT|GCACTTTTATCTACTGATGGTAACAAAATT	CGGCCAATGTTAATGCACTTTTATCTACTG|ATGGTAACAAAATTGCCGATAAGTATGTCC
NC_045512.2_pilon	23750	23766	Deletion	1	+	10522	10389	TTAGTGTTACCACAGAAATTCTACCAGTGT|CTATGACCAAGACATCAGTAGATTGTACAA	AAATTCTACCAGTGTCTATGACCAAGACAT|CAGTAGATTGTACAATGTACATTTGTGGTG
NC_045512.2_pilon	23795	23815	Deletion	1	+	9267	8633	CAGTAGATTGTACAATGTACATTTGTGGTG|ATTCAACTGAATGCAGCAATCTTTTGTTGC	CATTTGTGGTGATTCAACTGAATGCAGCAA|TCTTTTGTTGCAATATGGCAGTTTTTGTAC
NC_045512.2_pilon	5929	5962	Deletion	1	+	5058	3278	CCAGTTACTTATAAATTGGATGGTGTTGTT|TGTACAGAAATTGACCCTAAGTTGGACAAT	TACAGAAATTGACCCTAAGTTGGACAATTA|TTATAAGAAAGACAATTCTTATTTCACAGA
NC_045512.2_pilon	4702	4738	Deletion	1	+	5014	4253	AAAGTGCCAGCTACAGTTTCTGTTTCTTCA|CCTGATGCTGTTACAGCGTATAATGGTTAT	TGCTGTTACAGCGTATAATGGTTATCTTAC|TTCTTCTTCTAAAACACCTGAAGAACATTT
NC_045512.2_pilon	16695	16710	Deletion	1	+	2291	1022	ACATTTAAACTGTCTTATGGTATTGCTACT|GTACGTGAAGTGCTGTCTGACAGAGAATTA	TTATGGTATTGCTACTGTACGTGAAGTGCT|GTCTGACAGAGAATTACATCTTTCATGGGA
NC_045512.2_pilon	16802	16816	Deletion	1	+	2091	2088	TTATGTCTTTACTGGTTATCGTGTAACTAA|AAACAGTAAAGTACAAATAGGAGAGTACAC	GGTTATCGTGTAACTAAAAACAGTAAAGTA|CAAATAGGAGAGTACACCTTTGAAAAAGGT
NC_045512.2_pilon	2349	2364	Deletion	1	+	6527	5970	TTTGGCTTTGTGTGCTGACTCTATCATTAT|TGGTGGAGCTAAACTTAAAGCCTTGAATTT	CTGACTCTATCATTATTGGTGGAGCTAAAC|TTAAAGCCTTGAATTTAGGTGAAACATTTG
NC_045512.2_pilon	10723	10728	Deletion	1	+	9272	9289	AATGGAGACAGGTGGTTTCTCAATCGATTT|ACCACAACTCTTAATGACTTTAACCTTGTG	GAGACAGGTGGTTTCTCAATCGATTTACCA|CAACTCTTAATGACTTTAACCTTGTGGCTA
NC_045512.2_pilon	29026	29060	Deletion	1	+	4257	5182	CAAGGCCAAACTGTCACTAAGAAATCTGCT|GCTGAGGCTTCTAAGAAGCCTCGGCAAAAA	GAGGCTTCTAAGAAGCCTCGGCAAAAACGT|ACTGCCACTAAAGCATACAATGTAACACAA
NC_045512.2_pilon	12243	12277	Deletion	1	+	5493	5126	TTTGAATGTGGCTAAATCTGAATTTGACCG|TGATGCAGCCATGCAACGTAAGTTGGAAAA	TGCAGCCATGCAACGTAAGTTGGAAAAGAT|GGCTGATCAAGCTATGACCCAAATGTATAA
NC_045512.2_pilon	2159	2196	Deletion	1	+	3295	5117	AAAAACTCAAACCCGTCCTTGATTGGCTTG|AAGAGAAGTTTAAGGAAGGTGTAGAGTTTC	AGTTTAAGGAAGGTGTAGAGTTTCTTAGAG|ACGGTTGGGAAATTGTTAAATTTATCTCAA
NC_045512.2_pilon	29013	29050	Deletion	1	+	3405	5148	AGGCCAACAACAACAAGGCCAAACTGTCAC|TAAGAAATCTGCTGCTGAGGCTTCTAAGAA	ATCTGCTGCTGAGGCTTCTAAGAAGCCTCG|GCAAAAACGTACTGCCACTAAAGCATACAA
NC_045512.2_pilon	28923	28960	Deletion	1	+	2097	2492	TGCTAGAATGGCTGGCAATGGCGGTGATGC|TGCTCTTGCTTTGCTGCTGCTTGACAGATT	TGCTTTGCTGCTGCTTGACAGATTGAACCA|GCTTGAGAGCAAAATGTCTGGTAAAGGCCA
NC_045512.2_pilon	706	724	Deletion	1	+	3865	4006	GCCGATCTAAAGTCATTTGACTTAGGCGAC|GAGCTTGGCACTGATCCTTATGAAGATTTT	TGACTTAGGCGACGAGCTTGGCACTGATCC|TTATGAAGATTTTCAAGAAAACTGGAACAC
NC_045512.2_pilon	15468	15505	Deletion	1	+	4939	4731	GTCATGTGTGGCGGTTCACTATATGTTAAA|CCAGGTGGAACCTCATCAGGAGATGCCACA	GGAACCTCATCAGGAGATGCCACAACTGCT|TATGCTAATAGTGTTTTTAACATTTGTCAA
NC_045512.2_pilon	10675	10688	Deletion	1	+	7258	8393	ACAACTATTACAGTTAATGTTTTAGCTTGG|TTGTACGCTGCTGTTATAAATGGAGACAGG	GTTAATGTTTTAGCTTGGTTGTACGCTGCT|GTTATAAATGGAGACAGGTGGTTTCTCAAT
NC_045512.2_pilon	1018	1052	Deletion	1	+	1499	1640	ACGGAACGTTCTGAAAAGAGCTATGAATTG|CAGACACCTTTTGAAATTAAATTGGCAAAG	ACACCTTTTGAAATTAAATTGGCAAAGAAA|TTTGACATCTTCAATGGGGAATGTCCAAAT
NC_045512.2_pilon	5338	5364	Deletion	1	+	2255	1707	ACACTCCAACAAATAGAGTTGAAGTTTAAT|CCACCTGCTCTACAAGATGCTTATTACAGA	TTAATCCACCTGCTCTACAAGATGCTTATT|ACAGAGCAAGGGCTGGTGAAGCTGCTAACT
NC_045512.2_pilon	19812	19846	Deletion	1	+	4892	5574	TTTGAGCTTTGGGCTAAGCGCAACATTAAA|CCAGTACCAGAGGTGAAAATACTCAATAAT	GTACCAGAGGTGAAAATACTCAATAATTTG|GGTGTGGACATTGCTGCTAATACTGTGATC
NC_045512.2_pilon	9695	9725	Deletion	1	+	1694	1586	CTTTAGTACCTTTCTGGATAACAATTGCTT|ATATCATTTGTATTTCCACAAAGCATTTCT	TATATCATTTGTATTTCCACAAAGCATTTC|TATTGGTTCTTTAGTAATTACCTAAAGAGA
NC_045512.2_pilon	9756	9760	Deletion	1	+	1908	1878	TTGGTTCTTTAGTAATTACCTAAAGAGACG|TGTAGTCTTTAATGGTGTTTCCTTTAGTAC	GTTCTTTAGTAATTACCTAAAGAGACGTGT|AGTCTTTAATGGTGTTTCCTTTAGTACTTT
NC_045512.2_pilon	9802	9807	Deletion	1	+	1813	1839	GTTTCCTTTAGTACTTTTGAAGAAGCTGCG|CTGTGCACCTTTTTGTTAAATAAAGAAATG	CCTTTAGTACTTTTGAAGAAGCTGCGCTGT|GCACCTTTTTGTTAAATAAAGAAATGTATC
NC_045512.2_pilon	10425	10430	Deletion	1	+	7660	7579	GTTAGCTTGTTACAATGGTTCACCATCTGG|TGTTTACCAATGTGCTATGAGGCCCAATTT	GCTTGTTACAATGGTTCACCATCTGGTGTT|TACCAATGTGCTATGAGGCCCAATTTCACT
NC_045512.2_pilon	29029	29053	Deletion	1	+	4413	5215	GGCCAAACTGTCACTAAGAAATCTGCTGCT|GAGGCTTCTAAGAAGCCTCGGCAAAAACGT	TGCTGCTGAGGCTTCTAAGAAGCCTCGGCA|AAAACGTACTGCCACTAAAGCATACAATGT
NC_045512.2_pilon	29090	29098	Deletion	1	+	5431	5770	CTGCCACTAAAGCATACAATGTAACACAAG|CTTTCGGCAGACGTGGTCCAGAACAAACCC	TAAAGCATACAATGTAACACAAGCTTTCGG|CAGACGTGGTCCAGAACAAACCCAAGGAAA
NC_045512.2_pilon	28946	28971	Deletion	1	+	2409	2544	GTGATGCTGCTCTTGCTTTGCTGCTGCTTG|ACAGATTGAACCAGCTTGAGAGCAAAATGT	TGCTTGACAGATTGAACCAGCTTGAGAGCA|AAATGTCTGGTAAAGGCCAACAACAACAAG
NC_045512.2_pilon	29022	29035	Deletion	1	+	4036	4702	ACAACAAGGCCAAACTGTCACTAAGAAATC|TGCTGCTGAGGCTTCTAAGAAGCCTCGGCA	AACTGTCACTAAGAAATCTGCTGCTGAGGC|TTCTAAGAAGCCTCGGCAAAAACGTACTGC
NC_045512.2_pilon	15530	15546	Deletion	1	+	4184	3982	TGCTTATGCTAATAGTGTTTTTAACATTTG|TCAAGCTGTCACGGCCAATGTTAATGCACT	TGTTTTTAACATTTGTCAAGCTGTCACGGC|CAATGTTAATGCACTTTTATCTACTGATGG
NC_045512.2_pilon	28963	28969	Deletion	1	+	2515	2533	TTGCTGCTGCTTGACAGATTGAACCAGCTT|GAGAGCAAAATGTCTGGTAAAGGCCAACAA	GCTGCTTGACAGATTGAACCAGCTTGAGAG|CAAAATGTCTGGTAAAGGCCAACAACAACA
NC_045512.2_pilon	29006	29011	Deletion	1	+	3267	3387	CTGGTAAAGGCCAACAACAACAAGGCCAAA|CTGTCACTAAGAAATCTGCTGCTGAGGCTT	TAAAGGCCAACAACAACAAGGCCAAACTGT|CACTAAGAAATCTGCTGCTGAGGCTTCTAA
NC_045512.2_pilon	16806	16815	Deletion	1	+	2098	2102	GTCTTTACTGGTTATCGTGTAACTAAAAAC|AGTAAAGTACAAATAGGAGAGTACACCTTT	TGGTTATCGTGTAACTAAAAACAGTAAAGT|ACAAATAGGAGAGTACACCTTTGAAAAAGG
NC_045512.2_pilon	16844	16873	Deletion	1	+	2231	2044	ACAAATAGGAGAGTACACCTTTGAAAAAGG|TGACTATGGTGATGCTGTTGTTTACCGAGG	GGTGACTATGGTGATGCTGTTGTTTACCGA|GGTACAACAACTTACAAATTAAATGTTGGT
NC_045512.2_pilon	12257	12293	Deletion	1	+	5302	4855	AATCTGAATTTGACCGTGATGCAGCCATGC|AACGTAAGTTGGAAAAGATGGCTGATCAAG	AAGTTGGAAAAGATGGCTGATCAAGCTATG|ACCCAAATGTATAAACAGGCTAGATCTGAG
NC_045512.2_pilon	11557	11595	Deletion	1	+	5893	5856	GCCAGAGGTATTGTTTTTATGTGTGTTGAG|TATTGCCCTATTTTCTTCATAACTGGTAAT	CTATTTTCTTCATAACTGGTAATACACTTC|AGTGTATAATGCTAGTTTATTGTTTCTTAG
NC_045512.2_pilon	2206	2244	Deletion	1	+	5964	7764	GGTGTAGAGTTTCTTAGAGACGGTTGGGAA|ATTGTTAAATTTATCTCAACCTGTGCTTGT	AATTTATCTCAACCTGTGCTTGTGAAATTG|TCGGTGGACAAATTGTCACCTGTGCAAAGG
NC_045512.2_pilon	480	525	Deletion	1	+	2322	724	TCAACTTGAACAGCCCTATGTGTTCATCAA|ACGTTCGGATGCTCGAACTGCACCTCATGG	GAACTGCACCTCATGGTCATGTTATGGTTG|AGCTGGTAGCAGAACTCGAAGGCATTCAGT
NC_045512.2_pilon	15510	15548	Deletion	1	+	4140	3882	TCATCAGGAGATGCCACAACTGCTTATGCT|AATAGTGTTTTTAACATTTGTCAAGCTGTC	TTTTTAACATTTGTCAAGCTGTCACGGCCA|ATGTTAATGCACTTTTATCTACTGATGGTA
NC_045512.2_pilon	15457	15495	Deletion	1	+	4942	4735	TGAGTGAAATGGTCATGTGTGGCGGTTCAC|TATATGTTAAACCAGGTGGAACCTCATCAG	TAAACCAGGTGGAACCTCATCAGGAGATGC|CACAACTGCTTATGCTAATAGTGTTTTTAA
NC_045512.2_pilon	28980	29009	Deletion	1	+	2594	3265	ATTGAACCAGCTTGAGAGCAAAATGTCTGG|TAAAGGCCAACAACAACAAGGCCAAACTGT	GGTAAAGGCCAACAACAACAAGGCCAAACT|GTCACTAAGAAATCTGCTGCTGAGGCTTCT
NC_045512.2_pilon	29040	29048	Deletion	1	+	4939	5144	CACTAAGAAATCTGCTGCTGAGGCTTCTAA|GAAGCCTCGGCAAAAACGTACTGCCACTAA	AAATCTGCTGCTGAGGCTTCTAAGAAGCCT|CGGCAAAAACGTACTGCCACTAAAGCATAC
NC_045512.2_pilon	28980	29016	Deletion	1	+	2594	3607	ATTGAACCAGCTTGAGAGCAAAATGTCTGG|TAAAGGCCAACAACAACAAGGCCAAACTGT	GCCAACAACAACAAGGCCAAACTGTCACTA|AGAAATCTGCTGCTGAGGCTTCTAAGAAGC
NC_045512.2_pilon	15527	15562	Deletion	1	+	4137	2498	AACTGCTTATGCTAATAGTGTTTTTAACAT|TTGTCAAGCTGTCACGGCCAATGTTAATGC	CAAGCTGTCACGGCCAATGTTAATGCACTT|TTATCTACTGATGGTAACAAAATTGCCGAT
NC_045512.2_pilon	15591	15596	Deletion	1	+	2473	2464	TTATCTACTGATGGTAACAAAATTGCCGAT|AAGTATGTCCGCAATTTACAACACAGACTT	CTACTGATGGTAACAAAATTGCCGATAAGT|ATGTCCGCAATTTACAACACAGACTTTATG
NC_045512.2_pilon	10545	10573	Deletion	1	+	3260	3621	TGACTGTGTCTCTTTTTGTTACATGCACCA|TATGGAATTACCAACTGGAGTTCATGCTGG	CCATATGGAATTACCAACTGGAGTTCATGC|TGGCACAGACTTAGAAGGTAACTTTTATGG
NC_045512.2_pilon	15463	15486	Deletion	1	+	4965	4884	AAATGGTCATGTGTGGCGGTTCACTATATG|TTAAACCAGGTGGAACCTCATCAGGAGATG	ACTATATGTTAAACCAGGTGGAACCTCATC|AGGAGATGCCACAACTGCTTATGCTAATAG
NC_045512.2_pilon	11833	11846	Deletion	1	+	1599	1778	GTTGGTGGCAAACCTTGTATCAAAGTAGCC|ACTGTACAGTCTAAAATGTCAGATGTAAAG	CCTTGTATCAAAGTAGCCACTGTACAGTCT|AAAATGTCAGATGTAAAGTGCACATCAGTA
NC_045512.2_pilon	15488	15511	Deletion	1	+	4890	4125	ATATGTTAAACCAGGTGGAACCTCATCAGG|AGATGCCACAACTGCTTATGCTAATAGTGT	TCATCAGGAGATGCCACAACTGCTTATGCT|AATAGTGTTTTTAACATTTGTCAAGCTGTC
NC_045512.2_pilon	15540	15556	Deletion	1	+	3981	2466	AATAGTGTTTTTAACATTTGTCAAGCTGTC|ACGGCCAATGTTAATGCACTTTTATCTACT	ATTTGTCAAGCTGTCACGGCCAATGTTAAT|GCACTTTTATCTACTGATGGTAACAAAATT
NC_045512.2_pilon	15542	15559	Deletion	1	+	3952	2490	TAGTGTTTTTAACATTTGTCAAGCTGTCAC|GGCCAATGTTAATGCACTTTTATCTACTGA	TGTCAAGCTGTCACGGCCAATGTTAATGCA|CTTTTATCTACTGATGGTAACAAAATTGCC
NC_045512.2_pilon	15825	15830	Deletion	1	+	4938	4940	CTTTATTATCAAAACAATGTTTTTATGTCT|GAAGCAAAATGTTGGACTGAGACTGACCTT	ATTATCAAAACAATGTTTTTATGTCTGAAG|CAAAATGTTGGACTGAGACTGACCTTACTA
NC_045512.2_pilon	15883	15915	Deletion	1	+	5550	5961	TTACTAAAGGACCTCATGAATTTTGCTCTC|AACATACAATGCTAGTTAAACAGGGTGATG	ACATACAATGCTAGTTAAACAGGGTGATGA|TTATGTGTACCTTCCTTACCCAGATCCATC
NC_045512.2_pilon	24234	24271	Deletion	1	+	4629	5224	AATCACTTCTGGTTGGACCTTTGGTGCAGG|TGCTGCATTACAAATACCATTTGCTATGCA	ATTACAAATACCATTTGCTATGCAAATGGC|TTATAGGTTTAATGGTATTGGAGTTACACA
NC_045512.2_pilon	15515	15552	Deletion	1	+	4129	3844	AGGAGATGCCACAACTGCTTATGCTAATAG|TGTTTTTAACATTTGTCAAGCTGTCACGGC	TAACATTTGTCAAGCTGTCACGGCCAATGT|TAATGCACTTTTATCTACTGATGGTAACAA
NC_045512.2_pilon	28956	28995	Deletion	1	+	2490	2938	TCTTGCTTTGCTGCTGCTTGACAGATTGAA|CCAGCTTGAGAGCAAAATGTCTGGTAAAGG	AGAGCAAAATGTCTGGTAAAGGCCAACAAC|AACAAGGCCAAACTGTCACTAAGAAATCTG
NC_045512.2_pilon	28922	28961	Deletion	1	+	2096	2495	CTGCTAGAATGGCTGGCAATGGCGGTGATG|CTGCTCTTGCTTTGCTGCTGCTTGACAGAT	GCTTTGCTGCTGCTTGACAGATTGAACCAG|CTTGAGAGCAAAATGTCTGGTAAAGGCCAA
NC_045512.2_pilon	21991	22032	Deletion	1	+	4332	3999	CAATTTTGTAATGATCCATTTTTGGGTGTT|TATTACCACAAAAACAACAAAAGTTGGATG	AAAACAACAAAAGTTGGATGGAAAGTGAGT|TCAGAGTTTATTCTAGTGCGAATAATTGCA
NC_045512.2_pilon	18710	18750	Deletion	1	+	3412	2961	CACATGCTTTTCCACTGCTTCAGACACTTA|TGCCTGTTGGCATCATTCTATTGGATTTGA	GCATCATTCTATTGGATTTGATTACGTCTA|TAATCCGTTTATGATTGATGTTCAACAATG
NC_045512.2_pilon	15491	15527	Deletion	1	+	4903	4137	TGTTAAACCAGGTGGAACCTCATCAGGAGA|TGCCACAACTGCTTATGCTAATAGTGTTTT	CAACTGCTTATGCTAATAGTGTTTTTAACA|TTTGTCAAGCTGTCACGGCCAATGTTAATG
NC_045512.2_pilon	1712	1732	Deletion	1	+	4016	4132	TCGCCATTATTTTGGCATCTTTTTCTGCTT|CCACAAGTGCTTTTGTGGAAACTGTGAAAG	TTTTTCTGCTTCCACAAGTGCTTTTGTGGA|AACTGTGAAAGGTTTGGATTATAAAGCATT
NC_045512.2_pilon	15454	15492	Deletion	1	+	4924	4851	TATTGAGTGAAATGGTCATGTGTGGCGGTT|CACTATATGTTAAACCAGGTGGAACCTCAT	TGTTAAACCAGGTGGAACCTCATCAGGAGA|TGCCACAACTGCTTATGCTAATAGTGTTTT
NC_045512.2_pilon	15532	15568	Deletion	1	+	4102	2504	CTTATGCTAATAGTGTTTTTAACATTTGTC|AAGCTGTCACGGCCAATGTTAATGCACTTT	GTCACGGCCAATGTTAATGCACTTTTATCT|ACTGATGGTAACAAAATTGCCGATAAGTAT
NC_045512.2_pilon	25426	25464	Deletion	1	+	2060	2451	ATTTGTTTATGAGAATCTTCACAATTGGAA|CTGTAACTTTGAAGCAAGGTGAAATCAAGG	TTTGAAGCAAGGTGAAATCAAGGATGCTAC|TCCTTCAGATTTTGTTCGCGCTACTGCAAC
NC_045512.2_pilon	4318	4352	Deletion	1	+	5656	5557	GCAAAGACAGTGCTTAAAAAGTGTAAAAGT|GCCTTTTACATTCTACCATCTATTATCTCT	TTTTACATTCTACCATCTATTATCTCTAAT|GAGAAGCAAGAAATTCTTGGAACTGTTTCT
NC_045512.2_pilon	23719	23733	Deletion	1	+	10645	10423	AACTCTATTGCCATACCCACAAATTTTACT|ATTAGTGTTACCACAGAAATTCTACCAGTG	TACCCACAAATTTTACTATTAGTGTTACCA|CAGAAATTCTACCAGTGTCTATGACCAAGA
NC_045512.2_pilon	23789	23795	Deletion	1	+	9334	9267	AGACATCAGTAGATTGTACAATGTACATTT|GTGGTGATTCAACTGAATGCAGCAATCTTT	TCAGTAGATTGTACAATGTACATTTGTGGT|GATTCAACTGAATGCAGCAATCTTTTGTTG
NC_045512.2_pilon	15454	15485	Deletion	1	+	4924	4888	TATTGAGTGAAATGGTCATGTGTGGCGGTT|CACTATATGTTAAACCAGGTGGAACCTCAT	CACTATATGTTAAACCAGGTGGAACCTCAT|CAGGAGATGCCACAACTGCTTATGCTAATA
NC_045512.2_pilon	15517	15526	Deletion	1	+	4108	4169	GAGATGCCACAACTGCTTATGCTAATAGTG|TTTTTAACATTTGTCAAGCTGTCACGGCCA	ACAACTGCTTATGCTAATAGTGTTTTTAAC|ATTTGTCAAGCTGTCACGGCCAATGTTAAT
NC_045512.2_pilon	15439	15465	Deletion	1	+	4775	4981	ATGAGTGTGCTCAAGTATTGAGTGAAATGG|TCATGTGTGGCGGTTCACTATATGTTAAAC	AATGGTCATGTGTGGCGGTTCACTATATGT|TAAACCAGGTGGAACCTCATCAGGAGATGC
NC_045512.2_pilon	19060	19084	Deletion	1	+	5724	5282	ACATTGGTAACCCTAAAGCTATTAAGTGTG|TACCTCAAGCTGATGTAGAATGGAAGTTCT	AAGTGTGTACCTCAAGCTGATGTAGAATGG|AAGTTCTATGATGCACAGCCTTGTAGTGAC
NC_045512.2_pilon	14199	14215	Deletion	1	+	5120	4798	ATATTAACCTTGACCAGGGCTTTAACTGCA|GAGTCACATGTTGACACTGACTTAACAAAG	AGGGCTTTAACTGCAGAGTCACATGTTGAC|ACTGACTTAACAAAGCCTTACATTAAGTGG
NC_045512.2_pilon	10425	10445	Deletion	1	+	7660	7703	GTTAGCTTGTTACAATGGTTCACCATCTGG|TGTTTACCAATGTGCTATGAGGCCCAATTT	TCACCATCTGGTGTTTACCAATGTGCTATG|AGGCCCAATTTCACTATTAAGGGTTCATTC
NC_045512.2_pilon	21472	21496	Deletion	1	+	6656	7656	TAAAAGAAGGTCAAATCAATGATATGATTT|TATCTCTTCTTAGTAAAGGTAGACTTATAA	ATGATTTTATCTCTTCTTAGTAAAGGTAGA|CTTATAATTAGAGAAAACAACAGAGTTGTT
NC_045512.2_pilon	21536	21553	Deletion	1	+	7349	7009	AGAAAACAACAGAGTTGTTATTTCTAGTGA|TGTTCTTGTTAACAACTAAACGAACAATGT	GTTATTTCTAGTGATGTTCTTGTTAACAAC|TAAACGAACAATGTTTGTTTTTCTTGTTTT
NC_045512.2_pilon	29007	29013	Deletion	1	+	3246	3405	TGGTAAAGGCCAACAACAACAAGGCCAAAC|TGTCACTAAGAAATCTGCTGCTGAGGCTTC	AAGGCCAACAACAACAAGGCCAAACTGTCA|CTAAGAAATCTGCTGCTGAGGCTTCTAAGA
NC_045512.2_pilon	29043	29077	Deletion	1	+	4913	4846	TAAGAAATCTGCTGCTGAGGCTTCTAAGAA|GCCTCGGCAAAAACGTACTGCCACTAAAGC	TCGGCAAAAACGTACTGCCACTAAAGCATA|CAATGTAACACAAGCTTTCGGCAGACGTGG
NC_045512.2_pilon	609	613	Deletion	1	+	2052	2144	TGTCCTTGTCCCTCATGTGGGCGAAATACC|AGTGGCTTACCGCAAGGTTCTTCTTCGTAA	CCTTGTCCCTCATGTGGGCGAAATACCAGT|GGCTTACCGCAAGGTTCTTCTTCGTAAGAA
NC_045512.2_pilon	657	662	Deletion	1	+	3092	3080	TCTTCTTCGTAAGAACGGTAATAAAGGAGC|TGGTGGCCATAGTTACGGCGCCGATCTAAA	CTTCGTAAGAACGGTAATAAAGGAGCTGGT|GGCCATAGTTACGGCGCCGATCTAAAGTCA
NC_045512.2_pilon	695	726	Deletion	1	+	3724	4014	ATAGTTACGGCGCCGATCTAAAGTCATTTG|ACTTAGGCGACGAGCTTGGCACTGATCCTT	ACTTAGGCGACGAGCTTGGCACTGATCCTT|ATGAAGATTTTCAAGAAAACTGGAACACTA
NC_045512.2_pilon	29007	29045	Deletion	1	+	3246	5038	TGGTAAAGGCCAACAACAACAAGGCCAAAC|TGTCACTAAGAAATCTGCTGCTGAGGCTTC	AAGAAATCTGCTGCTGAGGCTTCTAAGAAG|CCTCGGCAAAAACGTACTGCCACTAAAGCA
NC_045512.2_pilon	28966	29005	Deletion	1	+	2519	3268	CTGCTGCTTGACAGATTGAACCAGCTTGAG|AGCAAAATGTCTGGTAAAGGCCAACAACAA	GTCTGGTAAAGGCCAACAACAACAAGGCCA|AACTGTCACTAAGAAATCTGCTGCTGAGGC
NC_045512.2_pilon	738	779	Deletion	1	+	4168	3621	GCTTGGCACTGATCCTTATGAAGATTTTCA|AGAAAACTGGAACACTAAACATAGCAGTGG	AACACTAAACATAGCAGTGGTGTTACCCGT|GAACTCATGCGTGAGCTTAACGGAGGGGCA
NC_045512.2_pilon	11830	11870	Deletion	1	+	1551	2025	GGTGTTGGTGGCAAACCTTGTATCAAAGTA|GCCACTGTACAGTCTAAAATGTCAGATGTA	CAGTCTAAAATGTCAGATGTAAAGTGCACA|TCAGTAGTCTTACTCTCAGTTTTGCAACAA
NC_045512.2_pilon	28674	28711	Deletion	1	+	4887	4640	TGCTAACAAAGACGGCATCATATGGGTTGC|AACTGAGGGAGCCTTGAATACACCAAAAGA	GGGAGCCTTGAATACACCAAAAGATCACAT|TGGCACCCGCAATCCTGCTAACAATGCTGC
NC_045512.2_pilon	15468	15507	Deletion	1	+	4939	4762	GTCATGTGTGGCGGTTCACTATATGTTAAA|CCAGGTGGAACCTCATCAGGAGATGCCACA	AACCTCATCAGGAGATGCCACAACTGCTTA|TGCTAATAGTGTTTTTAACATTTGTCAAGC
NC_045512.2_pilon	1678	1715	Deletion	1	+	3998	4061	AATATTGTTGGTGACTTTAAACTTAATGAA|GAGATCGCCATTATTTTGGCATCTTTTTCT	GCCATTATTTTGGCATCTTTTTCTGCTTCC|ACAAGTGCTTTTGTGGAAACTGTGAAAGGT
NC_045512.2_pilon	28943	28982	Deletion	1	+	2377	2701	GCGGTGATGCTGCTCTTGCTTTGCTGCTGC|TTGACAGATTGAACCAGCTTGAGAGCAAAA	TTGAACCAGCTTGAGAGCAAAATGTCTGGT|AAAGGCCAACAACAACAAGGCCAAACTGTC
NC_045512.2_pilon	12978	12986	Deletion	1	+	8229	8162	ATACTTTATTAAAGGATTAAACAACCTAAA|TAGAGGTATGGTACTTGGTAGTTTAGCTGC	ATTAAAGGATTAAACAACCTAAATAGAGGT|ATGGTACTTGGTAGTTTAGCTGCCACAGTA
NC_045512.2_pilon	2195	2206	Deletion	1	+	5101	5964	AGTTTAAGGAAGGTGTAGAGTTTCTTAGAG|ACGGTTGGGAAATTGTTAAATTTATCTCAA	AGGTGTAGAGTTTCTTAGAGACGGTTGGGA|AATTGTTAAATTTATCTCAACCTGTGCTTG
NC_045512.2_pilon	2240	2270	Deletion	1	+	7816	7644	TTAAATTTATCTCAACCTGTGCTTGTGAAA|TTGTCGGTGGACAAATTGTCACCTGTGCAA	ATTGTCGGTGGACAAATTGTCACCTGTGCA|AAGGAAATTAAGGAGAGTGTTCAGACATTC
NC_045512.2_pilon	28614	28618	Deletion	1	+	5504	5549	CAGTCCAAGATGGTATTTCTACTACCTAGG|AACTGGGCCAGAAGCTGGACTTCCCTATGG	TCCAAGATGGTATTTCTACTACCTAGGAAC|TGGGCCAGAAGCTGGACTTCCCTATGGTGC
NC_045512.2_pilon	10170	10182	Deletion	1	+	3575	3693	TCTTTGGCTTGATGACGTAGTTTACTGTCC|AAGACATGTGATCTGCACCTCTGAAGACAT	ATGACGTAGTTTACTGTCCAAGACATGTGA|TCTGCACCTCTGAAGACATGCTTAACCCTA
NC_045512.2_pilon	10241	10268	Deletion	1	+	4494	5372	ATTATGAAGATTTACTCATTCGTAAGTCTA|ATCATAATTTCTTGGTACAGGCTGGTAATG	TCTAATCATAATTTCTTGGTACAGGCTGGT|AATGTTCAACTCAGGGTTATTGGACATTCT
NC_045512.2_pilon	28939	28944	Deletion	1	+	2312	2370	AATGGCGGTGATGCTGCTCTTGCTTTGCTG|CTGCTTGACAGATTGAACCAGCTTGAGAGC	GCGGTGATGCTGCTCTTGCTTTGCTGCTGC|TTGACAGATTGAACCAGCTTGAGAGCAAAA
NC_045512.2_pilon	28973	29009	Deletion	1	+	2539	3265	TTGACAGATTGAACCAGCTTGAGAGCAAAA|TGTCTGGTAAAGGCCAACAACAACAAGGCC	GGTAAAGGCCAACAACAACAAGGCCAAACT|GTCACTAAGAAATCTGCTGCTGAGGCTTCT
NC_045512.2_pilon	15461	15465	Deletion	1	+	4873	4981	TGAAATGGTCATGTGTGGCGGTTCACTATA|TGTTAAACCAGGTGGAACCTCATCAGGAGA	AATGGTCATGTGTGGCGGTTCACTATATGT|TAAACCAGGTGGAACCTCATCAGGAGATGC
NC_045512.2_pilon	15591	15626	Deletion	1	+	2473	1402	TTATCTACTGATGGTAACAAAATTGCCGAT|AAGTATGTCCGCAATTTACAACACAGACTT	ATGTCCGCAATTTACAACACAGACTTTATG|AGTGTCTCTATAGAAATAGAGATGTTGACA
NC_045512.2_pilon	23673	23710	Deletion	1	+	8430	10718	CTACACTATGTCACTTGGTGCAGAAAATTC|AGTTGCTTACTCTAATAACTCTATTGCCAT	TTACTCTAATAACTCTATTGCCATACCCAC|AAATTTTACTATTAGTGTTACCACAGAAAT
NC_045512.2_pilon	28964	29001	Deletion	1	+	2498	3162	TGCTGCTGCTTGACAGATTGAACCAGCTTG|AGAGCAAAATGTCTGGTAAAGGCCAACAAC	AAATGTCTGGTAAAGGCCAACAACAACAAG|GCCAAACTGTCACTAAGAAATCTGCTGCTG
NC_045512.2_pilon	10998	11038	Deletion	1	+	7909	8840	CCAAAGTGCAGTGAAAAGAACAATCAAGGG|TACACACCACTGGTTGTTACTCACAATTTT	CTGGTTGTTACTCACAATTTTGACTTCACT|TTTAGTTTTAGTCCAGAGTACTCAATGGTC
NC_045512.2_pilon	12676	12717	Deletion	1	+	7805	6685	GTAACAGCTTTAAGGGCCAATTCTGCTGTC|AAATTACAGAATAATGAGCTTAGTCCTGTT	ATAATGAGCTTAGTCCTGTTGCACTACGAC|AGATGTCTTGTGCTGCCGGTACTACACAAA
NC_045512.2_pilon	15468	15509	Deletion	1	+	4939	4178	GTCATGTGTGGCGGTTCACTATATGTTAAA|CCAGGTGGAACCTCATCAGGAGATGCCACA	CCTCATCAGGAGATGCCACAACTGCTTATG|CTAATAGTGTTTTTAACATTTGTCAAGCTG
NC_045512.2_pilon	15458	15499	Deletion	1	+	4943	4680	GAGTGAAATGGTCATGTGTGGCGGTTCACT|ATATGTTAAACCAGGTGGAACCTCATCAGG	CCAGGTGGAACCTCATCAGGAGATGCCACA|ACTGCTTATGCTAATAGTGTTTTTAACATT
NC_045512.2_pilon	23624	23636	Deletion	1	+	5235	5635	CTAATTCTCCTCGGCGGGCACGTAGTGTAG|CTAGTCAATCCATCATTGCCTACACTATGT	CGGCGGGCACGTAGTGTAGCTAGTCAATCC|ATCATTGCCTACACTATGTCACTTGGTGCA
NC_045512.2_pilon	23693	23721	Deletion	1	+	9721	10711	CAGAAAATTCAGTTGCTTACTCTAATAACT|CTATTGCCATACCCACAAATTTTACTATTA	ACTCTATTGCCATACCCACAAATTTTACTA|TTAGTGTTACCACAGAAATTCTACCAGTGT
NC_045512.2_pilon	4272	4312	Deletion	1	+	4377	5653	AACCACTTACCCGGGTCAGGGTTTAAATGG|TTACACTGTAGAGGAGGCAAAGACAGTGCT	AGAGGAGGCAAAGACAGTGCTTAAAAAGTG|TAAAAGTGCCTTTTACATTCTACCATCTAT
NC_045512.2_pilon	29011	29048	Deletion	1	+	3387	5144	AAAGGCCAACAACAACAAGGCCAAACTGTC|ACTAAGAAATCTGCTGCTGAGGCTTCTAAG	AAATCTGCTGCTGAGGCTTCTAAGAAGCCT|CGGCAAAAACGTACTGCCACTAAAGCATAC
NC_045512.2_pilon	28978	28995	Deletion	1	+	2533	2938	AGATTGAACCAGCTTGAGAGCAAAATGTCT|GGTAAAGGCCAACAACAACAAGGCCAAACT	AGAGCAAAATGTCTGGTAAAGGCCAACAAC|AACAAGGCCAAACTGTCACTAAGAAATCTG
NC_045512.2_pilon	29036	29043	Deletion	1	+	4788	4913	CTGTCACTAAGAAATCTGCTGCTGAGGCTT|CTAAGAAGCCTCGGCAAAAACGTACTGCCA	CTAAGAAATCTGCTGCTGAGGCTTCTAAGA|AGCCTCGGCAAAAACGTACTGCCACTAAAG
NC_045512.2_pilon	7129	7153	Deletion	1	+	3768	4117	GCAACCTACTGTACTGGTTCTATACCTTGT|AGTGTTTGTCTTAGTGGTTTAGATTCTTTA	ACCTTGTAGTGTTTGTCTTAGTGGTTTAGA|TTCTTTAGACACCTATCCTTCTTTAGAAAC
NC_045512.2_pilon	9792	9798	Deletion	1	+	1702	1726	CTTTAATGGTGTTTCCTTTAGTACTTTTGA|AGAAGCTGCGCTGTGCACCTTTTTGTTAAA	ATGGTGTTTCCTTTAGTACTTTTGAAGAAG|CTGCGCTGTGCACCTTTTTGTTAAATAAAG
NC_045512.2_pilon	9856	9870	Deletion	1	+	2370	2502	GAAATGTATCTAAAGTTGCGTAGTGATGTG|CTATTACCTCTTACGCAATATAATAGATAC	AGTTGCGTAGTGATGTGCTATTACCTCTTA|CGCAATATAATAGATACTTAGCTCTTTATA
NC_045512.2_pilon	9910	9932	Deletion	1	+	2490	2302	AGATACTTAGCTCTTTATAATAAGTACAAG|TATTTTAGTGGAGCAATGGATACAACTAGC	AAGTACAAGTATTTTAGTGGAGCAATGGAT|ACAACTAGCTACAGAGAAGCTGCTTGTTGT
NC_045512.2_pilon	29056	29096	Deletion	1	+	5225	5615	GCTGAGGCTTCTAAGAAGCCTCGGCAAAAA|CGTACTGCCACTAAAGCATACAATGTAACA	ACTAAAGCATACAATGTAACACAAGCTTTC|GGCAGACGTGGTCCAGAACAAACCCAAGGA
NC_045512.2_pilon	15510	15550	Deletion	1	+	4140	3840	TCATCAGGAGATGCCACAACTGCTTATGCT|AATAGTGTTTTTAACATTTGTCAAGCTGTC	TTTAACATTTGTCAAGCTGTCACGGCCAAT|GTTAATGCACTTTTATCTACTGATGGTAAC
NC_045512.2_pilon	28956	28998	Deletion	1	+	2490	3053	TCTTGCTTTGCTGCTGCTTGACAGATTGAA|CCAGCTTGAGAGCAAAATGTCTGGTAAAGG	GCAAAATGTCTGGTAAAGGCCAACAACAAC|AAGGCCAAACTGTCACTAAGAAATCTGCTG
NC_045512.2_pilon	16834	16876	Deletion	1	+	2136	2042	ACAGTAAAGTACAAATAGGAGAGTACACCT|TTGAAAAAGGTGACTATGGTGATGCTGTTG	GACTATGGTGATGCTGTTGTTTACCGAGGT|ACAACAACTTACAAATTAAATGTTGGTGAT
NC_045512.2_pilon	11243	11285	Deletion	1	+	3628	5597	TTAATATGGTCTATATGCCTGCTAGTTGGG|TGATGCGTATTATGACATGGTTGGATATGG	ATGACATGGTTGGATATGGTTGATACTAGT|TTGTCTGGTTTTAAGCTAAAAGACTGTGTT
NC_045512.2_pilon	8276	8319	Deletion	1	+	5344	3753	CTGACATAGAAGTTACTGGCGATAGTTGTA|ATAACTATATGCTCACCTATAACAAAGTTG	TCACCTATAACAAAGTTGAAAACATGACAC|CCCGTGACCTTGGTGCTTGTATTGACTGTA
NC_045512.2_pilon	15490	15532	Deletion	1	+	4893	4102	ATGTTAAACCAGGTGGAACCTCATCAGGAG|ATGCCACAACTGCTTATGCTAATAGTGTTT	GCTTATGCTAATAGTGTTTTTAACATTTGT|CAAGCTGTCACGGCCAATGTTAATGCACTT
NC_045512.2_pilon	19658	19697	Deletion	1	+	4766	5690	AAATGTGGCTTTTAATGTTGTAAATAAGGG|ACACTTTGATGGACAACAGGGTGAAGTACC	ATGGACAACAGGGTGAAGTACCAGTTTCTA|TCATTAATAACACTGTTTACACAAAAGTTG
NC_045512.2_pilon	28993	29031	Deletion	1	+	2918	4603	GAGAGCAAAATGTCTGGTAAAGGCCAACAA|CAACAAGGCCAAACTGTCACTAAGAAATCT	GCCAAACTGTCACTAAGAAATCTGCTGCTG|AGGCTTCTAAGAAGCCTCGGCAAAAACGTA
NC_045512.2_pilon	3026	3045	Deletion	1	+	4099	4307	CTGGTGAGTTTAAATTGGCTTCACATATGT|ATTGTTCTTTTTACCCTCCAGATGAGGATG	CTTCACATATGTATTGTTCTTTTTACCCTC|CAGATGAGGATGAAGAAGAAGGTGATTGTG
NC_045512.2_pilon	6121	6131	Deletion	1	+	3117	3206	CAGTTAACTGGTTATAAGAAACCTGCTTCA|AGAGAGCTTAAAGTTACATTTTTCCCTGAC	GGTTATAAGAAACCTGCTTCAAGAGAGCTT|AAAGTTACATTTTTCCCTGACTTAAATGGT
NC_045512.2_pilon	12206	12233	Deletion	1	+	4678	5411	GTGATTCTGAAGTTGTTCTTAAAAAGTTGA|AGAAGTCTTTGAATGTGGCTAAATCTGAAT	TTGAAGAAGTCTTTGAATGTGGCTAAATCT|GAATTTGACCGTGATGCAGCCATGCAACGT
NC_045512.2_pilon	12265	12282	Deletion	1	+	5246	5064	TTTGACCGTGATGCAGCCATGCAACGTAAG|TTGGAAAAGATGGCTGATCAAGCTATGACC	CCATGCAACGTAAGTTGGAAAAGATGGCTG|ATCAAGCTATGACCCAAATGTATAAACAGG
NC_045512.2_pilon	7715	7741	Deletion	1	+	2758	2983	CACTACAGTTTAAAAGACCAATAAATCCTA|CTGACCAGTCTTCTTACATCGTTGATAGTG	TCCTACTGACCAGTCTTCTTACATCGTTGA|TAGTGTTACAGTGAAGAATGGTTCCATCCA
NC_045512.2_pilon	16262	16279	Deletion	1	+	2733	2934	ACAGGCTGTTGGGGCTTGTGTTCTTTGCAA|TTCACAGACTTCATTAAGATGTGGTGCTTG	TGTGTTCTTTGCAATTCACAGACTTCATTA|AGATGTGGTGCTTGCATACGTAGACCATTC
NC_045512.2_pilon	16312	16338	Deletion	1	+	2730	2318	GTGGTGCTTGCATACGTAGACCATTCTTAT|GTTGTAAATGCTGTTACGACCATGTCATAT	CTTATGTTGTAAATGCTGTTACGACCATGT|CATATCAACATCACATAAATTAGTCTTGTC
NC_045512.2_pilon	8698	8713	Deletion	1	+	5772	6132	TTTTCAAGTGAAATCATAGGATACAAGGCT|ATTGATGGTGGTGTCACTCGTGACATAGCA	CATAGGATACAAGGCTATTGATGGTGGTGT|CACTCGTGACATAGCATCTACAGATACTTG
NC_045512.2_pilon	8768	8796	Deletion	1	+	6477	7398	CTTGTTTTGCTAACAAACATGCTGATTTTG|ACACATGGTTTAGCCAGCGTGGTGGTAGTT	TTGACACATGGTTTAGCCAGCGTGGTGGTA|GTTATACTAATGACAAAGCTTGCCCATTGA
NC_045512.2_pilon	9836	9851	Deletion	1	+	2162	2280	GCACCTTTTTGTTAAATAAAGAAATGTATC|TAAAGTTGCGTAGTGATGTGCTATTACCTC	AATAAAGAAATGTATCTAAAGTTGCGTAGT|GATGTGCTATTACCTCTTACGCAATATAAT
NC_045512.2_pilon	9904	9932	Deletion	1	+	2514	2302	TATAATAGATACTTAGCTCTTTATAATAAG|TACAAGTATTTTAGTGGAGCAATGGATACA	AAGTACAAGTATTTTAGTGGAGCAATGGAT|ACAACTAGCTACAGAGAAGCTGCTTGTTGT
NC_045512.2_pilon	29021	29060	Deletion	1	+	3876	5182	AACAACAAGGCCAAACTGTCACTAAGAAAT|CTGCTGCTGAGGCTTCTAAGAAGCCTCGGC	GAGGCTTCTAAGAAGCCTCGGCAAAAACGT|ACTGCCACTAAAGCATACAATGTAACACAA
NC_045512.2_pilon	10685	10726	Deletion	1	+	8172	9283	CAGTTAATGTTTTAGCTTGGTTGTACGCTG|CTGTTATAAATGGAGACAGGTGGTTTCTCA	TGGAGACAGGTGGTTTCTCAATCGATTTAC|CACAACTCTTAATGACTTTAACCTTGTGGC
NC_045512.2_pilon	15460	15503	Deletion	1	+	4909	4663	GTGAAATGGTCATGTGTGGCGGTTCACTAT|ATGTTAAACCAGGTGGAACCTCATCAGGAG	GTGGAACCTCATCAGGAGATGCCACAACTG|CTTATGCTAATAGTGTTTTTAACATTTGTC
NC_045512.2_pilon	15506	15549	Deletion	1	+	4697	3846	AACCTCATCAGGAGATGCCACAACTGCTTA|TGCTAATAGTGTTTTTAACATTTGTCAAGC	TTTTAACATTTGTCAAGCTGTCACGGCCAA|TGTTAATGCACTTTTATCTACTGATGGTAA
NC_045512.2_pilon	6813	6853	Deletion	1	+	2718	2716	TACTTTATTGCTACAATTGTGTACTTTTAC|TAGAAGTACAAATTCTAGAATTAAAGCATC	AAATTCTAGAATTAAAGCATCTATGCCGAC|TACTATAGCAAAGAATACTGTTAAGAGTGT
NC_045512.2_pilon	28930	28950	Deletion	1	+	2165	2438	ATGGCTGGCAATGGCGGTGATGCTGCTCTT|GCTTTGCTGCTGCTTGACAGATTGAACCAG	ATGCTGCTCTTGCTTTGCTGCTGCTTGACA|GATTGAACCAGCTTGAGAGCAAAATGTCTG
NC_045512.2_pilon	28986	29008	Deletion	1	+	2732	3247	CCAGCTTGAGAGCAAAATGTCTGGTAAAGG|CCAACAACAACAAGGCCAAACTGTCACTAA	TGGTAAAGGCCAACAACAACAAGGCCAAAC|TGTCACTAAGAAATCTGCTGCTGAGGCTTC
NC_045512.2_pilon	28926	28939	Deletion	1	+	2099	2312	TAGAATGGCTGGCAATGGCGGTGATGCTGC|TCTTGCTTTGCTGCTGCTTGACAGATTGAA	CAATGGCGGTGATGCTGCTCTTGCTTTGCT|GCTGCTTGACAGATTGAACCAGCTTGAGAG
NC_045512.2_pilon	19817	19859	Deletion	1	+	4965	6206	GCTTTGGGCTAAGCGCAACATTAAACCAGT|ACCAGAGGTGAAAATACTCAATAATTTGGG	AAATACTCAATAATTTGGGTGTGGACATTG|CTGCTAATACTGTGATCTGGGACTACAAAA
NC_045512.2_pilon	26810	26854	Deletion	1	+	5316	5731	CTTGTAGGCTTGATGTGGCTCAGCTACTTC|ATTGCTTCTTTCAGACTGTTTGCGCGTACG	GACTGTTTGCGCGTACGCGTTCCATGTGGT|CATTCAATCCAGAAACTAACATTCTTCTCA
NC_045512.2_pilon	15456	15500	Deletion	1	+	4940	4608	TTGAGTGAAATGGTCATGTGTGGCGGTTCA|CTATATGTTAAACCAGGTGGAACCTCATCA	CAGGTGGAACCTCATCAGGAGATGCCACAA|CTGCTTATGCTAATAGTGTTTTTAACATTT
NC_045512.2_pilon	15431	15475	Deletion	1	+	4503	4927	ATTAGCTAATGAGTGTGCTCAAGTATTGAG|TGAAATGGTCATGTGTGGCGGTTCACTATA	TGTGGCGGTTCACTATATGTTAAACCAGGT|GGAACCTCATCAGGAGATGCCACAACTGCT
NC_045512.2_pilon	15274	15315	Deletion	1	+	6181	6712	TAAAAACTGTTTATAGTGATGTAGAAAACC|CTCACCTTATGGGTTGGGATTATCCTAAAT	GGGTTGGGATTATCCTAAATGTGATAGAGC|CATGCCTAACATGCTTAGAATTATGGCCTC
NC_045512.2_pilon	15904	15923	Deletion	1	+	6034	6224	TTTGCTCTCAACATACAATGCTAGTTAAAC|AGGGTGATGATTATGTGTACCTTCCTTACC	TGCTAGTTAAACAGGGTGATGATTATGTGT|ACCTTCCTTACCCAGATCCATCAAGAATCC
NC_045512.2_pilon	16012	16018	Deletion	1	+	3166	3324	TAAAAACAGATGGTACACTTATGATTGAAC|GGTTCGTGTCTTTAGCTATAGATGCTTACC	ACAGATGGTACACTTATGATTGAACGGTTC|GTGTCTTTAGCTATAGATGCTTACCCACTT
NC_045512.2_pilon	28949	28955	Deletion	1	+	2427	2478	ATGCTGCTCTTGCTTTGCTGCTGCTTGACA|GATTGAACCAGCTTGAGAGCAAAATGTCTG	GCTCTTGCTTTGCTGCTGCTTGACAGATTG|AACCAGCTTGAGAGCAAAATGTCTGGTAAA
NC_045512.2_pilon	29065	29102	Deletion	1	+	5387	5895	TCTAAGAAGCCTCGGCAAAAACGTACTGCC|ACTAAAGCATACAATGTAACACAAGCTTTC	GCATACAATGTAACACAAGCTTTCGGCAGA|CGTGGTCCAGAACAAACCCAAGGAAATTTT
NC_045512.2_pilon	29257	29298	Deletion	1	+	6380	5303	CGCATTGGCATGGAAGTCACACCTTCGGGA|ACGTGGTTGACCTACACAGGTGCCATCAAA	CCTACACAGGTGCCATCAAATTGGATGACA|AAGATCCAAATTTCAAAGATCAAGTCATTT
NC_045512.2_pilon	15533	15578	Deletion	1	+	4113	2486	TTATGCTAATAGTGTTTTTAACATTTGTCA|AGCTGTCACGGCCAATGTTAATGCACTTTT	ATGTTAATGCACTTTTATCTACTGATGGTA|ACAAAATTGCCGATAAGTATGTCCGCAATT
NC_045512.2_pilon	15456	15501	Deletion	1	+	4940	4599	TTGAGTGAAATGGTCATGTGTGGCGGTTCA|CTATATGTTAAACCAGGTGGAACCTCATCA	AGGTGGAACCTCATCAGGAGATGCCACAAC|TGCTTATGCTAATAGTGTTTTTAACATTTG
NC_045512.2_pilon	10087	10114	Deletion	1	+	1714	2266	GGTTTTAGAAAAATGGCATTCCCATCTGGT|AAAGTTGAGGGTTGTATGGTACAAGTAACT	TGGTAAAGTTGAGGGTTGTATGGTACAAGT|AACTTGTGGTACAACTACACTTAACGGTCT
NC_045512.2_pilon	28520	28553	Deletion	1	+	2385	3771	CAATTAACACCAATAGCAGTCCAGATGACC|AAATTGGCTACTACCGAAGAGCTACCAGAC	ATTGGCTACTACCGAAGAGCTACCAGACGA|ATTCGTGGTGGTGACGGTAAAATGAAAGAT
NC_045512.2_pilon	21856	21887	Deletion	1	+	2601	2797	GGTGTTTATTTTGCTTCCACTGAGAAGTCT|AACATAATAAGAGGCTGGATTTTTGGTACT	AACATAATAAGAGGCTGGATTTTTGGTACT|ACTTTAGATTCGAAGACCCAGTCCCTACTT
NC_045512.2_pilon	21931	21945	Deletion	1	+	3867	4244	ACCCAGTCCCTACTTATTGTTAATAACGCT|ACTAATGTTGTTATTAAAGTCTGTGAATTT	TTATTGTTAATAACGCTACTAATGTTGTTA|TTAAAGTCTGTGAATTTCAATTTTGTAATG
NC_045512.2_pilon	29009	29042	Deletion	1	+	3265	4937	GTAAAGGCCAACAACAACAAGGCCAAACTG|TCACTAAGAAATCTGCTGCTGAGGCTTCTA	ACTAAGAAATCTGCTGCTGAGGCTTCTAAG|AAGCCTCGGCAAAAACGTACTGCCACTAAA
NC_045512.2_pilon	5085	5096	Deletion	1	+	2981	2846	TTATTTGGATGGAGCTGATGTTACTAAAAT|AAAACCTCATAATTCACATGAAGGTAAAAC	GGAGCTGATGTTACTAAAATAAAACCTCAT|AATTCACATGAAGGTAAAACATTTTATGTT
NC_045512.2_pilon	5161	5195	Deletion	1	+	1227	1569	AATGATGACACTCTACGTGTTGAGGCTTTT|GAGTACTACCACACAACTGATCCTAGTTTT	TACTACCACACAACTGATCCTAGTTTTCTG|GGTAGGTACATGTCAGCATTAAATCACACT
NC_045512.2_pilon	3128	3137	Deletion	1	+	4573	4707	CTCAATATGAGTATGGTACTGAAGATGATT|ACCAAGGTAAACCTTTGGAATTTGGTGCCA	GAGTATGGTACTGAAGATGATTACCAAGGT|AAACCTTTGGAATTTGGTGCCACTTCTGCT
NC_045512.2_pilon	3179	3211	Deletion	1	+	4727	3664	TTGGTGCCACTTCTGCTGCTCTTCAACCTG|AAGAAGAGCAAGAAGAAGATTGGTTAGATG	AGAAGAGCAAGAAGAAGATTGGTTAGATGA|TGATAGTCAACAAACTGTTGGTCAACAAGA
NC_045512.2_pilon	28940	28977	Deletion	1	+	2347	2535	ATGGCGGTGATGCTGCTCTTGCTTTGCTGC|TGCTTGACAGATTGAACCAGCTTGAGAGCA	ACAGATTGAACCAGCTTGAGAGCAAAATGT|CTGGTAAAGGCCAACAACAACAAGGCCAAA
NC_045512.2_pilon	29011	29015	Deletion	1	+	3387	3478	AAAGGCCAACAACAACAAGGCCAAACTGTC|ACTAAGAAATCTGCTGCTGAGGCTTCTAAG	GGCCAACAACAACAAGGCCAAACTGTCACT|AAGAAATCTGCTGCTGAGGCTTCTAAGAAG
NC_045512.2_pilon	28945	28980	Deletion	1	+	2411	2594	GGTGATGCTGCTCTTGCTTTGCTGCTGCTT|GACAGATTGAACCAGCTTGAGAGCAAAATG	GATTGAACCAGCTTGAGAGCAAAATGTCTG|GTAAAGGCCAACAACAACAAGGCCAAACTG
NC_045512.2_pilon	29062	29073	Deletion	1	+	5195	4540	GCTTCTAAGAAGCCTCGGCAAAAACGTACT|GCCACTAAAGCATACAATGTAACACAAGCT	AGCCTCGGCAAAAACGTACTGCCACTAAAG|CATACAATGTAACACAAGCTTTCGGCAGAC
NC_045512.2_pilon	28557	28589	Deletion	1	+	3920	5223	CTACTACCGAAGAGCTACCAGACGAATTCG|TGGTGGTGACGGTAAAATGAAAGATCTCAG	GGTGGTGACGGTAAAATGAAAGATCTCAGT|CCAAGATGGTATTTCTACTACCTAGGAACT
NC_045512.2_pilon	28918	28930	Deletion	1	+	2118	2165	TCTCCTGCTAGAATGGCTGGCAATGGCGGT|GATGCTGCTCTTGCTTTGCTGCTGCTTGAC	AATGGCTGGCAATGGCGGTGATGCTGCTCT|TGCTTTGCTGCTGCTTGACAGATTGAACCA
NC_045512.2_pilon	29034	29050	Deletion	1	+	4728	5148	AACTGTCACTAAGAAATCTGCTGCTGAGGC|TTCTAAGAAGCCTCGGCAAAAACGTACTGC	ATCTGCTGCTGAGGCTTCTAAGAAGCCTCG|GCAAAAACGTACTGCCACTAAAGCATACAA
NC_045512.2_pilon	28939	28969	Deletion	1	+	2312	2533	AATGGCGGTGATGCTGCTCTTGCTTTGCTG|CTGCTTGACAGATTGAACCAGCTTGAGAGC	GCTGCTTGACAGATTGAACCAGCTTGAGAG|CAAAATGTCTGGTAAAGGCCAACAACAACA
NC_045512.2_pilon	28999	29015	Deletion	1	+	3174	3478	AAAATGTCTGGTAAAGGCCAACAACAACAA|GGCCAAACTGTCACTAAGAAATCTGCTGCT	GGCCAACAACAACAAGGCCAAACTGTCACT|AAGAAATCTGCTGCTGAGGCTTCTAAGAAG
NC_045512.2_pilon	15479	15506	Deletion	1	+	4825	4697	CGGTTCACTATATGTTAAACCAGGTGGAAC|CTCATCAGGAGATGCCACAACTGCTTATGC	GAACCTCATCAGGAGATGCCACAACTGCTT|ATGCTAATAGTGTTTTTAACATTTGTCAAG
NC_045512.2_pilon	15540	15569	Deletion	1	+	3981	2513	AATAGTGTTTTTAACATTTGTCAAGCTGTC|ACGGCCAATGTTAATGCACTTTTATCTACT	TCACGGCCAATGTTAATGCACTTTTATCTA|CTGATGGTAACAAAATTGCCGATAAGTATG
NC_045512.2_pilon	16770	16798	Deletion	1	+	1768	2073	GTTGGTAAACCTAGACCACCACTTAACCGA|AATTATGTCTTTACTGGTTATCGTGTAACT	CGAAATTATGTCTTTACTGGTTATCGTGTA|ACTAAAAACAGTAAAGTACAAATAGGAGAG
NC_045512.2_pilon	16870	16889	Deletion	1	+	2121	2034	AAGGTGACTATGGTGATGCTGTTGTTTACC|GAGGTACAACAACTTACAAATTAAATGTTG	CTGTTGTTTACCGAGGTACAACAACTTACA|AATTAAATGTTGGTGATTATTTTGTGCTGA
NC_045512.2_pilon	18106	18124	Deletion	1	+	6105	5785	AGGTAATCACTGGGTTACATCCTACACAGG|CACCTACACACCTCAGTGTTGACACTAAAT	CATCCTACACAGGCACCTACACACCTCAGT|GTTGACACTAAATTCAAAACTGAAGGTTTA
NC_045512.2_pilon	9612	9628	Deletion	1	+	4278	1525	TGTTATTTACTTGTACTTGACATTTTATCT|TACTAATGATGTTTCTTTTTTAGCACATAT	CTTGACATTTTATCTTACTAATGATGTTTC|TTTTTTAGCACATATTCAGTGGATGGTTAT
NC_045512.2_pilon	15457	15501	Deletion	1	+	4942	4599	TGAGTGAAATGGTCATGTGTGGCGGTTCAC|TATATGTTAAACCAGGTGGAACCTCATCAG	AGGTGGAACCTCATCAGGAGATGCCACAAC|TGCTTATGCTAATAGTGTTTTTAACATTTG
NC_045512.2_pilon	15496	15542	Deletion	1	+	4698	3952	AACCAGGTGGAACCTCATCAGGAGATGCCA|CAACTGCTTATGCTAATAGTGTTTTTAACA	ATAGTGTTTTTAACATTTGTCAAGCTGTCA|CGGCCAATGTTAATGCACTTTTATCTACTG
NC_045512.2_pilon	6016	6062	Deletion	1	+	4227	4564	ACAGAGCAACCAATTGATCTTGTACCAAAC|CAACCATATCCAAACGCAAGCTTCGATAAT	GCAAGCTTCGATAATTTTAAGTTTGTATGT|GATAATATCAAATTTGCTGATGATTTAAAC
NC_045512.2_pilon	15502	15548	Deletion	1	+	4602	3882	GTGGAACCTCATCAGGAGATGCCACAACTG|CTTATGCTAATAGTGTTTTTAACATTTGTC	TTTTTAACATTTGTCAAGCTGTCACGGCCA|ATGTTAATGCACTTTTATCTACTGATGGTA
NC_045512.2_pilon	12861	12899	Deletion	1	+	5147	6813	GGATTTGAAATGGGCTAGATTCCCTAAGAG|TGATGGAACTGGTACTATCTATACAGAACT	ACTGGTACTATCTATACAGAACTGGAACCA|CCTTGTAGGTTTGTTACAGACACACCTAAA
NC_045512.2_pilon	12935	12942	Deletion	1	+	7469	7670	GGTTTGTTACAGACACACCTAAAGGTCCTA|AAGTGAAGTATTTATACTTTATTAAAGGAT	TTACAGACACACCTAAAGGTCCTAAAGTGA|AGTATTTATACTTTATTAAAGGATTAAACA
NC_045512.2_pilon	15471	15513	Deletion	1	+	4920	4099	ATGTGTGGCGGTTCACTATATGTTAAACCA|GGTGGAACCTCATCAGGAGATGCCACAACT	ATCAGGAGATGCCACAACTGCTTATGCTAA|TAGTGTTTTTAACATTTGTCAAGCTGTCAC
NC_045512.2_pilon	28930	28965	Deletion	1	+	2165	2500	ATGGCTGGCAATGGCGGTGATGCTGCTCTT|GCTTTGCTGCTGCTTGACAGATTGAACCAG	TGCTGCTGCTTGACAGATTGAACCAGCTTG|AGAGCAAAATGTCTGGTAAAGGCCAACAAC
NC_045512.2_pilon	29179	29216	Deletion	1	+	8455	7081	AGACAAGGAACTGATTACAAACATTGGCCG|CAAATTGCACAATTTGCCCCCAGCGCTTCA	GCACAATTTGCCCCCAGCGCTTCAGCGTTC|TTCGGAATGTCGCGCATTGGCATGGAAGTC
NC_045512.2_pilon	29272	29282	Deletion	1	+	5840	5599	GTCACACCTTCGGGAACGTGGTTGACCTAC|ACAGGTGCCATCAAATTGGATGACAAAGAT	TCGGGAACGTGGTTGACCTACACAGGTGCC|ATCAAATTGGATGACAAAGATCCAAATTTC
NC_045512.2_pilon	12400	12408	Deletion	1	+	1424	1477	ATGCTTAGAAAGTTGGATAATGATGCACTC|AACAACATTATCAACAATGCAAGAGATGGT	GAAAGTTGGATAATGATGCACTCAACAACA|TTATCAACAATGCAAGAGATGGTTGTGTTC
NC_045512.2_pilon	15468	15492	Deletion	1	+	4939	4851	GTCATGTGTGGCGGTTCACTATATGTTAAA|CCAGGTGGAACCTCATCAGGAGATGCCACA	TGTTAAACCAGGTGGAACCTCATCAGGAGA|TGCCACAACTGCTTATGCTAATAGTGTTTT
NC_045512.2_pilon	18380	18405	Deletion	1	+	3844	4193	TTTACCTTTACAGCTAGGTTTTTCTACAGG|TGTTAACCTAGTTGCTGTACCTACAGGTTA	TACAGGTGTTAACCTAGTTGCTGTACCTAC|AGGTTATGTTGATACACCTAATAATACAGA
NC_045512.2_pilon	28922	28934	Deletion	1	+	2096	2218	CTGCTAGAATGGCTGGCAATGGCGGTGATG|CTGCTCTTGCTTTGCTGCTGCTTGACAGAT	GCTGGCAATGGCGGTGATGCTGCTCTTGCT|TTGCTGCTGCTTGACAGATTGAACCAGCTT
NC_045512.2_pilon	28980	29015	Deletion	1	+	2594	3478	ATTGAACCAGCTTGAGAGCAAAATGTCTGG|TAAAGGCCAACAACAACAAGGCCAAACTGT	GGCCAACAACAACAAGGCCAAACTGTCACT|AAGAAATCTGCTGCTGAGGCTTCTAAGAAG
NC_045512.2_pilon	23620	23663	Deletion	1	+	4987	7697	CAGACTAATTCTCCTCGGCGGGCACGTAGT|GTAGCTAGTCAATCCATCATTGCCTACACT	TCCATCATTGCCTACACTATGTCACTTGGT|GCAGAAAATTCAGTTGCTTACTCTAATAAC
NC_045512.2_pilon	23648	23693	Deletion	1	+	6495	9721	GTGTAGCTAGTCAATCCATCATTGCCTACA|CTATGTCACTTGGTGCAGAAAATTCAGTTG	GCAGAAAATTCAGTTGCTTACTCTAATAAC|TCTATTGCCATACCCACAAATTTTACTATT
NC_045512.2_pilon	7100	7145	Deletion	1	+	2921	4051	GCTATTTGAACTCTACTAATGTCACTATTG|CAACCTACTGTACTGGTTCTATACCTTGTA	GGTTCTATACCTTGTAGTGTTTGTCTTAGT|GGTTTAGATTCTTTAGACACCTATCCTTCT
NC_045512.2_pilon	15454	15501	Deletion	1	+	4924	4599	TATTGAGTGAAATGGTCATGTGTGGCGGTT|CACTATATGTTAAACCAGGTGGAACCTCAT	AGGTGGAACCTCATCAGGAGATGCCACAAC|TGCTTATGCTAATAGTGTTTTTAACATTTG
NC_045512.2_pilon	24921	24968	Deletion	1	+	2402	1638	TGAACCACAAATCATTACTACAGACAACAC|ATTTGTGTCTGGTAACTGTGATGTTGTAAT	TGTGATGTTGTAATAGGAATTGTCAACAAC|ACAGTTTATGATCCTTTGCAACCTGAATTA
NC_045512.2_pilon	15468	15515	Deletion	1	+	4939	4129	GTCATGTGTGGCGGTTCACTATATGTTAAA|CCAGGTGGAACCTCATCAGGAGATGCCACA	CAGGAGATGCCACAACTGCTTATGCTAATA|GTGTTTTTAACATTTGTCAAGCTGTCACGG
NC_045512.2_pilon	25530	25574	Deletion	1	+	3504	3269	ATACAAGCCTCACTCCCTTTCGGATGGCTT|ATTGTTGGCGTTGCACTTCTTGCTGTTTTT	CACTTCTTGCTGTTTTTCATAGCGCTTCCA|AAATCATAACCCTCAAAAAGAGATGGCAAC
NC_045512.2_pilon	23737	23779	Deletion	1	+	10597	9617	ACAAATTTTACTATTAGTGTTACCACAGAA|ATTCTACCAGTGTCTATGACCAAGACATCA	GTCTATGACCAAGACATCAGTAGATTGTAC|AATGTACATTTGTGGTGATTCAACTGAATG
NC_045512.2_pilon	2250	2275	Deletion	1	+	7713	7667	CTCAACCTGTGCTTGTGAAATTGTCGGTGG|ACAAATTGTCACCTGTGCAAAGGAAATTAA	CGGTGGACAAATTGTCACCTGTGCAAAGGA|AATTAAGGAGAGTGTTCAGACATTCTTTAA
NC_045512.2_pilon	2350	2354	Deletion	1	+	6498	6386	TTGGCTTTGTGTGCTGACTCTATCATTATT|GGTGGAGCTAAACTTAAAGCCTTGAATTTA	GCTTTGTGTGCTGACTCTATCATTATTGGT|GGAGCTAAACTTAAAGCCTTGAATTTAGGT
NC_045512.2_pilon	15473	15514	Deletion	1	+	4888	4093	GTGTGGCGGTTCACTATATGTTAAACCAGG|TGGAACCTCATCAGGAGATGCCACAACTGC	TCAGGAGATGCCACAACTGCTTATGCTAAT|AGTGTTTTTAACATTTGTCAAGCTGTCACG
NC_045512.2_pilon	17980	18019	Deletion	1	+	6334	7260	TACTTTGCATAATGTCTGATAGAGACCTTT|ATGACAAGTTGCAATTTACAAGTCTTGAAA	TTGCAATTTACAAGTCTTGAAATTCCACGT|AGGAATGTGGCAACTTTACAAGCTGAAAAT
NC_045512.2_pilon	7213	7253	Deletion	1	+	3917	5277	ATACAAATTACCATTTCATCTTTTAAATGG|GATTTAACTGCTTTTGGCTTAGTTGCAGAG	GCTTTTGGCTTAGTTGCAGAGTGGTTTTTG|GCATATATTCTTTTCACTAGGTTTTTCTAT
NC_045512.2_pilon	28999	29045	Deletion	1	+	3174	5038	AAAATGTCTGGTAAAGGCCAACAACAACAA|GGCCAAACTGTCACTAAGAAATCTGCTGCT	AAGAAATCTGCTGCTGAGGCTTCTAAGAAG|CCTCGGCAAAAACGTACTGCCACTAAAGCA
NC_045512.2_pilon	15509	15557	Deletion	1	+	4178	2469	CTCATCAGGAGATGCCACAACTGCTTATGC|TAATAGTGTTTTTAACATTTGTCAAGCTGT	TTTGTCAAGCTGTCACGGCCAATGTTAATG|CACTTTTATCTACTGATGGTAACAAAATTG
NC_045512.2_pilon	15456	15504	Deletion	1	+	4940	4725	TTGAGTGAAATGGTCATGTGTGGCGGTTCA|CTATATGTTAAACCAGGTGGAACCTCATCA	TGGAACCTCATCAGGAGATGCCACAACTGC|TTATGCTAATAGTGTTTTTAACATTTGTCA
NC_045512.2_pilon	15465	15512	Deletion	1	+	4981	4115	ATGGTCATGTGTGGCGGTTCACTATATGTT|AAACCAGGTGGAACCTCATCAGGAGATGCC	CATCAGGAGATGCCACAACTGCTTATGCTA|ATAGTGTTTTTAACATTTGTCAAGCTGTCA
NC_045512.2_pilon	28930	28977	Deletion	1	+	2165	2535	ATGGCTGGCAATGGCGGTGATGCTGCTCTT|GCTTTGCTGCTGCTTGACAGATTGAACCAG	ACAGATTGAACCAGCTTGAGAGCAAAATGT|CTGGTAAAGGCCAACAACAACAAGGCCAAA
NC_045512.2_pilon	15435	15478	Deletion	1	+	4599	4883	GCTAATGAGTGTGCTCAAGTATTGAGTGAA|ATGGTCATGTGTGGCGGTTCACTATATGTT	GGCGGTTCACTATATGTTAAACCAGGTGGA|ACCTCATCAGGAGATGCCACAACTGCTTAT
NC_045512.2_pilon	10961	10976	Deletion	1	+	6743	6774	CTTTTGATGTTGTTAGACAATGCTCAGGTG|TTACTTTCCAAAGTGCAGTGAAAAGAACAA	AGACAATGCTCAGGTGTTACTTTCCAAAGT|GCAGTGAAAAGAACAATCAAGGGTACACAC
NC_045512.2_pilon	11053	11057	Deletion	1	+	8918	8915	ATTTTGACTTCACTTTTAGTTTTAGTCCAG|AGTACTCAATGGTCTTTGTTCTTTTTTTTG	TTGACTTCACTTTTAGTTTTAGTCCAGAGT|ACTCAATGGTCTTTGTTCTTTTTTTTGTAT
NC_045512.2_pilon	19066	19070	Deletion	1	+	5647	5696	GTAACCCTAAAGCTATTAAGTGTGTACCTC|AAGCTGATGTAGAATGGAAGTTCTATGATG	ACCCTAAAGCTATTAAGTGTGTACCTCAAG|CTGATGTAGAATGGAAGTTCTATGATGCAC
NC_045512.2_pilon	28956	28986	Deletion	1	+	2490	2732	TCTTGCTTTGCTGCTGCTTGACAGATTGAA|CCAGCTTGAGAGCAAAATGTCTGGTAAAGG	ACCAGCTTGAGAGCAAAATGTCTGGTAAAG|GCCAACAACAACAAGGCCAAACTGTCACTA
NC_045512.2_pilon	28937	28962	Deletion	1	+	2251	2479	GCAATGGCGGTGATGCTGCTCTTGCTTTGC|TGCTGCTTGACAGATTGAACCAGCTTGAGA	CTTTGCTGCTGCTTGACAGATTGAACCAGC|TTGAGAGCAAAATGTCTGGTAAAGGCCAAC
NC_045512.2_pilon	27573	27620	Deletion	1	+	3101	3410	GATAACAAATTTGCACTGACTTGCTTTAGC|ACTCAATTTGCTTTTGCTTGTCCTGACGGC	CTTGTCCTGACGGCGTAAAACACGTCTATC|AGTTACGTGCCAGATCAGTTTCACCTAAAC
NC_045512.2_pilon	15245	15294	Deletion	1	+	4979	6471	CAAATTCTATGGTGGTTGGCACAACATGTT|AAAAACTGTTTATAGTGATGTAGAAAACCC	TGTAGAAAACCCTCACCTTATGGGTTGGGA|TTATCCTAAATGTGATAGAGCCATGCCTAA
NC_045512.2_pilon	11082	11131	Deletion	1	+	3224	4325	GAGTACTCAATGGTCTTTGTTCTTTTTTTT|GTATGAAAATGCCTTTTTACCTTTTGCTAT	ACCTTTTGCTATGGGTATTATTGCTATGTC|TGCTTTTGCAATGATGTTTGTCAAACATAA
NC_045512.2_pilon	20913	20962	Deletion	1	+	3546	4263	AAAGGAGTTGCACCAGGTACAGCTGTTTTA|AGACAGTGGTTGCCTACGGGTACGCTGCTT	GGTACGCTGCTTGTCGATTCAGATCTTAAT|GACTTTGTCTCTGATGCAGATTCAACTTTG
NC_045512.2_pilon	15507	15556	Deletion	1	+	4762	2466	ACCTCATCAGGAGATGCCACAACTGCTTAT|GCTAATAGTGTTTTTAACATTTGTCAAGCT	ATTTGTCAAGCTGTCACGGCCAATGTTAAT|GCACTTTTATCTACTGATGGTAACAAAATT
NC_045512.2_pilon	15470	15519	Deletion	1	+	4936	4187	CATGTGTGGCGGTTCACTATATGTTAAACC|AGGTGGAACCTCATCAGGAGATGCCACAAC	AGATGCCACAACTGCTTATGCTAATAGTGT|TTTTAACATTTGTCAAGCTGTCACGGCCAA
NC_045512.2_pilon	15471	15519	Deletion	1	+	4920	4187	ATGTGTGGCGGTTCACTATATGTTAAACCA|GGTGGAACCTCATCAGGAGATGCCACAACT	AGATGCCACAACTGCTTATGCTAATAGTGT|TTTTAACATTTGTCAAGCTGTCACGGCCAA
NC_045512.2_pilon	15491	15534	Deletion	1	+	4903	4078	TGTTAAACCAGGTGGAACCTCATCAGGAGA|TGCCACAACTGCTTATGCTAATAGTGTTTT	TTATGCTAATAGTGTTTTTAACATTTGTCA|AGCTGTCACGGCCAATGTTAATGCACTTTT
NC_045512.2_pilon	28539	28549	Deletion	1	+	2994	3545	TCCAGATGACCAAATTGGCTACTACCGAAG|AGCTACCAGACGAATTCGTGGTGGTGACGG	CCAAATTGGCTACTACCGAAGAGCTACCAG|ACGAATTCGTGGTGGTGACGGTAAAATGAA
NC_045512.2_pilon	28586	28593	Deletion	1	+	5193	5277	GTGGTGGTGACGGTAAAATGAAAGATCTCA|GTCCAAGATGGTATTTCTACTACCTAGGAA	GTGACGGTAAAATGAAAGATCTCAGTCCAA|GATGGTATTTCTACTACCTAGGAACTGGGC
NC_045512.2_pilon	28627	28633	Deletion	1	+	5513	5554	TATTTCTACTACCTAGGAACTGGGCCAGAA|GCTGGACTTCCCTATGGTGCTAACAAAGAC	CTACTACCTAGGAACTGGGCCAGAAGCTGG|ACTTCCCTATGGTGCTAACAAAGACGGCAT
NC_045512.2_pilon	13063	13101	Deletion	1	+	6203	2307	GCAACAGAAGTGCCTGCCAATTCAACTGTA|TTATCTTTCTGTGCTTTTGCTGTAGATGCT	TCTGTGCTTTTGCTGTAGATGCTGCTAAAG|CTTACAAAGATTATCTAGCTAGTGGGGGAC
NC_045512.2_pilon	26836	26865	Deletion	1	+	5916	5556	CTTCATTGCTTCTTTCAGACTGTTTGCGCG|TACGCGTTCCATGTGGTCATTCAATCCAGA	CGTACGCGTTCCATGTGGTCATTCAATCCA|GAAACTAACATTCTTCTCAACGTGCCACTC
NC_045512.2_pilon	29011	29042	Deletion	1	+	3387	4937	AAAGGCCAACAACAACAAGGCCAAACTGTC|ACTAAGAAATCTGCTGCTGAGGCTTCTAAG	ACTAAGAAATCTGCTGCTGAGGCTTCTAAG|AAGCCTCGGCAAAAACGTACTGCCACTAAA
NC_045512.2_pilon	15478	15511	Deletion	1	+	4883	4125	GCGGTTCACTATATGTTAAACCAGGTGGAA|CCTCATCAGGAGATGCCACAACTGCTTATG	TCATCAGGAGATGCCACAACTGCTTATGCT|AATAGTGTTTTTAACATTTGTCAAGCTGTC
NC_045512.2_pilon	15483	15533	Deletion	1	+	4874	4113	TCACTATATGTTAAACCAGGTGGAACCTCA|TCAGGAGATGCCACAACTGCTTATGCTAAT	CTTATGCTAATAGTGTTTTTAACATTTGTC|AAGCTGTCACGGCCAATGTTAATGCACTTT
NC_045512.2_pilon	6980	5471	Duplication	1	+	1724	4702	TTATAATTTGGTTTTTACTATTAAGTGTTT|GCCTAGGTTCTTTAATCTACTCAACCGCTG	GGTGATGTTAGAGAAACAATGAGTTACTTG|TTTCAACATGCCAATTTAGATTCTTGCAAA
NC_045512.2_pilon	15481	15531	Deletion	1	+	4833	4185	GTTCACTATATGTTAAACCAGGTGGAACCT|CATCAGGAGATGCCACAACTGCTTATGCTA	TGCTTATGCTAATAGTGTTTTTAACATTTG|TCAAGCTGTCACGGCCAATGTTAATGCACT
NC_045512.2_pilon	15460	15510	Deletion	1	+	4909	4140	GTGAAATGGTCATGTGTGGCGGTTCACTAT|ATGTTAAACCAGGTGGAACCTCATCAGGAG	CTCATCAGGAGATGCCACAACTGCTTATGC|TAATAGTGTTTTTAACATTTGTCAAGCTGT
NC_045512.2_pilon	15462	15512	Deletion	1	+	4982	4115	GAAATGGTCATGTGTGGCGGTTCACTATAT|GTTAAACCAGGTGGAACCTCATCAGGAGAT	CATCAGGAGATGCCACAACTGCTTATGCTA|ATAGTGTTTTTAACATTTGTCAAGCTGTCA
NC_045512.2_pilon	7994	8009	Deletion	1	+	2741	2931	AACCTATACTGTTACTAGATCAGGCATTAG|TGTCTGATGTTGGTGATAGTGCGGAAGTTG	CTAGATCAGGCATTAGTGTCTGATGTTGGT|GATAGTGCGGAAGTTGCAGTTAAAATGTTT
NC_045512.2_pilon	15538	15551	Deletion	1	+	4041	3838	CTAATAGTGTTTTTAACATTTGTCAAGCTG|TCACGGCCAATGTTAATGCACTTTTATCTA	TTAACATTTGTCAAGCTGTCACGGCCAATG|TTAATGCACTTTTATCTACTGATGGTAACA
NC_045512.2_pilon	14827	14842	Deletion	1	+	5323	5589	ATGACTACTATCGTTATAATCTACCAACAA|TGTGTGATATCAGACAACTACTATTTGTAG	TATAATCTACCAACAATGTGTGATATCAGA|CAACTACTATTTGTAGTTGAAGTTGTTGAT
NC_045512.2_pilon	2178	2229	Deletion	1	+	3987	7350	TGATTGGCTTGAAGAGAAGTTTAAGGAAGG|TGTAGAGTTTCTTAGAGACGGTTGGGAAAT	GTTGGGAAATTGTTAAATTTATCTCAACCT|GTGCTTGTGAAATTGTCGGTGGACAAATTG
NC_045512.2_pilon	15456	15507	Deletion	1	+	4940	4762	TTGAGTGAAATGGTCATGTGTGGCGGTTCA|CTATATGTTAAACCAGGTGGAACCTCATCA	AACCTCATCAGGAGATGCCACAACTGCTTA|TGCTAATAGTGTTTTTAACATTTGTCAAGC
NC_045512.2_pilon	28980	29030	Deletion	1	+	2594	4479	ATTGAACCAGCTTGAGAGCAAAATGTCTGG|TAAAGGCCAACAACAACAAGGCCAAACTGT	GGCCAAACTGTCACTAAGAAATCTGCTGCT|GAGGCTTCTAAGAAGCCTCGGCAAAAACGT
NC_045512.2_pilon	28988	29032	Deletion	1	+	2806	4680	AGCTTGAGAGCAAAATGTCTGGTAAAGGCC|AACAACAACAAGGCCAAACTGTCACTAAGA	CCAAACTGTCACTAAGAAATCTGCTGCTGA|GGCTTCTAAGAAGCCTCGGCAAAAACGTAC
NC_045512.2_pilon	11383	11415	Deletion	1	+	6150	8235	GCAAGAACTGTGTATGATGATGGTGCTAGG|AGAGTGTGGACACTTATGAATGTCTTGACA	GAGTGTGGACACTTATGAATGTCTTGACAC|TCGTTTATAAAGTTTATTATGGTAATGCTT
NC_045512.2_pilon	11444	11464	Deletion	1	+	8802	8352	TCGTTTATAAAGTTTATTATGGTAATGCTT|TAGATCAAGCCATTTCCATGTGGGCTCTTA	TGGTAATGCTTTAGATCAAGCCATTTCCAT|GTGGGCTCTTATAATCTCTGTTACTTCTAA
NC_045512.2_pilon	28984	29005	Deletion	1	+	2729	3268	AACCAGCTTGAGAGCAAAATGTCTGGTAAA|GGCCAACAACAACAAGGCCAAACTGTCACT	GTCTGGTAAAGGCCAACAACAACAAGGCCA|AACTGTCACTAAGAAATCTGCTGCTGAGGC
NC_045512.2_pilon	10467	10496	Deletion	1	+	7697	7288	TGCTATGAGGCCCAATTTCACTATTAAGGG|TTCATTCCTTAATGGTTCATGTGGTAGTGT	GGTTCATTCCTTAATGGTTCATGTGGTAGT|GTTGGTTTTAACATAGATTATGACTGTGTC
NC_045512.2_pilon	28923	28929	Deletion	1	+	2097	2104	TGCTAGAATGGCTGGCAATGGCGGTGATGC|TGCTCTTGCTTTGCTGCTGCTTGACAGATT	GAATGGCTGGCAATGGCGGTGATGCTGCTC|TTGCTTTGCTGCTGCTTGACAGATTGAACC
NC_045512.2_pilon	28984	29030	Deletion	1	+	2729	4479	AACCAGCTTGAGAGCAAAATGTCTGGTAAA|GGCCAACAACAACAAGGCCAAACTGTCACT	GGCCAAACTGTCACTAAGAAATCTGCTGCT|GAGGCTTCTAAGAAGCCTCGGCAAAAACGT
NC_045512.2_pilon	15571	15616	Deletion	1	+	2495	2354	CGGCCAATGTTAATGCACTTTTATCTACTG|ATGGTAACAAAATTGCCGATAAGTATGTCC	GCCGATAAGTATGTCCGCAATTTACAACAC|AGACTTTATGAGTGTCTCTATAGAAATAGA
NC_045512.2_pilon	11564	11614	Deletion	1	+	6129	5678	GTATTGTTTTTATGTGTGTTGAGTATTGCC|CTATTTTCTTCATAACTGGTAATACACTTC	TAATACACTTCAGTGTATAATGCTAGTTTA|TTGTTTCTTAGGCTATTTTTGTACTTGTTA
NC_045512.2_pilon	15539	15588	Deletion	1	+	4039	2443	TAATAGTGTTTTTAACATTTGTCAAGCTGT|CACGGCCAATGTTAATGCACTTTTATCTAC	ACTTTTATCTACTGATGGTAACAAAATTGC|CGATAAGTATGTCCGCAATTTACAACACAG
NC_045512.2_pilon	8260	8264	Deletion	1	+	5305	5257	AAATTGTCACATCAATCTGACATAGAAGTT|ACTGGCGATAGTTGTAATAACTATATGCTC	TTGTCACATCAATCTGACATAGAAGTTACT|GGCGATAGTTGTAATAACTATATGCTCACC
NC_045512.2_pilon	28958	28996	Deletion	1	+	2498	2958	TTGCTTTGCTGCTGCTTGACAGATTGAACC|AGCTTGAGAGCAAAATGTCTGGTAAAGGCC	GAGCAAAATGTCTGGTAAAGGCCAACAACA|ACAAGGCCAAACTGTCACTAAGAAATCTGC
NC_045512.2_pilon	21930	21954	Deletion	1	+	3849	4233	GACCCAGTCCCTACTTATTGTTAATAACGC|TACTAATGTTGTTATTAAAGTCTGTGAATT	ATAACGCTACTAATGTTGTTATTAAAGTCT|GTGAATTTCAATTTTGTAATGATCCATTTT
NC_045512.2_pilon	24216	24245	Deletion	1	+	3798	4967	TGCACTGTTAGCGGGTACAATCACTTCTGG|TTGGACCTTTGGTGCAGGTGCTGCATTACA	GGTTGGACCTTTGGTGCAGGTGCTGCATTA|CAAATACCATTTGCTATGCAAATGGCTTAT
NC_045512.2_pilon	24276	24300	Deletion	1	+	5230	5540	AATACCATTTGCTATGCAAATGGCTTATAG|GTTTAATGGTATTGGAGTTACACAGAATGT	CTTATAGGTTTAATGGTATTGGAGTTACAC|AGAATGTTCTCTATGAGAACCAAAAATTGA
NC_045512.2_pilon	28956	28976	Deletion	1	+	2490	2519	TCTTGCTTTGCTGCTGCTTGACAGATTGAA|CCAGCTTGAGAGCAAAATGTCTGGTAAAGG	GACAGATTGAACCAGCTTGAGAGCAAAATG|TCTGGTAAAGGCCAACAACAACAAGGCCAA
NC_045512.2_pilon	29029	29062	Deletion	1	+	4413	5195	GGCCAAACTGTCACTAAGAAATCTGCTGCT|GAGGCTTCTAAGAAGCCTCGGCAAAAACGT	GGCTTCTAAGAAGCCTCGGCAAAAACGTAC|TGCCACTAAAGCATACAATGTAACACAAGC
NC_045512.2_pilon	28928	28945	Deletion	1	+	2110	2411	GAATGGCTGGCAATGGCGGTGATGCTGCTC|TTGCTTTGCTGCTGCTTGACAGATTGAACC	CGGTGATGCTGCTCTTGCTTTGCTGCTGCT|TGACAGATTGAACCAGCTTGAGAGCAAAAT
NC_045512.2_pilon	15540	15588	Deletion	1	+	3981	2443	AATAGTGTTTTTAACATTTGTCAAGCTGTC|ACGGCCAATGTTAATGCACTTTTATCTACT	ACTTTTATCTACTGATGGTAACAAAATTGC|CGATAAGTATGTCCGCAATTTACAACACAG
NC_045512.2_pilon	15454	15507	Deletion	1	+	4924	4762	TATTGAGTGAAATGGTCATGTGTGGCGGTT|CACTATATGTTAAACCAGGTGGAACCTCAT	AACCTCATCAGGAGATGCCACAACTGCTTA|TGCTAATAGTGTTTTTAACATTTGTCAAGC
NC_045512.2_pilon	15473	15526	Deletion	1	+	4888	4169	GTGTGGCGGTTCACTATATGTTAAACCAGG|TGGAACCTCATCAGGAGATGCCACAACTGC	ACAACTGCTTATGCTAATAGTGTTTTTAAC|ATTTGTCAAGCTGTCACGGCCAATGTTAAT
NC_045512.2_pilon	15463	15516	Deletion	1	+	4965	4054	AAATGGTCATGTGTGGCGGTTCACTATATG|TTAAACCAGGTGGAACCTCATCAGGAGATG	AGGAGATGCCACAACTGCTTATGCTAATAG|TGTTTTTAACATTTGTCAAGCTGTCACGGC
NC_045512.2_pilon	15457	15478	Deletion	1	+	4942	4883	TGAGTGAAATGGTCATGTGTGGCGGTTCAC|TATATGTTAAACCAGGTGGAACCTCATCAG	GGCGGTTCACTATATGTTAAACCAGGTGGA|ACCTCATCAGGAGATGCCACAACTGCTTAT
NC_045512.2_pilon	15514	15531	Deletion	1	+	4093	4185	CAGGAGATGCCACAACTGCTTATGCTAATA|GTGTTTTTAACATTTGTCAAGCTGTCACGG	TGCTTATGCTAATAGTGTTTTTAACATTTG|TCAAGCTGTCACGGCCAATGTTAATGCACT
NC_045512.2_pilon	23621	23657	Deletion	1	+	5000	7175	AGACTAATTCTCCTCGGCGGGCACGTAGTG|TAGCTAGTCAATCCATCATTGCCTACACTA	AGTCAATCCATCATTGCCTACACTATGTCA|CTTGGTGCAGAAAATTCAGTTGCTTACTCT
NC_045512.2_pilon	23722	23740	Deletion	1	+	10730	10682	TCTATTGCCATACCCACAAATTTTACTATT|AGTGTTACCACAGAAATTCTACCAGTGTCT	AAATTTTACTATTAGTGTTACCACAGAAAT|TCTACCAGTGTCTATGACCAAGACATCAGT
NC_045512.2_pilon	3081	3111	Deletion	1	+	2916	4218	GGATGAAGAAGAAGGTGATTGTGAAGAAGA|AGAGTTTGAGCCATCAACTCAATATGAGTA	AAGAGTTTGAGCCATCAACTCAATATGAGT|ATGGTACTGAAGATGATTACCAAGGTAAAC
NC_045512.2_pilon	29028	29064	Deletion	1	+	4432	5386	AGGCCAAACTGTCACTAAGAAATCTGCTGC|TGAGGCTTCTAAGAAGCCTCGGCAAAAACG	CTTCTAAGAAGCCTCGGCAAAAACGTACTG|CCACTAAAGCATACAATGTAACACAAGCTT
NC_045512.2_pilon	15522	15548	Deletion	1	+	4168	3882	GCCACAACTGCTTATGCTAATAGTGTTTTT|AACATTTGTCAAGCTGTCACGGCCAATGTT	TTTTTAACATTTGTCAAGCTGTCACGGCCA|ATGTTAATGCACTTTTATCTACTGATGGTA
NC_045512.2_pilon	15282	15289	Deletion	1	+	6365	6352	GTTTATAGTGATGTAGAAAACCCTCACCTT|ATGGGTTGGGATTATCCTAAATGTGATAGA	AGTGATGTAGAAAACCCTCACCTTATGGGT|TGGGATTATCCTAAATGTGATAGAGCCATG
NC_045512.2_pilon	15340	15385	Deletion	1	+	5606	6481	GAGCCATGCCTAACATGCTTAGAATTATGG|CCTCACTTGTTCTTGCTCGCAAACATACAA	GCTCGCAAACATACAACGTGTTGTAGCTTG|TCACACCGTTTCTATAGATTAGCTAATGAG
NC_045512.2_pilon	15478	15532	Deletion	1	+	4883	4102	GCGGTTCACTATATGTTAAACCAGGTGGAA|CCTCATCAGGAGATGCCACAACTGCTTATG	GCTTATGCTAATAGTGTTTTTAACATTTGT|CAAGCTGTCACGGCCAATGTTAATGCACTT
NC_045512.2_pilon	10046	10100	Deletion	1	+	1036	1966	AACCACCACAAACCTCTATCACCTCAGCTG|TTTTGCAGAGTGGTTTTAGAAAAATGGCAT	ATGGCATTCCCATCTGGTAAAGTTGAGGGT|TGTATGGTACAAGTAACTTGTGGTACAACT
NC_045512.2_pilon	27993	28047	Deletion	1	+	1711	1866	CATGTACTCAACATCAACCATATGTAGTTG|ATGACCCGTGTCCTATTCACTTCTATTCTA	TATTCTAAATGGTATATTAGAGTAGGAGCT|AGAAAATCAGCACCTTTAATTGAATTGTGC
NC_045512.2_pilon	11455	11506	Deletion	1	+	8530	3746	GTTTATTATGGTAATGCTTTAGATCAAGCC|ATTTCCATGTGGGCTCTTATAATCTCTGTT	AATCTCTGTTACTTCTAACTACTCAGGTGT|AGTTACAACTGTCATGTTTTTGGCCAGAGG
NC_045512.2_pilon	29017	29040	Deletion	1	+	3698	4939	CAACAACAACAAGGCCAAACTGTCACTAAG|AAATCTGCTGCTGAGGCTTCTAAGAAGCCT	TCACTAAGAAATCTGCTGCTGAGGCTTCTA|AGAAGCCTCGGCAAAAACGTACTGCCACTA
NC_045512.2_pilon	28917	28952	Deletion	1	+	2110	2447	TTCTCCTGCTAGAATGGCTGGCAATGGCGG|TGATGCTGCTCTTGCTTTGCTGCTGCTTGA	GCTGCTCTTGCTTTGCTGCTGCTTGACAGA|TTGAACCAGCTTGAGAGCAAAATGTCTGGT
NC_045512.2_pilon	28984	29001	Deletion	1	+	2729	3162	AACCAGCTTGAGAGCAAAATGTCTGGTAAA|GGCCAACAACAACAAGGCCAAACTGTCACT	AAATGTCTGGTAAAGGCCAACAACAACAAG|GCCAAACTGTCACTAAGAAATCTGCTGCTG
NC_045512.2_pilon	19702	19737	Deletion	1	+	5830	6242	AACAGGGTGAAGTACCAGTTTCTATCATTA|ATAACACTGTTTACACAAAAGTTGATGGTG	CACTGTTTACACAAAAGTTGATGGTGTTGA|TGTAGAATTGTTTGAAAATAAAACAACATT
NC_045512.2_pilon	28945	28998	Deletion	1	+	2411	3053	GGTGATGCTGCTCTTGCTTTGCTGCTGCTT|GACAGATTGAACCAGCTTGAGAGCAAAATG	GCAAAATGTCTGGTAAAGGCCAACAACAAC|AAGGCCAAACTGTCACTAAGAAATCTGCTG
NC_045512.2_pilon	15499	15552	Deletion	1	+	4680	3844	CAGGTGGAACCTCATCAGGAGATGCCACAA|CTGCTTATGCTAATAGTGTTTTTAACATTT	TAACATTTGTCAAGCTGTCACGGCCAATGT|TAATGCACTTTTATCTACTGATGGTAACAA
NC_045512.2_pilon	15478	15533	Deletion	1	+	4883	4113	GCGGTTCACTATATGTTAAACCAGGTGGAA|CCTCATCAGGAGATGCCACAACTGCTTATG	CTTATGCTAATAGTGTTTTTAACATTTGTC|AAGCTGTCACGGCCAATGTTAATGCACTTT
NC_045512.2_pilon	3348	3355	Deletion	1	+	2303	2392	AGTTGTTCAGACTATTGAAGTGAATAGTTT|TAGTGGTTATTTAAAACTTACTGACAATGT	TCAGACTATTGAAGTGAATAGTTTTAGTGG|TTATTTAAAACTTACTGACAATGTATACAT
NC_045512.2_pilon	28935	28971	Deletion	1	+	2243	2544	TGGCAATGGCGGTGATGCTGCTCTTGCTTT|GCTGCTGCTTGACAGATTGAACCAGCTTGA	TGCTTGACAGATTGAACCAGCTTGAGAGCA|AAATGTCTGGTAAAGGCCAACAACAACAAG
NC_045512.2_pilon	29005	29016	Deletion	1	+	3268	3607	TCTGGTAAAGGCCAACAACAACAAGGCCAA|ACTGTCACTAAGAAATCTGCTGCTGAGGCT	GCCAACAACAACAAGGCCAAACTGTCACTA|AGAAATCTGCTGCTGAGGCTTCTAAGAAGC
NC_045512.2_pilon	10705	10737	Deletion	1	+	9025	9607	TTGTACGCTGCTGTTATAAATGGAGACAGG|TGGTTTCTCAATCGATTTACCACAACTCTT	GGTTTCTCAATCGATTTACCACAACTCTTA|ATGACTTTAACCTTGTGGCTATGAAGTACA
NC_045512.2_pilon	10769	10793	Deletion	1	+	8827	8113	ACTTTAACCTTGTGGCTATGAAGTACAATT|ATGAACCTCTAACACAAGACCATGTTGACA	TACAATTATGAACCTCTAACACAAGACCAT|GTTGACATACTAGGACCTCTTTCTGCTCAA
NC_045512.2_pilon	417	421	Deletion	1	+	2628	2722	GGCACGTCAACATCTTAAAGATGGCACTTG|TGGCTTAGTAGAAGTTGAAAAAGGCGTTTT	ACGTCAACATCTTAAAGATGGCACTTGTGG|CTTAGTAGAAGTTGAAAAAGGCGTTTTGCC
NC_045512.2_pilon	495	514	Deletion	1	+	2342	2185	CTATGTGTTCATCAAACGTTCGGATGCTCG|AACTGCACCTCATGGTCATGTTATGGTTGA	TTCGGATGCTCGAACTGCACCTCATGGTCA|TGTTATGGTTGAGCTGGTAGCAGAACTCGA
NC_045512.2_pilon	18833	18848	Deletion	1	+	2223	2477	CAACCATGATCTGTATTGTCAAGTCCATGG|TAATGCACATGTAGCTAGTTGTGATGCAAT	ATTGTCAAGTCCATGGTAATGCACATGTAG|CTAGTTGTGATGCAATCATGACTAGGTGTC
NC_045512.2_pilon	18886	18907	Deletion	1	+	4016	5147	ATGCAATCATGACTAGGTGTCTAGCTGTCC|ACGAGTGCTTTGTTAAGCGTGTTGACTGGA	CTAGCTGTCCACGAGTGCTTTGTTAAGCGT|GTTGACTGGACTATTGAATATCCTATAATT
NC_045512.2_pilon	15452	15480	Deletion	1	+	4907	4878	AGTATTGAGTGAAATGGTCATGTGTGGCGG|TTCACTATATGTTAAACCAGGTGGAACCTC	CGGTTCACTATATGTTAAACCAGGTGGAAC|CTCATCAGGAGATGCCACAACTGCTTATGC
NC_045512.2_pilon	15511	15540	Deletion	1	+	4125	3981	CATCAGGAGATGCCACAACTGCTTATGCTA|ATAGTGTTTTTAACATTTGTCAAGCTGTCA	TAATAGTGTTTTTAACATTTGTCAAGCTGT|CACGGCCAATGTTAATGCACTTTTATCTAC
NC_045512.2_pilon	15538	15569	Deletion	1	+	4041	2513	CTAATAGTGTTTTTAACATTTGTCAAGCTG|TCACGGCCAATGTTAATGCACTTTTATCTA	TCACGGCCAATGTTAATGCACTTTTATCTA|CTGATGGTAACAAAATTGCCGATAAGTATG
NC_045512.2_pilon	15458	15485	Deletion	1	+	4943	4888	GAGTGAAATGGTCATGTGTGGCGGTTCACT|ATATGTTAAACCAGGTGGAACCTCATCAGG	CACTATATGTTAAACCAGGTGGAACCTCAT|CAGGAGATGCCACAACTGCTTATGCTAATA
NC_045512.2_pilon	28935	28990	Deletion	1	+	2243	2788	TGGCAATGGCGGTGATGCTGCTCTTGCTTT|GCTGCTGCTTGACAGATTGAACCAGCTTGA	GCTTGAGAGCAAAATGTCTGGTAAAGGCCA|ACAACAACAAGGCCAAACTGTCACTAAGAA
NC_045512.2_pilon	10932	10986	Deletion	1	+	5335	7417	TAGTGCTTTATTAGAAGATGAATTTACACC|TTTTGATGTTGTTAGACAATGCTCAGGTGT	CAGGTGTTACTTTCCAAAGTGCAGTGAAAA|GAACAATCAAGGGTACACACCACTGGTTGT
NC_045512.2_pilon	16234	16291	Deletion	1	+	4252	2897	AGGCTATGTACACACCGCATACAGTCTTAC|AGGCTGTTGGGGCTTGTGTTCTTTGCAATT	AATTCACAGACTTCATTAAGATGTGGTGCT|TGCATACGTAGACCATTCTTATGTTGTAAA
NC_045512.2_pilon	28922	28979	Deletion	1	+	2096	2598	CTGCTAGAATGGCTGGCAATGGCGGTGATG|CTGCTCTTGCTTTGCTGCTGCTTGACAGAT	AGATTGAACCAGCTTGAGAGCAAAATGTCT|GGTAAAGGCCAACAACAACAAGGCCAAACT
NC_045512.2_pilon	28925	28982	Deletion	1	+	2082	2701	CTAGAATGGCTGGCAATGGCGGTGATGCTG|CTCTTGCTTTGCTGCTGCTTGACAGATTGA	TTGAACCAGCTTGAGAGCAAAATGTCTGGT|AAAGGCCAACAACAACAAGGCCAAACTGTC
NC_045512.2_pilon	15455	15512	Deletion	1	+	4960	4115	ATTGAGTGAAATGGTCATGTGTGGCGGTTC|ACTATATGTTAAACCAGGTGGAACCTCATC	CATCAGGAGATGCCACAACTGCTTATGCTA|ATAGTGTTTTTAACATTTGTCAAGCTGTCA
NC_045512.2_pilon	3041	3098	Deletion	1	+	4229	3851	TGGCTTCACATATGTATTGTTCTTTTTACC|CTCCAGATGAGGATGAAGAAGAAGGTGATT	GATTGTGAAGAAGAAGAGTTTGAGCCATCA|ACTCAATATGAGTATGGTACTGAAGATGAT
NC_045512.2_pilon	15258	15314	Deletion	1	+	5607	6699	GGTTGGCACAACATGTTAAAAACTGTTTAT|AGTGATGTAGAAAACCCTCACCTTATGGGT	TGGGTTGGGATTATCCTAAATGTGATAGAG|CCATGCCTAACATGCTTAGAATTATGGCCT
NC_045512.2_pilon	3975	4021	Deletion	1	+	5053	2822	AGATGATAAGAAAATCAAAGCTTGTGTTGA|AGAAGTTACAACAACTCTGGAAGAAACTAA	TCTGGAAGAAACTAAGTTCCTCACAGAAAA|CTTGTTACTTTATATTGACATTAATGGCAA
NC_045512.2_pilon	4059	4071	Deletion	1	+	3497	3603	TTATATTGACATTAATGGCAATCTTCATCC|AGATTCTGCCACTCTTGTTAGTGACATTGA	TTAATGGCAATCTTCATCCAGATTCTGCCA|CTCTTGTTAGTGACATTGACATCACTTTCT
NC_045512.2_pilon	10291	10305	Deletion	1	+	5642	6043	GCTGGTAATGTTCAACTCAGGGTTATTGGA|CATTCTATGCAAAATTGTGTACTTAAGCTT	AACTCAGGGTTATTGGACATTCTATGCAAA|ATTGTGTACTTAAGCTTAAGGTTGATACAG
NC_045512.2_pilon	16249	16291	Deletion	1	+	4149	2897	CGCATACAGTCTTACAGGCTGTTGGGGCTT|GTGTTCTTTGCAATTCACAGACTTCATTAA	AATTCACAGACTTCATTAAGATGTGGTGCT|TGCATACGTAGACCATTCTTATGTTGTAAA
NC_045512.2_pilon	19296	19320	Deletion	1	+	355	397	AACTTGCCTGGTTGTGATGGTGGCAGTTTG|TATGTAAATAAACATGCATTCCACACACCA	CAGTTTGTATGTAAATAAACATGCATTCCA|CACACCAGCTTTTGATAAAAGTGCTTTTGT
NC_045512.2_pilon	15460	15464	Deletion	1	+	4909	4972	GTGAAATGGTCATGTGTGGCGGTTCACTAT|ATGTTAAACCAGGTGGAACCTCATCAGGAG	AAATGGTCATGTGTGGCGGTTCACTATATG|TTAAACCAGGTGGAACCTCATCAGGAGATG
NC_045512.2_pilon	9545	9604	Deletion	1	+	4700	4521	TATTCCTTATGTCATTCACTGTACTCTGTT|TAACACCAGTTTACTCATTCTTACCTGGTG	TGTTTATTCTGTTATTTACTTGTACTTGAC|ATTTTATCTTACTAATGATGTTTCTTTTTT
NC_045512.2_pilon	7723	7781	Deletion	1	+	2842	3322	TTTAAAAGACCAATAAATCCTACTGACCAG|TCTTCTTACATCGTTGATAGTGTTACAGTG	GTGAAGAATGGTTCCATCCATCTTTACTTT|GATAAAGCTGGTCAAAAGACTTATGAAAGA
NC_045512.2_pilon	12944	12962	Deletion	1	+	7612	7985	CAGACACACCTAAAGGTCCTAAAGTGAAGT|ATTTATACTTTATTAAAGGATTAAACAACC	CCTAAAGTGAAGTATTTATACTTTATTAAA|GGATTAAACAACCTAAATAGAGGTATGGTA
NC_045512.2_pilon	3648	3703	Deletion	1	+	5220	5635	CGGCCCAAATGTTAACAAAGGTGAAGACAT|TCAACTTCTTAAGAGTGCTTATGAAAATTT	AAATTTTAATCAGCACGAAGTTCTACTTGC|ACCATTATTATCAGCTGGTATTTTTGGTGC
NC_045512.2_pilon	15480	15517	Deletion	1	+	4878	4108	GGTTCACTATATGTTAAACCAGGTGGAACC|TCATCAGGAGATGCCACAACTGCTTATGCT	GGAGATGCCACAACTGCTTATGCTAATAGT|GTTTTTAACATTTGTCAAGCTGTCACGGCC
NC_045512.2_pilon	28963	28980	Deletion	1	+	2515	2594	TTGCTGCTGCTTGACAGATTGAACCAGCTT|GAGAGCAAAATGTCTGGTAAAGGCCAACAA	GATTGAACCAGCTTGAGAGCAAAATGTCTG|GTAAAGGCCAACAACAACAAGGCCAAACTG
NC_045512.2_pilon	11038	11095	Deletion	1	+	8840	3914	TGGTTGTTACTCACAATTTTGACTTCACTT|TTAGTTTTAGTCCAGAGTACTCAATGGTCT	GTCTTTGTTCTTTTTTTTGTATGAAAATGC|CTTTTTACCTTTTGCTATGGGTATTATTGC
NC_045512.2_pilon	7091	7131	Deletion	1	+	2578	3742	ACAGAGAAGGCTATTTGAACTCTACTAATG|TCACTATTGCAACCTACTGTACTGGTTCTA	CAACCTACTGTACTGGTTCTATACCTTGTA|GTGTTTGTCTTAGTGGTTTAGATTCTTTAG
NC_045512.2_pilon	28932	28983	Deletion	1	+	2188	2728	GGCTGGCAATGGCGGTGATGCTGCTCTTGC|TTTGCTGCTGCTTGACAGATTGAACCAGCT	TGAACCAGCTTGAGAGCAAAATGTCTGGTA|AAGGCCAACAACAACAAGGCCAAACTGTCA
NC_045512.2_pilon	29020	29026	Deletion	1	+	3779	4257	CAACAACAAGGCCAAACTGTCACTAAGAAA|TCTGCTGCTGAGGCTTCTAAGAAGCCTCGG	ACAAGGCCAAACTGTCACTAAGAAATCTGC|TGCTGAGGCTTCTAAGAAGCCTCGGCAAAA
NC_045512.2_pilon	28955	29006	Deletion	1	+	2478	3267	CTCTTGCTTTGCTGCTGCTTGACAGATTGA|ACCAGCTTGAGAGCAAAATGTCTGGTAAAG	TCTGGTAAAGGCCAACAACAACAAGGCCAA|ACTGTCACTAAGAAATCTGCTGCTGAGGCT
NC_045512.2_pilon	29036	29045	Deletion	1	+	4788	5038	CTGTCACTAAGAAATCTGCTGCTGAGGCTT|CTAAGAAGCCTCGGCAAAAACGTACTGCCA	AAGAAATCTGCTGCTGAGGCTTCTAAGAAG|CCTCGGCAAAAACGTACTGCCACTAAAGCA
NC_045512.2_pilon	11018	11038	Deletion	1	+	8238	8840	CAATCAAGGGTACACACCACTGGTTGTTAC|TCACAATTTTGACTTCACTTTTAGTTTTAG	CTGGTTGTTACTCACAATTTTGACTTCACT|TTTAGTTTTAGTCCAGAGTACTCAATGGTC
NC_045512.2_pilon	11519	11550	Deletion	1	+	3918	5742	CTAACTACTCAGGTGTAGTTACAACTGTCA|TGTTTTTGGCCAGAGGTATTGTTTTTATGT	TGTTTTTGGCCAGAGGTATTGTTTTTATGT|GTGTTGAGTATTGCCCTATTTTCTTCATAA
NC_045512.2_pilon	11625	11650	Deletion	1	+	5680	1290	GTGTATAATGCTAGTTTATTGTTTCTTAGG|CTATTTTTGTACTTGTTACTTTGGCCTCTT	CTTAGGCTATTTTTGTACTTGTTACTTTGG|CCTCTTTTGTTTACTCAACCGCTACTTTAG
NC_045512.2_pilon	332	364	Deletion	1	+	1989	1981	ACGTCCAACTCAGTTTGCCTGTTTTACAGG|TTCGCGACGTGCTCGTACGTGGCTTTGGAG	TCGCGACGTGCTCGTACGTGGCTTTGGAGA|CTCCGTGGAGGAGGTCTTATCAGAGGCACG
NC_045512.2_pilon	27574	27600	Deletion	1	+	3065	2908	ATAACAAATTTGCACTGACTTGCTTTAGCA|CTCAATTTGCTTTTGCTTGTCCTGACGGCG	TAGCACTCAATTTGCTTTTGCTTGTCCTGA|CGGCGTAAAACACGTCTATCAGTTACGTGC
NC_045512.2_pilon	27632	27666	Deletion	1	+	3595	4736	CGTAAAACACGTCTATCAGTTACGTGCCAG|ATCAGTTTCACCTAAACTGTTCATCAGACA	AGTTTCACCTAAACTGTTCATCAGACAAGA|GGAAGTTCAAGAACTTTACTCTCCAATTTT
NC_045512.2_pilon	15504	15520	Deletion	1	+	4725	4182	GGAACCTCATCAGGAGATGCCACAACTGCT|TATGCTAATAGTGTTTTTAACATTTGTCAA	GATGCCACAACTGCTTATGCTAATAGTGTT|TTTAACATTTGTCAAGCTGTCACGGCCAAT
NC_045512.2_pilon	15554	15596	Deletion	1	+	2428	2464	CATTTGTCAAGCTGTCACGGCCAATGTTAA|TGCACTTTTATCTACTGATGGTAACAAAAT	CTACTGATGGTAACAAAATTGCCGATAAGT|ATGTCCGCAATTTACAACACAGACTTTATG
NC_045512.2_pilon	15484	15544	Deletion	1	+	4890	3961	CACTATATGTTAAACCAGGTGGAACCTCAT|CAGGAGATGCCACAACTGCTTATGCTAATA	AGTGTTTTTAACATTTGTCAAGCTGTCACG|GCCAATGTTAATGCACTTTTATCTACTGAT
NC_045512.2_pilon	1375	1435	Deletion	1	+	3288	2669	CCCCAAAATGCTGTTGTTAAAATTTATTGT|CCAGCATGTCACAATTCAGAAGTAGGACCT	TGAGCATAGTCTTGCCGAATACCATAATGA|ATCTGGCTTGAAAACCATTCTTCGTAAGGG
NC_045512.2_pilon	15452	15512	Deletion	1	+	4907	4115	AGTATTGAGTGAAATGGTCATGTGTGGCGG|TTCACTATATGTTAAACCAGGTGGAACCTC	CATCAGGAGATGCCACAACTGCTTATGCTA|ATAGTGTTTTTAACATTTGTCAAGCTGTCA
NC_045512.2_pilon	15507	15565	Deletion	1	+	4762	2492	ACCTCATCAGGAGATGCCACAACTGCTTAT|GCTAATAGTGTTTTTAACATTTGTCAAGCT	GCTGTCACGGCCAATGTTAATGCACTTTTA|TCTACTGATGGTAACAAAATTGCCGATAAG
NC_045512.2_pilon	8266	8288	Deletion	1	+	5273	5396	TCACATCAATCTGACATAGAAGTTACTGGC|GATAGTTGTAATAACTATATGCTCACCTAT	GTTACTGGCGATAGTTGTAATAACTATATG|CTCACCTATAACAAAGTTGAAAACATGACA
NC_045512.2_pilon	19858	19895	Deletion	1	+	6224	5707	AAATACTCAATAATTTGGGTGTGGACATTG|CTGCTAATACTGTGATCTGGGACTACAAAA	ATACTGTGATCTGGGACTACAAAAGAGATG|CTCCAGCACATATATCTACTATTGGTGTTT
NC_045512.2_pilon	20343	20363	Deletion	1	+	2560	2712	TTCGAACATATCGTTTATGGAGATTTTAGT|CATAGTCAGTTAGGTGGTTTACATCTACTG	GAGATTTTAGTCATAGTCAGTTAGGTGGTT|TACATCTACTGATTGGACTAGCTAAACGTT
NC_045512.2_pilon	20464	20478	Deletion	1	+	4151	4845	ACAGTACAGTTAAAAACTATTTCATAACAG|ATGCGCAAACAGGTTCATCTAAGTGTGTGT	AAACTATTTCATAACAGATGCGCAAACAGG|TTCATCTAAGTGTGTGTGTTCTGTTATTGA
NC_045512.2_pilon	17067	17084	Deletion	1	+	836	969	AATTATCAAAAGGTTGGTATGCAAAAGTAT|TCTACACTCCAGGGACCACCTGGTACTGGT	GTATGCAAAAGTATTCTACACTCCAGGGAC|CACCTGGTACTGGTAAGAGTCATTTTGCTA
NC_045512.2_pilon	15482	15517	Deletion	1	+	4849	4108	TTCACTATATGTTAAACCAGGTGGAACCTC|ATCAGGAGATGCCACAACTGCTTATGCTAA	GGAGATGCCACAACTGCTTATGCTAATAGT|GTTTTTAACATTTGTCAAGCTGTCACGGCC
NC_045512.2_pilon	12693	12719	Deletion	1	+	7944	6653	CAATTCTGCTGTCAAATTACAGAATAATGA|GCTTAGTCCTGTTGCACTACGACAGATGTC	AATGAGCTTAGTCCTGTTGCACTACGACAG|ATGTCTTGTGCTGCCGGTACTACACAAACT
NC_045512.2_pilon	12761	12796	Deletion	1	+	3253	3891	CCGGTACTACACAAACTGCTTGCACTGATG|ACAATGCGTTAGCTTACTACAACACAACAA	TGCGTTAGCTTACTACAACACAACAAAGGG|AGGTAGGTTTGTACTTGCACTGTTATCCGA
NC_045512.2_pilon	28975	28998	Deletion	1	+	2524	3053	GACAGATTGAACCAGCTTGAGAGCAAAATG|TCTGGTAAAGGCCAACAACAACAAGGCCAA	GCAAAATGTCTGGTAAAGGCCAACAACAAC|AAGGCCAAACTGTCACTAAGAAATCTGCTG
NC_045512.2_pilon	28930	28954	Deletion	1	+	2165	2465	ATGGCTGGCAATGGCGGTGATGCTGCTCTT|GCTTTGCTGCTGCTTGACAGATTGAACCAG	TGCTCTTGCTTTGCTGCTGCTTGACAGATT|GAACCAGCTTGAGAGCAAAATGTCTGGTAA
NC_045512.2_pilon	28991	29028	Deletion	1	+	2881	4432	TTGAGAGCAAAATGTCTGGTAAAGGCCAAC|AACAACAAGGCCAAACTGTCACTAAGAAAT	AAGGCCAAACTGTCACTAAGAAATCTGCTG|CTGAGGCTTCTAAGAAGCCTCGGCAAAAAC
NC_045512.2_pilon	14156	14167	Deletion	1	+	5570	5630	TGGAGTTCCTGTTGTAGATTCTTATTATTC|ATTGTTAATGCCTATATTAACCTTGACCAG	GTTGTAGATTCTTATTATTCATTGTTAATG|CCTATATTAACCTTGACCAGGGCTTTAACT
NC_045512.2_pilon	23636	23642	Deletion	1	+	5635	6082	GGCGGGCACGTAGTGTAGCTAGTCAATCCA|TCATTGCCTACACTATGTCACTTGGTGCAG	GCACGTAGTGTAGCTAGTCAATCCATCATT|GCCTACACTATGTCACTTGGTGCAGAAAAT
NC_045512.2_pilon	23673	23728	Deletion	1	+	8430	10534	CTACACTATGTCACTTGGTGCAGAAAATTC|AGTTGCTTACTCTAATAACTCTATTGCCAT	TGCCATACCCACAAATTTTACTATTAGTGT|TACCACAGAAATTCTACCAGTGTCTATGAC
NC_045512.2_pilon	23619	23680	Deletion	1	+	4904	8994	TCAGACTAATTCTCCTCGGCGGGCACGTAG|TGTAGCTAGTCAATCCATCATTGCCTACAC	TATGTCACTTGGTGCAGAAAATTCAGTTGC|TTACTCTAATAACTCTATTGCCATACCCAC
NC_045512.2_pilon	12417	12477	Deletion	1	+	1755	3840	TAATGATGCACTCAACAACATTATCAACAA|TGCAAGAGATGGTTGTGTTCCCTTGAACAT	TAATACCTCTTACAACAGCAGCCAAACTAA|TGGTTGTCATACCAGACTATAACACATATA
NC_045512.2_pilon	7239	7290	Deletion	1	+	4492	6039	ATGGGATTTAACTGCTTTTGGCTTAGTTGC|AGAGTGGTTTTTGGCATATATTCTTTTCAC	TTCTTTTCACTAGGTTTTTCTATGTACTTG|GATTGGCTGCAATCATGCAATTGTTTTTCA
NC_045512.2_pilon	15473	15519	Deletion	1	+	4888	4187	GTGTGGCGGTTCACTATATGTTAAACCAGG|TGGAACCTCATCAGGAGATGCCACAACTGC	AGATGCCACAACTGCTTATGCTAATAGTGT|TTTTAACATTTGTCAAGCTGTCACGGCCAA
NC_045512.2_pilon	22844	22873	Deletion	1	+	2815	3494	TTGCTGATTATAATTATAAATTACCAGATG|ATTTTACAGGCTGCGTTATAGCTTGGAATT	TGATTTTACAGGCTGCGTTATAGCTTGGAA|TTCTAACAATCTTGATTCTAAGGTTGGTGG
NC_045512.2_pilon	22930	22963	Deletion	1	+	4957	4951	GGTAATTATAATTACCTGTATAGATTGTTT|AGGAAGTCTAATCTCAAACCTTTTGAGAGA	GAAGTCTAATCTCAAACCTTTTGAGAGAGA|TATTTCAACTGAAATCTATCAGGCCGGTAG
NC_045512.2_pilon	8468	8492	Deletion	1	+	2859	3528	TACGAAAACAAATACGTAGTGCTGCTAAAA|AGAATAACTTACCTTTTAAGTTGACATGTG	GCTAAAAAGAATAACTTACCTTTTAAGTTG|ACATGTGCAACTACTAGACAAGTTGTTAAT
NC_045512.2_pilon	8652	8666	Deletion	1	+	5758	5724	TTTCTATTTAATAACACCTGTTCATGTCAT|GTCTAAACATACTGACTTTTCAAGTGAAAT	ACACCTGTTCATGTCATGTCTAAACATACT|GACTTTTCAAGTGAAATCATAGGATACAAG
NC_045512.2_pilon	2263	2270	Deletion	1	+	7761	7644	TGTGAAATTGTCGGTGGACAAATTGTCACC|TGTGCAAAGGAAATTAAGGAGAGTGTTCAG	ATTGTCGGTGGACAAATTGTCACCTGTGCA|AAGGAAATTAAGGAGAGTGTTCAGACATTC
NC_045512.2_pilon	12977	13039	Deletion	1	+	8242	6456	TATACTTTATTAAAGGATTAAACAACCTAA|ATAGAGGTATGGTACTTGGTAGTTTAGCTG	CACAGTACGTCTACAAGCTGGTAATGCAAC|AGAAGTGCCTGCCAATTCAACTGTATTATC
NC_045512.2_pilon	15455	15517	Deletion	1	+	4960	4108	ATTGAGTGAAATGGTCATGTGTGGCGGTTC|ACTATATGTTAAACCAGGTGGAACCTCATC	GGAGATGCCACAACTGCTTATGCTAATAGT|GTTTTTAACATTTGTCAAGCTGTCACGGCC
NC_045512.2_pilon	26019	26031	Deletion	1	+	2467	2570	TGTGTTGTATTACACAGTTACTTCACTTCA|GACTATTACCAGCTGTACTCAACTCAATTG	ACACAGTTACTTCACTTCAGACTATTACCA|GCTGTACTCAACTCAATTGAGTACAGACAC
NC_045512.2_pilon	26064	26113	Deletion	1	+	3465	4993	TACTCAACTCAATTGAGTACAGACACTGGT|GTTGAACATGTTACCTTCTTCATCTACAAT	TTCATCTACAATAAAATTGTTGATGAGCCT|GAAGAACATGTCCAAATTCACACAATCGAC
NC_045512.2_pilon	16215	16242	Deletion	1	+	4100	4190	TGGGAACCTGAGTTTTATGAGGCTATGTAC|ACACCGCATACAGTCTTACAGGCTGTTGGG	GTACACACCGCATACAGTCTTACAGGCTGT|TGGGGCTTGTGTTCTTTGCAATTCACAGAC
NC_045512.2_pilon	10473	10527	Deletion	1	+	7512	2751	GAGGCCCAATTTCACTATTAAGGGTTCATT|CCTTAATGGTTCATGTGGTAGTGTTGGTTT	TTGGTTTTAACATAGATTATGACTGTGTCT|CTTTTTGTTACATGCACCATATGGAATTAC
NC_045512.2_pilon	19126	19133	Deletion	1	+	2345	2372	CACAGCCTTGTAGTGACAAAGCTTATAAAA|TAGAAGAATTATTCTATTCTTATGCCACAC	CTTGTAGTGACAAAGCTTATAAAATAGAAG|AATTATTCTATTCTTATGCCACACATTCTG
NC_045512.2_pilon	15482	15524	Deletion	1	+	4849	4212	TTCACTATATGTTAAACCAGGTGGAACCTC|ATCAGGAGATGCCACAACTGCTTATGCTAA	CCACAACTGCTTATGCTAATAGTGTTTTTA|ACATTTGTCAAGCTGTCACGGCCAATGTTA
NC_045512.2_pilon	12526	12556	Deletion	1	+	5161	6081	AACACATATAAAAATACGTGTGATGGTACA|ACATTTACTTATGCATCAGCATTGTGGGAA	AACATTTACTTATGCATCAGCATTGTGGGA|AATCCAACAGGTTGTAGATGCAGATAGTAA
NC_045512.2_pilon	12621	12633	Deletion	1	+	8261	7999	TCAACTTAGTGAAATTAGTATGGACAATTC|ACCTAATTTAGCATGGCCTCTTATTGTAAC	AAATTAGTATGGACAATTCACCTAATTTAG|CATGGCCTCTTATTGTAACAGCTTTAAGGG
NC_045512.2_pilon	15563	15596	Deletion	1	+	2500	2464	AGCTGTCACGGCCAATGTTAATGCACTTTT|ATCTACTGATGGTAACAAAATTGCCGATAA	CTACTGATGGTAACAAAATTGCCGATAAGT|ATGTCCGCAATTTACAACACAGACTTTATG
NC_045512.2_pilon	15493	15504	Deletion	1	+	4856	4725	TTAAACCAGGTGGAACCTCATCAGGAGATG|CCACAACTGCTTATGCTAATAGTGTTTTTA	TGGAACCTCATCAGGAGATGCCACAACTGC|TTATGCTAATAGTGTTTTTAACATTTGTCA
NC_045512.2_pilon	28991	29012	Deletion	1	+	2881	3416	TTGAGAGCAAAATGTCTGGTAAAGGCCAAC|AACAACAAGGCCAAACTGTCACTAAGAAAT	AAAGGCCAACAACAACAAGGCCAAACTGTC|ACTAAGAAATCTGCTGCTGAGGCTTCTAAG
NC_045512.2_pilon	29040	29053	Deletion	1	+	4939	5215	CACTAAGAAATCTGCTGCTGAGGCTTCTAA|GAAGCCTCGGCAAAAACGTACTGCCACTAA	TGCTGCTGAGGCTTCTAAGAAGCCTCGGCA|AAAACGTACTGCCACTAAAGCATACAATGT
NC_045512.2_pilon	15470	15509	Deletion	1	+	4936	4178	CATGTGTGGCGGTTCACTATATGTTAAACC|AGGTGGAACCTCATCAGGAGATGCCACAAC	CCTCATCAGGAGATGCCACAACTGCTTATG|CTAATAGTGTTTTTAACATTTGTCAAGCTG
NC_045512.2_pilon	28945	28977	Deletion	1	+	2411	2535	GGTGATGCTGCTCTTGCTTTGCTGCTGCTT|GACAGATTGAACCAGCTTGAGAGCAAAATG	ACAGATTGAACCAGCTTGAGAGCAAAATGT|CTGGTAAAGGCCAACAACAACAAGGCCAAA
NC_045512.2_pilon	28921	28943	Deletion	1	+	2099	2377	CCTGCTAGAATGGCTGGCAATGGCGGTGAT|GCTGCTCTTGCTTTGCTGCTGCTTGACAGA	GGCGGTGATGCTGCTCTTGCTTTGCTGCTG|CTTGACAGATTGAACCAGCTTGAGAGCAAA
NC_045512.2_pilon	28937	29001	Deletion	1	+	2251	3162	GCAATGGCGGTGATGCTGCTCTTGCTTTGC|TGCTGCTTGACAGATTGAACCAGCTTGAGA	AAATGTCTGGTAAAGGCCAACAACAACAAG|GCCAAACTGTCACTAAGAAATCTGCTGCTG
NC_045512.2_pilon	26030	26094	Deletion	1	+	2572	4576	ACACAGTTACTTCACTTCAGACTATTACCA|GCTGTACTCAACTCAATTGAGTACAGACAC	TGTTGAACATGTTACCTTCTTCATCTACAA|TAAAATTGTTGATGAGCCTGAAGAACATGT
NC_045512.2_pilon	15462	15526	Deletion	1	+	4982	4169	GAAATGGTCATGTGTGGCGGTTCACTATAT|GTTAAACCAGGTGGAACCTCATCAGGAGAT	ACAACTGCTTATGCTAATAGTGTTTTTAAC|ATTTGTCAAGCTGTCACGGCCAATGTTAAT
NC_045512.2_pilon	24939	24980	Deletion	1	+	1270	1686	TACAGACAACACATTTGTGTCTGGTAACTG|TGATGTTGTAATAGGAATTGTCAACAACAC	ATAGGAATTGTCAACAACACAGTTTATGAT|CCTTTGCAACCTGAATTAGACTCATTCAAG
NC_045512.2_pilon	29010	29048	Deletion	1	+	3272	5144	TAAAGGCCAACAACAACAAGGCCAAACTGT|CACTAAGAAATCTGCTGCTGAGGCTTCTAA	AAATCTGCTGCTGAGGCTTCTAAGAAGCCT|CGGCAAAAACGTACTGCCACTAAAGCATAC
NC_045512.2_pilon	28956	28966	Deletion	1	+	2490	2519	TCTTGCTTTGCTGCTGCTTGACAGATTGAA|CCAGCTTGAGAGCAAAATGTCTGGTAAAGG	GCTGCTGCTTGACAGATTGAACCAGCTTGA|GAGCAAAATGTCTGGTAAAGGCCAACAACA
NC_045512.2_pilon	28996	29023	Deletion	1	+	2958	4046	AGCAAAATGTCTGGTAAAGGCCAACAACAA|CAAGGCCAAACTGTCACTAAGAAATCTGCT	ACAACAAGGCCAAACTGTCACTAAGAAATC|TGCTGCTGAGGCTTCTAAGAAGCCTCGGCA
NC_045512.2_pilon	28925	28933	Deletion	1	+	2082	2196	CTAGAATGGCTGGCAATGGCGGTGATGCTG|CTCTTGCTTTGCTGCTGCTTGACAGATTGA	GGCTGGCAATGGCGGTGATGCTGCTCTTGC|TTTGCTGCTGCTTGACAGATTGAACCAGCT
NC_045512.2_pilon	20673	20738	Deletion	1	+	4053	4368	TACCCAAAATTACAATCTAGTCAAGCGTGG|CAACCGGGTGTTGCTATGCCTAATCTTTAC	TGCAAAGAATGCTATTAGAAAAGTGTGACC|TTCAAAATTATGGTGATAGTGCAACATTAC
NC_045512.2_pilon	28958	29025	Deletion	1	+	2498	4270	TTGCTTTGCTGCTGCTTGACAGATTGAACC|AGCTTGAGAGCAAAATGTCTGGTAAAGGCC	AACAAGGCCAAACTGTCACTAAGAAATCTG|CTGCTGAGGCTTCTAAGAAGCCTCGGCAAA
NC_045512.2_pilon	10539	10544	Deletion	1	+	2973	3255	AGATTATGACTGTGTCTCTTTTTGTTACAT|GCACCATATGGAATTACCAACTGGAGTTCA	TATGACTGTGTCTCTTTTTGTTACATGCAC|CATATGGAATTACCAACTGGAGTTCATGCT
NC_045512.2_pilon	15599	15624	Deletion	1	+	2426	2273	TGATGGTAACAAAATTGCCGATAAGTATGT|CCGCAATTTACAACACAGACTTTATGAGTG	GTATGTCCGCAATTTACAACACAGACTTTA|TGAGTGTCTCTATAGAAATAGAGATGTTGA
NC_045512.2_pilon	3550	3575	Deletion	1	+	7618	7600	GAATCTGATGATTACATAGCTACTAATGGA|CCACTTAAAGTGGGTGGTAGTTGTGTTTTA	AATGGACCACTTAAAGTGGGTGGTAGTTGT|GTTTTAAGCGGACACAATCTTGCTAAACAC
NC_045512.2_pilon	3607	3646	Deletion	1	+	4279	5190	TTAAGCGGACACAATCTTGCTAAACACTGT|CTTCATGTTGTCGGCCCAAATGTTAACAAA	TGTCGGCCCAAATGTTAACAAAGGTGAAGA|CATTCAACTTCTTAAGAGTGCTTATGAAAA
NC_045512.2_pilon	28961	29023	Deletion	1	+	2495	4046	CTTTGCTGCTGCTTGACAGATTGAACCAGC|TTGAGAGCAAAATGTCTGGTAAAGGCCAAC	ACAACAAGGCCAAACTGTCACTAAGAAATC|TGCTGCTGAGGCTTCTAAGAAGCCTCGGCA
NC_045512.2_pilon	25484	25520	Deletion	1	+	2925	3199	GGATGCTACTCCTTCAGATTTTGTTCGCGC|TACTGCAACGATACCGATACAAGCCTCACT	CAACGATACCGATACAAGCCTCACTCCCTT|TCGGATGGCTTATTGTTGGCGTTGCACTTC
NC_045512.2_pilon	25555	25584	Deletion	1	+	3441	3178	GGCTTATTGTTGGCGTTGCACTTCTTGCTG|TTTTTCATAGCGCTTCCAAAATCATAACCC	TGTTTTTCATAGCGCTTCCAAAATCATAAC|CCTCAAAAAGAGATGGCAACTAGCACTCTC
NC_045512.2_pilon	4187	4195	Deletion	1	+	4118	4114	CTGTGGTTATACCTACTAAAAAGGCTGGTG|GCACTACTGAAATGCTAGCGAAAGCTTTGA	TATACCTACTAAAAAGGCTGGTGGCACTAC|TGAAATGCTAGCGAAAGCTTTGAGAAAAGT
NC_045512.2_pilon	4229	4280	Deletion	1	+	4686	4600	TGCTAGCGAAAGCTTTGAGAAAAGTGCCAA|CAGACAATTATATAACCACTTACCCGGGTC	TACCCGGGTCAGGGTTTAAATGGTTACACT|GTAGAGGAGGCAAAGACAGTGCTTAAAAAG
NC_045512.2_pilon	15444	15493	Deletion	1	+	4817	4856	TGTGCTCAAGTATTGAGTGAAATGGTCATG|TGTGGCGGTTCACTATATGTTAAACCAGGT	GTTAAACCAGGTGGAACCTCATCAGGAGAT|GCCACAACTGCTTATGCTAATAGTGTTTTT
NC_045512.2_pilon	15530	15548	Deletion	1	+	4184	3882	TGCTTATGCTAATAGTGTTTTTAACATTTG|TCAAGCTGTCACGGCCAATGTTAATGCACT	TTTTTAACATTTGTCAAGCTGTCACGGCCA|ATGTTAATGCACTTTTATCTACTGATGGTA
NC_045512.2_pilon	15454	15487	Deletion	1	+	4924	4844	TATTGAGTGAAATGGTCATGTGTGGCGGTT|CACTATATGTTAAACCAGGTGGAACCTCAT	CTATATGTTAAACCAGGTGGAACCTCATCA|GGAGATGCCACAACTGCTTATGCTAATAGT
NC_045512.2_pilon	15517	15551	Deletion	1	+	4108	3838	GAGATGCCACAACTGCTTATGCTAATAGTG|TTTTTAACATTTGTCAAGCTGTCACGGCCA	TTAACATTTGTCAAGCTGTCACGGCCAATG|TTAATGCACTTTTATCTACTGATGGTAACA
NC_045512.2_pilon	4280	4319	Deletion	1	+	4600	5715	ACCCGGGTCAGGGTTTAAATGGTTACACTG|TAGAGGAGGCAAAGACAGTGCTTAAAAAGT	GCAAAGACAGTGCTTAAAAAGTGTAAAAGT|GCCTTTTACATTCTACCATCTATTATCTCT
NC_045512.2_pilon	15453	15520	Deletion	1	+	4880	4182	GTATTGAGTGAAATGGTCATGTGTGGCGGT|TCACTATATGTTAAACCAGGTGGAACCTCA	GATGCCACAACTGCTTATGCTAATAGTGTT|TTTAACATTTGTCAAGCTGTCACGGCCAAT
NC_045512.2_pilon	15452	15509	Deletion	1	+	4907	4178	AGTATTGAGTGAAATGGTCATGTGTGGCGG|TTCACTATATGTTAAACCAGGTGGAACCTC	CCTCATCAGGAGATGCCACAACTGCTTATG|CTAATAGTGTTTTTAACATTTGTCAAGCTG
NC_045512.2_pilon	15505	15537	Deletion	1	+	4731	4025	GAACCTCATCAGGAGATGCCACAACTGCTT|ATGCTAATAGTGTTTTTAACATTTGTCAAG	TGCTAATAGTGTTTTTAACATTTGTCAAGC|TGTCACGGCCAATGTTAATGCACTTTTATC
NC_045512.2_pilon	15579	15607	Deletion	1	+	2496	2462	GTTAATGCACTTTTATCTACTGATGGTAAC|AAAATTGCCGATAAGTATGTCCGCAATTTA	AACAAAATTGCCGATAAGTATGTCCGCAAT|TTACAACACAGACTTTATGAGTGTCTCTAT
NC_045512.2_pilon	4089	4148	Deletion	1	+	3884	3731	AGATTCTGCCACTCTTGTTAGTGACATTGA|CATCACTTTCTTAAAGAAAGATGCTCCATA	TATATAGTGGGTGATGTTGTTCAAGAGGGT|GTTTTAACTGCTGTGGTTATACCTACTAAA
NC_045512.2_pilon	4184	4193	Deletion	1	+	4075	4103	CTGCTGTGGTTATACCTACTAAAAAGGCTG|GTGGCACTACTGAAATGCTAGCGAAAGCTT	GTTATACCTACTAAAAAGGCTGGTGGCACT|ACTGAAATGCTAGCGAAAGCTTTGAGAAAA
NC_045512.2_pilon	15478	15517	Deletion	1	+	4883	4108	GCGGTTCACTATATGTTAAACCAGGTGGAA|CCTCATCAGGAGATGCCACAACTGCTTATG	GGAGATGCCACAACTGCTTATGCTAATAGT|GTTTTTAACATTTGTCAAGCTGTCACGGCC
NC_045512.2_pilon	18788	18814	Deletion	1	+	1282	1774	TATGATTGATGTTCAACAATGGGGTTTTAC|AGGTAACCTACAAAGCAACCATGATCTGTA	TTTACAGGTAACCTACAAAGCAACCATGAT|CTGTATTGTCAAGTCCATGGTAATGCACAT
NC_045512.2_pilon	18849	18891	Deletion	1	+	2478	4228	TGTCAAGTCCATGGTAATGCACATGTAGCT|AGTTGTGATGCAATCATGACTAGGTGTCTA	AATCATGACTAGGTGTCTAGCTGTCCACGA|GTGCTTTGTTAAGCGTGTTGACTGGACTAT
NC_045512.2_pilon	29013	29076	Deletion	1	+	3405	4829	AGGCCAACAACAACAAGGCCAAACTGTCAC|TAAGAAATCTGCTGCTGAGGCTTCTAAGAA	CTCGGCAAAAACGTACTGCCACTAAAGCAT|ACAATGTAACACAAGCTTTCGGCAGACGTG
NC_045512.2_pilon	15550	15614	Deletion	1	+	3840	2364	TTAACATTTGTCAAGCTGTCACGGCCAATG|TTAATGCACTTTTATCTACTGATGGTAACA	TTGCCGATAAGTATGTCCGCAATTTACAAC|ACAGACTTTATGAGTGTCTCTATAGAAATA
NC_045512.2_pilon	3930	3998	Deletion	1	+	4663	5213	GCCATTTATAACTGAAAGTAAACCTTCAGT|TGAACAGAGAAAACAAGATGATAAGAAAAT	TGTGTTGAAGAAGTTACAACAACTCTGGAA|GAAACTAAGTTCCTCACAGAAAACTTGTTA
NC_045512.2_pilon	15483	15551	Deletion	1	+	4874	3838	TCACTATATGTTAAACCAGGTGGAACCTCA|TCAGGAGATGCCACAACTGCTTATGCTAAT	TTAACATTTGTCAAGCTGTCACGGCCAATG|TTAATGCACTTTTATCTACTGATGGTAACA
NC_045512.2_pilon	1597	1642	Deletion	1	+	2512	3208	CATACAGGTGTTGTTGGAGAAGGTTCCGAA|GGTCTTAATGACAACCTTCTTGAAATACTC	CCTTCTTGAAATACTCCAAAAAGAGAAAGT|CAACATCAATATTGTTGGTGACTTTAAACT
NC_045512.2_pilon	28937	28986	Deletion	1	+	2251	2732	GCAATGGCGGTGATGCTGCTCTTGCTTTGC|TGCTGCTTGACAGATTGAACCAGCTTGAGA	ACCAGCTTGAGAGCAAAATGTCTGGTAAAG|GCCAACAACAACAAGGCCAAACTGTCACTA
NC_045512.2_pilon	29028	29040	Deletion	1	+	4432	4939	AGGCCAAACTGTCACTAAGAAATCTGCTGC|TGAGGCTTCTAAGAAGCCTCGGCAAAAACG	TCACTAAGAAATCTGCTGCTGAGGCTTCTA|AGAAGCCTCGGCAAAAACGTACTGCCACTA
NC_045512.2_pilon	5040	5082	Deletion	1	+	2890	3024	AGTTGTGGACATGTCAATGACATATGGACA|ACAGTTTGGTCCAACTTATTTGGATGGAGC	CAACTTATTTGGATGGAGCTGATGTTACTA|AAATAAAACCTCATAATTCACATGAAGGTA
NC_045512.2_pilon	11363	11407	Deletion	1	+	5276	7953	TGTTACTAATCCTTATGACAGCAAGAACTG|TGTATGATGATGGTGCTAGGAGAGTGTGGA	TGCTAGGAGAGTGTGGACACTTATGAATGT|CTTGACACTCGTTTATAAAGTTTATTATGG
NC_045512.2_pilon	11456	11481	Deletion	1	+	8520	8181	TTTATTATGGTAATGCTTTAGATCAAGCCA|TTTCCATGTGGGCTCTTATAATCTCTGTTA	AAGCCATTTCCATGTGGGCTCTTATAATCT|CTGTTACTTCTAACTACTCAGGTGTAGTTA
NC_045512.2_pilon	28941	28966	Deletion	1	+	2333	2519	TGGCGGTGATGCTGCTCTTGCTTTGCTGCT|GCTTGACAGATTGAACCAGCTTGAGAGCAA	GCTGCTGCTTGACAGATTGAACCAGCTTGA|GAGCAAAATGTCTGGTAAAGGCCAACAACA
NC_045512.2_pilon	29008	29018	Deletion	1	+	3247	3764	GGTAAAGGCCAACAACAACAAGGCCAAACT|GTCACTAAGAAATCTGCTGCTGAGGCTTCT	CAACAACAACAAGGCCAAACTGTCACTAAG|AAATCTGCTGCTGAGGCTTCTAAGAAGCCT
NC_045512.2_pilon	28940	28965	Deletion	1	+	2347	2500	ATGGCGGTGATGCTGCTCTTGCTTTGCTGC|TGCTTGACAGATTGAACCAGCTTGAGAGCA	TGCTGCTGCTTGACAGATTGAACCAGCTTG|AGAGCAAAATGTCTGGTAAAGGCCAACAAC
NC_045512.2_pilon	29016	29060	Deletion	1	+	3607	5182	CCAACAACAACAAGGCCAAACTGTCACTAA|GAAATCTGCTGCTGAGGCTTCTAAGAAGCC	GAGGCTTCTAAGAAGCCTCGGCAAAAACGT|ACTGCCACTAAAGCATACAATGTAACACAA
NC_045512.2_pilon	29013	29064	Deletion	1	+	3405	5386	AGGCCAACAACAACAAGGCCAAACTGTCAC|TAAGAAATCTGCTGCTGAGGCTTCTAAGAA	CTTCTAAGAAGCCTCGGCAAAAACGTACTG|CCACTAAAGCATACAATGTAACACAAGCTT
NC_045512.2_pilon	10563	10590	Deletion	1	+	3332	4249	TTACATGCACCATATGGAATTACCAACTGG|AGTTCATGCTGGCACAGACTTAGAAGGTAA	CTGGAGTTCATGCTGGCACAGACTTAGAAG|GTAACTTTTATGGACCTTTTGTTGACAGGC
NC_045512.2_pilon	10620	10662	Deletion	1	+	5157	6292	TAACTTTTATGGACCTTTTGTTGACAGGCA|AACAGCACAAGCAGCTGGTACGGACACAAC	CAGCTGGTACGGACACAACTATTACAGTTA|ATGTTTTAGCTTGGTTGTACGCTGCTGTTA
NC_045512.2_pilon	28973	28998	Deletion	1	+	2539	3053	TTGACAGATTGAACCAGCTTGAGAGCAAAA|TGTCTGGTAAAGGCCAACAACAACAAGGCC	GCAAAATGTCTGGTAAAGGCCAACAACAAC|AAGGCCAAACTGTCACTAAGAAATCTGCTG
NC_045512.2_pilon	15468	15493	Deletion	1	+	4939	4856	GTCATGTGTGGCGGTTCACTATATGTTAAA|CCAGGTGGAACCTCATCAGGAGATGCCACA	GTTAAACCAGGTGGAACCTCATCAGGAGAT|GCCACAACTGCTTATGCTAATAGTGTTTTT
NC_045512.2_pilon	15473	15540	Deletion	1	+	4888	3981	GTGTGGCGGTTCACTATATGTTAAACCAGG|TGGAACCTCATCAGGAGATGCCACAACTGC	TAATAGTGTTTTTAACATTTGTCAAGCTGT|CACGGCCAATGTTAATGCACTTTTATCTAC
NC_045512.2_pilon	28923	28992	Deletion	1	+	2097	2910	TGCTAGAATGGCTGGCAATGGCGGTGATGC|TGCTCTTGCTTTGCTGCTGCTTGACAGATT	TTGAGAGCAAAATGTCTGGTAAAGGCCAAC|AACAACAAGGCCAAACTGTCACTAAGAAAT
NC_045512.2_pilon	16049	16119	Deletion	1	+	4076	4845	GTCTTTAGCTATAGATGCTTACCCACTTAC|TAAACATCCTAATCAGGAGTATGCTGATGT	GTACTTACAATACATAAGAAAGCTACATGA|TGAGTTAACAGGACACATGTTAGACATGTA
NC_045512.2_pilon	1294	1298	Deletion	1	+	5776	6010	GGCGATTTTGTTAAAGCCACTTGCGAATTT|TGTGGCACTGAGAATTTGACTAAAGAAGGT	GATTTTGTTAAAGCCACTTGCGAATTTTGT|GGCACTGAGAATTTGACTAAAGAAGGTGCC
NC_045512.2_pilon	1348	1361	Deletion	1	+	3470	3551	GAAGGTGCCACTACTTGTGGTTACTTACCC|CAAAATGCTGTTGTTAAAATTTATTGTCCA	ACTTGTGGTTACTTACCCCAAAATGCTGTT|GTTAAAATTTATTGTCCAGCATGTCACAAT
NC_045512.2_pilon	8097	8127	Deletion	1	+	4267	5362	TTTTAACGTACCAATGGAAAAACTCAAAAC|ACTAGTTGCAACTGCAGAAGCTGAACTTGC	CACTAGTTGCAACTGCAGAAGCTGAACTTG|CAAAGAATGTGTCCTTAGACAATGTCTTAT
NC_045512.2_pilon	21394	21403	Deletion	1	+	4641	4964	CAATTCAGTTGTCTTCCTATTCTTTATTTG|ACATGAGTAAATTTCCCCTTAAATTAAGGG	TTGTCTTCCTATTCTTTATTTGACATGAGT|AAATTTCCCCTTAAATTAAGGGGTACTGCT
NC_045512.2_pilon	21442	21469	Deletion	1	+	5633	6660	TTAAATTAAGGGGTACTGCTGTTATGTCTT|TAAAAGAAGGTCAAATCAATGATATGATTT	TCTTTAAAAGAAGGTCAAATCAATGATATG|ATTTTATCTCTTCTTAGTAAAGGTAGACTT
NC_045512.2_pilon	21501	21535	Deletion	1	+	7755	7352	TTATCTCTTCTTAGTAAAGGTAGACTTATA|ATTAGAGAAAACAACAGAGTTGTTATTTCT	AGAGAAAACAACAGAGTTGTTATTTCTAGT|GATGTTCTTGTTAACAACTAAACGAACAAT
NC_045512.2_pilon	15471	15480	Deletion	1	+	4920	4878	ATGTGTGGCGGTTCACTATATGTTAAACCA|GGTGGAACCTCATCAGGAGATGCCACAACT	CGGTTCACTATATGTTAAACCAGGTGGAAC|CTCATCAGGAGATGCCACAACTGCTTATGC
NC_045512.2_pilon	26784	26845	Deletion	1	+	4559	5918	GTGGAATTGCTATCGCAATGGCTTGTCTTG|TAGGCTTGATGTGGCTCAGCTACTTCATTG	CTTCTTTCAGACTGTTTGCGCGTACGCGTT|CCATGTGGTCATTCAATCCAGAAACTAACA
NC_045512.2_pilon	26937	26946	Deletion	1	+	4509	4264	TGACCAGACCGCTTCTAGAAAGTGAACTCG|TAATCGGAGCTGTGATCCTTCGTGGACATC	CCGCTTCTAGAAAGTGAACTCGTAATCGGA|GCTGTGATCCTTCGTGGACATCTTCGTATT
NC_045512.2_pilon	28960	29011	Deletion	1	+	2492	3387	GCTTTGCTGCTGCTTGACAGATTGAACCAG|CTTGAGAGCAAAATGTCTGGTAAAGGCCAA	TAAAGGCCAACAACAACAAGGCCAAACTGT|CACTAAGAAATCTGCTGCTGAGGCTTCTAA
NC_045512.2_pilon	29040	29060	Deletion	1	+	4939	5182	CACTAAGAAATCTGCTGCTGAGGCTTCTAA|GAAGCCTCGGCAAAAACGTACTGCCACTAA	GAGGCTTCTAAGAAGCCTCGGCAAAAACGT|ACTGCCACTAAAGCATACAATGTAACACAA
NC_045512.2_pilon	801	846	Deletion	1	+	2911	2878	TACCCGTGAACTCATGCGTGAGCTTAACGG|AGGGGCATACACTCGCTATGTCGATAACAA	GCTATGTCGATAACAACTTCTGTGGCCCTG|ATGGCTACCCTCTTGAGTGCATTAAAGACC
NC_045512.2_pilon	15554	15601	Deletion	1	+	2428	2440	CATTTGTCAAGCTGTCACGGCCAATGTTAA|TGCACTTTTATCTACTGATGGTAACAAAAT	GATGGTAACAAAATTGCCGATAAGTATGTC|CGCAATTTACAACACAGACTTTATGAGTGT
NC_045512.2_pilon	28868	28880	Deletion	1	+	945	1146	GTAGTCGCAACAGTTCAAGAAATTCAACTC|CAGGCAGCAGTAGGGGAACTTCTCCTGCTA	AGTTCAAGAAATTCAACTCCAGGCAGCAGT|AGGGGAACTTCTCCTGCTAGAATGGCTGGC
NC_045512.2_pilon	28917	28925	Deletion	1	+	2110	2082	TTCTCCTGCTAGAATGGCTGGCAATGGCGG|TGATGCTGCTCTTGCTTTGCTGCTGCTTGA	GCTAGAATGGCTGGCAATGGCGGTGATGCT|GCTCTTGCTTTGCTGCTGCTTGACAGATTG
NC_045512.2_pilon	13172	13244	Deletion	1	+	3075	2359	ATTGTGTTAAGATGTTGTGTACACACACTG|GTACTGGTCAGGCAATAACAGTTACACCGG	GATCAAGAATCCTTTGGTGGTGCATCGTGT|TGTCTGTACTGCCGTTGCCACATAGATCAT
NC_045512.2_pilon	28926	28937	Deletion	1	+	2099	2251	TAGAATGGCTGGCAATGGCGGTGATGCTGC|TCTTGCTTTGCTGCTGCTTGACAGATTGAA	GGCAATGGCGGTGATGCTGCTCTTGCTTTG|CTGCTGCTTGACAGATTGAACCAGCTTGAG
NC_045512.2_pilon	28992	29032	Deletion	1	+	2910	4680	TGAGAGCAAAATGTCTGGTAAAGGCCAACA|ACAACAAGGCCAAACTGTCACTAAGAAATC	CCAAACTGTCACTAAGAAATCTGCTGCTGA|GGCTTCTAAGAAGCCTCGGCAAAAACGTAC
NC_045512.2_pilon	29062	29083	Deletion	1	+	5195	5184	GCTTCTAAGAAGCCTCGGCAAAAACGTACT|GCCACTAAAGCATACAATGTAACACAAGCT	AAAACGTACTGCCACTAAAGCATACAATGT|AACACAAGCTTTCGGCAGACGTGGTCCAGA
NC_045512.2_pilon	10158	10193	Deletion	1	+	3196	3916	TACACTTAACGGTCTTTGGCTTGATGACGT|AGTTTACTGTCCAAGACATGTGATCTGCAC	TACTGTCCAAGACATGTGATCTGCACCTCT|GAAGACATGCTTAACCCTAATTATGAAGAT
NC_045512.2_pilon	28279	28286	Deletion	1	+	2298	2305	TTTCATCTAAACGAACAAACTAAAATGTCT|GATAATGGACCCCAAAATCAGCGAAATGCA	CTAAACGAACAAACTAAAATGTCTGATAAT|GGACCCCAAAATCAGCGAAATGCACCCCGC
NC_045512.2_pilon	20245	20264	Deletion	1	+	1137	1275	ATTTACAAGAATTTAAACCCAGGAGTCAAA|TGGAAATTGATTTCTTAGAATTAGCTATGG	CCAGGAGTCAAATGGAAATTGATTTCTTAG|AATTAGCTATGGATGAATTCATTGAACGGT
NC_045512.2_pilon	20331	20384	Deletion	1	+	2335	3220	GAAGGCTATGCCTTCGAACATATCGTTTAT|GGAGATTTTAGTCATAGTCAGTTAGGTGGT	TAGGTGGTTTACATCTACTGATTGGACTAG|CTAAACGTTTTAAGGAATCACCTTTTGAAT
NC_045512.2_pilon	28939	28987	Deletion	1	+	2312	2745	AATGGCGGTGATGCTGCTCTTGCTTTGCTG|CTGCTTGACAGATTGAACCAGCTTGAGAGC	CCAGCTTGAGAGCAAAATGTCTGGTAAAGG|CCAACAACAACAAGGCCAAACTGTCACTAA
NC_045512.2_pilon	29058	29083	Deletion	1	+	5203	5184	TGAGGCTTCTAAGAAGCCTCGGCAAAAACG|TACTGCCACTAAAGCATACAATGTAACACA	AAAACGTACTGCCACTAAAGCATACAATGT|AACACAAGCTTTCGGCAGACGTGGTCCAGA
NC_045512.2_pilon	15515	15540	Deletion	1	+	4129	3981	AGGAGATGCCACAACTGCTTATGCTAATAG|TGTTTTTAACATTTGTCAAGCTGTCACGGC	TAATAGTGTTTTTAACATTTGTCAAGCTGT|CACGGCCAATGTTAATGCACTTTTATCTAC
NC_045512.2_pilon	13091	13095	Deletion	1	+	2316	2317	TATTATCTTTCTGTGCTTTTGCTGTAGATG|CTGCTAAAGCTTACAAAGATTATCTAGCTA	TATCTTTCTGTGCTTTTGCTGTAGATGCTG|CTAAAGCTTACAAAGATTATCTAGCTAGTG
NC_045512.2_pilon	8127	8181	Deletion	1	+	5362	7295	ACTAGTTGCAACTGCAGAAGCTGAACTTGC|AAAGAATGTGTCCTTAGACAATGTCTTATC	TCTTATCTACTTTTATTTCAGCAGCTCGGC|AAGGGTTTGTTGATTCAGATGTAGAAACTA
NC_045512.2_pilon	19037	19111	Deletion	1	+	5833	4986	AGACAAATTCCCAGTTCTTCACGACATTGG|TAACCCTAAAGCTATTAAGTGTGTACCTCA	TGGAAGTTCTATGATGCACAGCCTTGTAGT|GACAAAGCTTATAAAATAGAAGAATTATTC
NC_045512.2_pilon	11464	11537	Deletion	1	+	8352	4895	GGTAATGCTTTAGATCAAGCCATTTCCATG|TGGGCTCTTATAATCTCTGTTACTTCTAAC	GTTACAACTGTCATGTTTTTGGCCAGAGGT|ATTGTTTTTATGTGTGTTGAGTATTGCCCT
NC_045512.2_pilon	5486	5560	Deletion	1	+	4601	5530	CAATGAGTTACTTGTTTCAACATGCCAATT|TAGATTCTTGCAAAAGAGTCTTGAACGTGG	TGGACAACAGCAGACAACCCTTAAGGGTGT|AGAAGCTGTTATGTACATGGGCACACTTTC
NC_045512.2_pilon	7197	7270	Deletion	1	+	3377	5656	TCCTTCTTTAGAAACTATACAAATTACCAT|TTCATCTTTTAAATGGGATTTAACTGCTTT	AGAGTGGTTTTTGGCATATATTCTTTTCAC|TAGGTTTTTCTATGTACTTGGATTGGCTGC
NC_045512.2_pilon	15463	15536	Deletion	1	+	4965	4043	AAATGGTCATGTGTGGCGGTTCACTATATG|TTAAACCAGGTGGAACCTCATCAGGAGATG	ATGCTAATAGTGTTTTTAACATTTGTCAAG|CTGTCACGGCCAATGTTAATGCACTTTTAT
NC_045512.2_pilon	29415	29438	Deletion	1	+	2527	2993	CAAAAAGAAGAAGGCTGATGAAACTCAAGC|CTTACCGCAGAGACAGAAGAAACAGCAAAC	ACTCAAGCCTTACCGCAGAGACAGAAGAAA|CAGCAAACTGTGACTCTTCTTCCTGCTGCA
NC_045512.2_pilon	29482	29524	Deletion	1	+	3512	3648	CTTCTTCCTGCTGCAGATTTGGATGATTTC|TCCAAACAATTGCAACAATCCATGAGCAGT	GCAACAATCCATGAGCAGTGCTGACTCAAC|TCAGGCCTAAACTCATGCAGACCACACAAG
NC_045512.2_pilon	29557	29566	Deletion	1	+	3207	3383	GCCTAAACTCATGCAGACCACACAAGGCAG|ATGGGCTATATAAACGTTTTCGCTTTTCCG	TCATGCAGACCACACAAGGCAGATGGGCTA|TATAAACGTTTTCGCTTTTCCGTTTACGAT
NC_045512.2_pilon	28929	28986	Deletion	1	+	2104	2732	AATGGCTGGCAATGGCGGTGATGCTGCTCT|TGCTTTGCTGCTGCTTGACAGATTGAACCA	ACCAGCTTGAGAGCAAAATGTCTGGTAAAG|GCCAACAACAACAAGGCCAAACTGTCACTA
NC_045512.2_pilon	29016	29033	Deletion	1	+	3607	4726	CCAACAACAACAAGGCCAAACTGTCACTAA|GAAATCTGCTGCTGAGGCTTCTAAGAAGCC	CAAACTGTCACTAAGAAATCTGCTGCTGAG|GCTTCTAAGAAGCCTCGGCAAAAACGTACT
NC_045512.2_pilon	28941	28964	Deletion	1	+	2333	2498	TGGCGGTGATGCTGCTCTTGCTTTGCTGCT|GCTTGACAGATTGAACCAGCTTGAGAGCAA	TTGCTGCTGCTTGACAGATTGAACCAGCTT|GAGAGCAAAATGTCTGGTAAAGGCCAACAA
NC_045512.2_pilon	29006	29015	Deletion	1	+	3267	3478	CTGGTAAAGGCCAACAACAACAAGGCCAAA|CTGTCACTAAGAAATCTGCTGCTGAGGCTT	GGCCAACAACAACAAGGCCAAACTGTCACT|AAGAAATCTGCTGCTGAGGCTTCTAAGAAG
NC_045512.2_pilon	11526	11600	Deletion	1	+	4144	5770	CTCAGGTGTAGTTACAACTGTCATGTTTTT|GGCCAGAGGTATTGTTTTTATGTGTGTTGA	TTCTTCATAACTGGTAATACACTTCAGTGT|ATAATGCTAGTTTATTGTTTCTTAGGCTAT
NC_045512.2_pilon	12820	12894	Deletion	1	+	5064	6635	AAGGGAGGTAGGTTTGTACTTGCACTGTTA|TCCGATTTACAGGATTTGAAATGGGCTAGA	ATGGAACTGGTACTATCTATACAGAACTGG|AACCACCTTGTAGGTTTGTTACAGACACAC
NC_045512.2_pilon	28966	29011	Deletion	1	+	2519	3387	CTGCTGCTTGACAGATTGAACCAGCTTGAG|AGCAAAATGTCTGGTAAAGGCCAACAACAA	TAAAGGCCAACAACAACAAGGCCAAACTGT|CACTAAGAAATCTGCTGCTGAGGCTTCTAA
NC_045512.2_pilon	29048	29063	Deletion	1	+	5144	5317	AATCTGCTGCTGAGGCTTCTAAGAAGCCTC|GGCAAAAACGTACTGCCACTAAAGCATACA	GCTTCTAAGAAGCCTCGGCAAAAACGTACT|GCCACTAAAGCATACAATGTAACACAAGCT
NC_045512.2_pilon	15474	15524	Deletion	1	+	4710	4212	TGTGGCGGTTCACTATATGTTAAACCAGGT|GGAACCTCATCAGGAGATGCCACAACTGCT	CCACAACTGCTTATGCTAATAGTGTTTTTA|ACATTTGTCAAGCTGTCACGGCCAATGTTA
NC_045512.2_pilon	28901	28937	Deletion	1	+	1421	2251	GCAGCAGTAGGGGAACTTCTCCTGCTAGAA|TGGCTGGCAATGGCGGTGATGCTGCTCTTG	GGCAATGGCGGTGATGCTGCTCTTGCTTTG|CTGCTGCTTGACAGATTGAACCAGCTTGAG
NC_045512.2_pilon	15505	15580	Deletion	1	+	4731	2510	GAACCTCATCAGGAGATGCCACAACTGCTT|ATGCTAATAGTGTTTTTAACATTTGTCAAG	GTTAATGCACTTTTATCTACTGATGGTAAC|AAAATTGCCGATAAGTATGTCCGCAATTTA
NC_045512.2_pilon	3639	3716	Deletion	1	+	5019	5400	TCATGTTGTCGGCCCAAATGTTAACAAAGG|TGAAGACATTCAACTTCTTAAGAGTGCTTA	CACGAAGTTCTACTTGCACCATTATTATCA|GCTGGTATTTTTGGTGCTGACCCTATACAT
NC_045512.2_pilon	1782	1857	Deletion	1	+	4904	4356	TAAAGCATTCAAACAAATTGTTGAATCCTG|TGGTAATTTTAAAGTTACAAAAGGAAAAGC	GGAATATTGGTGAACAGAAATCAATACTGA|GTCCTCTTTATGCATTTGCATCAGAGGCTG
NC_045512.2_pilon	15478	15505	Deletion	1	+	4883	4731	GCGGTTCACTATATGTTAAACCAGGTGGAA|CCTCATCAGGAGATGCCACAACTGCTTATG	GGAACCTCATCAGGAGATGCCACAACTGCT|TATGCTAATAGTGTTTTTAACATTTGTCAA
NC_045512.2_pilon	15535	15577	Deletion	1	+	4046	2492	ATGCTAATAGTGTTTTTAACATTTGTCAAG|CTGTCACGGCCAATGTTAATGCACTTTTAT	AATGTTAATGCACTTTTATCTACTGATGGT|AACAAAATTGCCGATAAGTATGTCCGCAAT
NC_045512.2_pilon	29006	29016	Deletion	1	+	3267	3607	CTGGTAAAGGCCAACAACAACAAGGCCAAA|CTGTCACTAAGAAATCTGCTGCTGAGGCTT	GCCAACAACAACAAGGCCAAACTGTCACTA|AGAAATCTGCTGCTGAGGCTTCTAAGAAGC
NC_045512.2_pilon	29049	29074	Deletion	1	+	5139	4595	ATCTGCTGCTGAGGCTTCTAAGAAGCCTCG|GCAAAAACGTACTGCCACTAAAGCATACAA	GCCTCGGCAAAAACGTACTGCCACTAAAGC|ATACAATGTAACACAAGCTTTCGGCAGACG
NC_045512.2_pilon	15499	15533	Deletion	1	+	4680	4113	CAGGTGGAACCTCATCAGGAGATGCCACAA|CTGCTTATGCTAATAGTGTTTTTAACATTT	CTTATGCTAATAGTGTTTTTAACATTTGTC|AAGCTGTCACGGCCAATGTTAATGCACTTT
NC_045512.2_pilon	15563	15585	Deletion	1	+	2500	2438	AGCTGTCACGGCCAATGTTAATGCACTTTT|ATCTACTGATGGTAACAAAATTGCCGATAA	TGCACTTTTATCTACTGATGGTAACAAAAT|TGCCGATAAGTATGTCCGCAATTTACAACA
NC_045512.2_pilon	28926	28966	Deletion	1	+	2099	2519	TAGAATGGCTGGCAATGGCGGTGATGCTGC|TCTTGCTTTGCTGCTGCTTGACAGATTGAA	GCTGCTGCTTGACAGATTGAACCAGCTTGA|GAGCAAAATGTCTGGTAAAGGCCAACAACA
NC_045512.2_pilon	28999	29033	Deletion	1	+	3174	4726	AAAATGTCTGGTAAAGGCCAACAACAACAA|GGCCAAACTGTCACTAAGAAATCTGCTGCT	CAAACTGTCACTAAGAAATCTGCTGCTGAG|GCTTCTAAGAAGCCTCGGCAAAAACGTACT
NC_045512.2_pilon	660	700	Deletion	1	+	3087	3807	TCTTCGTAAGAACGGTAATAAAGGAGCTGG|TGGCCATAGTTACGGCGCCGATCTAAAGTC	TTACGGCGCCGATCTAAAGTCATTTGACTT|AGGCGACGAGCTTGGCACTGATCCTTATGA
NC_045512.2_pilon	28950	28958	Deletion	1	+	2438	2498	TGCTGCTCTTGCTTTGCTGCTGCTTGACAG|ATTGAACCAGCTTGAGAGCAAAATGTCTGG	CTTGCTTTGCTGCTGCTTGACAGATTGAAC|CAGCTTGAGAGCAAAATGTCTGGTAAAGGC
NC_045512.2_pilon	3616	3652	Deletion	1	+	4584	5364	CACAATCTTGCTAAACACTGTCTTCATGTT|GTCGGCCCAAATGTTAACAAAGGTGAAGAC	CCCAAATGTTAACAAAGGTGAAGACATTCA|ACTTCTTAAGAGTGCTTATGAAAATTTTAA
NC_045512.2_pilon	19139	19215	Deletion	1	+	2358	1409	TGACAAAGCTTATAAAATAGAAGAATTATT|CTATTCTTATGCCACACATTCTGACAAATT	CCTATTTTGGAATTGCAATGTCGATAGATA|TCCTGCTAATTCCATTGTTTGTAGATTTGA
NC_045512.2_pilon	28965	29022	Deletion	1	+	2500	4036	GCTGCTGCTTGACAGATTGAACCAGCTTGA|GAGCAAAATGTCTGGTAAAGGCCAACAACA	AACAACAAGGCCAAACTGTCACTAAGAAAT|CTGCTGCTGAGGCTTCTAAGAAGCCTCGGC
NC_045512.2_pilon	28923	28966	Deletion	1	+	2097	2519	TGCTAGAATGGCTGGCAATGGCGGTGATGC|TGCTCTTGCTTTGCTGCTGCTTGACAGATT	GCTGCTGCTTGACAGATTGAACCAGCTTGA|GAGCAAAATGTCTGGTAAAGGCCAACAACA
NC_045512.2_pilon	29015	29019	Deletion	1	+	3478	3790	GCCAACAACAACAAGGCCAAACTGTCACTA|AGAAATCTGCTGCTGAGGCTTCTAAGAAGC	AACAACAACAAGGCCAAACTGTCACTAAGA|AATCTGCTGCTGAGGCTTCTAAGAAGCCTC
NC_045512.2_pilon	28980	29026	Deletion	1	+	2594	4257	ATTGAACCAGCTTGAGAGCAAAATGTCTGG|TAAAGGCCAACAACAACAAGGCCAAACTGT	ACAAGGCCAAACTGTCACTAAGAAATCTGC|TGCTGAGGCTTCTAAGAAGCCTCGGCAAAA
NC_045512.2_pilon	28953	28975	Deletion	1	+	2477	2524	TGCTCTTGCTTTGCTGCTGCTTGACAGATT|GAACCAGCTTGAGAGCAAAATGTCTGGTAA	TGACAGATTGAACCAGCTTGAGAGCAAAAT|GTCTGGTAAAGGCCAACAACAACAAGGCCA
NC_045512.2_pilon	29007	29062	Deletion	1	+	3246	5195	TGGTAAAGGCCAACAACAACAAGGCCAAAC|TGTCACTAAGAAATCTGCTGCTGAGGCTTC	GGCTTCTAAGAAGCCTCGGCAAAAACGTAC|TGCCACTAAAGCATACAATGTAACACAAGC
NC_045512.2_pilon	15462	15539	Deletion	1	+	4982	4039	GAAATGGTCATGTGTGGCGGTTCACTATAT|GTTAAACCAGGTGGAACCTCATCAGGAGAT	CTAATAGTGTTTTTAACATTTGTCAAGCTG|TCACGGCCAATGTTAATGCACTTTTATCTA
NC_045512.2_pilon	15480	15509	Deletion	1	+	4878	4178	GGTTCACTATATGTTAAACCAGGTGGAACC|TCATCAGGAGATGCCACAACTGCTTATGCT	CCTCATCAGGAGATGCCACAACTGCTTATG|CTAATAGTGTTTTTAACATTTGTCAAGCTG
NC_045512.2_pilon	15542	15590	Deletion	1	+	3952	2471	TAGTGTTTTTAACATTTGTCAAGCTGTCAC|GGCCAATGTTAATGCACTTTTATCTACTGA	TTTTATCTACTGATGGTAACAAAATTGCCG|ATAAGTATGTCCGCAATTTACAACACAGAC
NC_045512.2_pilon	15453	15528	Deletion	1	+	4880	4183	GTATTGAGTGAAATGGTCATGTGTGGCGGT|TCACTATATGTTAAACCAGGTGGAACCTCA	AACTGCTTATGCTAATAGTGTTTTTAACAT|TTGTCAAGCTGTCACGGCCAATGTTAATGC
NC_045512.2_pilon	28940	29016	Deletion	1	+	2347	3607	ATGGCGGTGATGCTGCTCTTGCTTTGCTGC|TGCTTGACAGATTGAACCAGCTTGAGAGCA	GCCAACAACAACAAGGCCAAACTGTCACTA|AGAAATCTGCTGCTGAGGCTTCTAAGAAGC
NC_045512.2_pilon	4223	4228	Deletion	1	+	4599	4631	CTGAAATGCTAGCGAAAGCTTTGAGAAAAG|TGCCAACAGACAATTATATAACCACTTACC	AATGCTAGCGAAAGCTTTGAGAAAAGTGCC|AACAGACAATTATATAACCACTTACCCGGG
NC_045512.2_pilon	4257	4328	Deletion	1	+	4097	5790	AACAGACAATTATATAACCACTTACCCGGG|TCAGGGTTTAAATGGTTACACTGTAGAGGA	GTGCTTAAAAAGTGTAAAAGTGCCTTTTAC|ATTCTACCATCTATTATCTCTAATGAGAAG
NC_045512.2_pilon	2233	2308	Deletion	1	+	7476	7542	GAAATTGTTAAATTTATCTCAACCTGTGCT|TGTGAAATTGTCGGTGGACAAATTGTCACC	TAAGGAGAGTGTTCAGACATTCTTTAAGCT|TGTAAATAAATTTTTGGCTTTGTGTGCTGA
NC_045512.2_pilon	23638	23704	Deletion	1	+	5672	10422	CGGGCACGTAGTGTAGCTAGTCAATCCATC|ATTGCCTACACTATGTCACTTGGTGCAGAA	AGTTGCTTACTCTAATAACTCTATTGCCAT|ACCCACAAATTTTACTATTAGTGTTACCAC
NC_045512.2_pilon	2204	2257	Deletion	1	+	5826	7764	AAGGTGTAGAGTTTCTTAGAGACGGTTGGG|AAATTGTTAAATTTATCTCAACCTGTGCTT	CTGTGCTTGTGAAATTGTCGGTGGACAAAT|TGTCACCTGTGCAAAGGAAATTAAGGAGAG
NC_045512.2_pilon	2290	2315	Deletion	1	+	7687	7409	ACCTGTGCAAAGGAAATTAAGGAGAGTGTT|CAGACATTCTTTAAGCTTGTAAATAAATTT	AGTGTTCAGACATTCTTTAAGCTTGTAAAT|AAATTTTTGGCTTTGTGTGCTGACTCTATC
NC_045512.2_pilon	28984	29060	Deletion	1	+	2729	5182	AACCAGCTTGAGAGCAAAATGTCTGGTAAA|GGCCAACAACAACAAGGCCAAACTGTCACT	GAGGCTTCTAAGAAGCCTCGGCAAAAACGT|ACTGCCACTAAAGCATACAATGTAACACAA
NC_045512.2_pilon	23724	23802	Deletion	1	+	10765	8995	TATTGCCATACCCACAAATTTTACTATTAG|TGTTACCACAGAAATTCTACCAGTGTCTAT	ATTGTACAATGTACATTTGTGGTGATTCAA|CTGAATGCAGCAATCTTTTGTTGCAATATG
NC_045512.2_pilon	4654	4732	Deletion	1	+	4712	4314	ACACATGGCTTAAATTTGGAAGAAGCTGCT|CGGTATATGAGATCTCTCAAAGTGCCAGCT	ACCTGATGCTGTTACAGCGTATAATGGTTA|TCTTACTTCTTCTTCTAAAACACCTGAAGA
NC_045512.2_pilon	15436	15514	Deletion	1	+	4598	4093	CTAATGAGTGTGCTCAAGTATTGAGTGAAA|TGGTCATGTGTGGCGGTTCACTATATGTTA	TCAGGAGATGCCACAACTGCTTATGCTAAT|AGTGTTTTTAACATTTGTCAAGCTGTCACG
NC_045512.2_pilon	15462	15507	Deletion	1	+	4982	4762	GAAATGGTCATGTGTGGCGGTTCACTATAT|GTTAAACCAGGTGGAACCTCATCAGGAGAT	AACCTCATCAGGAGATGCCACAACTGCTTA|TGCTAATAGTGTTTTTAACATTTGTCAAGC
NC_045512.2_pilon	15540	15570	Deletion	1	+	3981	2502	AATAGTGTTTTTAACATTTGTCAAGCTGTC|ACGGCCAATGTTAATGCACTTTTATCTACT	CACGGCCAATGTTAATGCACTTTTATCTAC|TGATGGTAACAAAATTGCCGATAAGTATGT
NC_045512.2_pilon	15610	15614	Deletion	1	+	2437	2364	AAATTGCCGATAAGTATGTCCGCAATTTAC|AACACAGACTTTATGAGTGTCTCTATAGAA	TTGCCGATAAGTATGTCCGCAATTTACAAC|ACAGACTTTATGAGTGTCTCTATAGAAATA
NC_045512.2_pilon	2237	2249	Deletion	1	+	7781	7722	TTGTTAAATTTATCTCAACCTGTGCTTGTG|AAATTGTCGGTGGACAAATTGTCACCTGTG	ATCTCAACCTGTGCTTGTGAAATTGTCGGT|GGACAAATTGTCACCTGTGCAAAGGAAATT
NC_045512.2_pilon	2322	2359	Deletion	1	+	7290	6316	GACATTCTTTAAGCTTGTAAATAAATTTTT|GGCTTTGTGTGCTGACTCTATCATTATTGG	GTGTGCTGACTCTATCATTATTGGTGGAGC|TAAACTTAAAGCCTTGAATTTAGGTGAAAC
NC_045512.2_pilon	26089	26101	Deletion	1	+	4348	4705	CTGGTGTTGAACATGTTACCTTCTTCATCT|ACAATAAAATTGTTGATGAGCCTGAAGAAC	CATGTTACCTTCTTCATCTACAATAAAATT|GTTGATGAGCCTGAAGAACATGTCCAAATT
NC_045512.2_pilon	28958	29035	Deletion	1	+	2498	4702	TTGCTTTGCTGCTGCTTGACAGATTGAACC|AGCTTGAGAGCAAAATGTCTGGTAAAGGCC	AACTGTCACTAAGAAATCTGCTGCTGAGGC|TTCTAAGAAGCCTCGGCAAAAACGTACTGC
NC_045512.2_pilon	5845	5879	Deletion	1	+	3719	4385	GCTTTACTTACAAAGTCCTCAGAATACAAA|GGTCCTATTACGGATGTTTTCTACAAAGAA	CCTATTACGGATGTTTTCTACAAAGAAAAC|AGTTACACAACAACCATAAAACCAGTTACT
NC_045512.2_pilon	28953	28995	Deletion	1	+	2477	2938	TGCTCTTGCTTTGCTGCTGCTTGACAGATT|GAACCAGCTTGAGAGCAAAATGTCTGGTAA	AGAGCAAAATGTCTGGTAAAGGCCAACAAC|AACAAGGCCAAACTGTCACTAAGAAATCTG
NC_045512.2_pilon	21435	21439	Deletion	1	+	5596	5638	TTTCCCCTTAAATTAAGGGGTACTGCTGTT|ATGTCTTTAAAAGAAGGTCAAATCAATGAT	CCCCTTAAATTAAGGGGTACTGCTGTTATG|TCTTTAAAAGAAGGTCAAATCAATGATATG
NC_045512.2_pilon	21468	21544	Deletion	1	+	6635	7776	TCTTTAAAAGAAGGTCAAATCAATGATATG|ATTTTATCTCTTCTTAGTAAAGGTAGACTT	AACAGAGTTGTTATTTCTAGTGATGTTCTT|GTTAACAACTAAACGAACAATGTTTGTTTT
NC_045512.2_pilon	7774	7853	Deletion	1	+	3270	3299	GTTACAGTGAAGAATGGTTCCATCCATCTT|TACTTTGATAAAGCTGGTCAAAAGACTTAT	CATTTTGTTAACTTAGACAACCTGAGAGCT|AATAACACTAAAGGTTCATTGCCTATTAAT
NC_045512.2_pilon	25449	25506	Deletion	1	+	2421	3158	ATTGGAACTGTAACTTTGAAGCAAGGTGAA|ATCAAGGATGCTACTCCTTCAGATTTTGTT	TGTTCGCGCTACTGCAACGATACCGATACA|AGCCTCACTCCCTTTCGGATGGCTTATTGT
NC_045512.2_pilon	8267	8298	Deletion	1	+	5282	3685	CACATCAATCTGACATAGAAGTTACTGGCG|ATAGTTGTAATAACTATATGCTCACCTATA	ATAGTTGTAATAACTATATGCTCACCTATA|ACAAAGTTGAAAACATGACACCCCGTGACC
NC_045512.2_pilon	8331	8364	Deletion	1	+	3640	3095	AGTTGAAAACATGACACCCCGTGACCTTGG|TGCTTGTATTGACTGTAGTGCGCGTCATAT	CTTGTATTGACTGTAGTGCGCGTCATATTA|ATGCGCAGGTAGCAAAAAGTCACAACATTG
NC_045512.2_pilon	29009	29040	Deletion	1	+	3265	4939	GTAAAGGCCAACAACAACAAGGCCAAACTG|TCACTAAGAAATCTGCTGCTGAGGCTTCTA	TCACTAAGAAATCTGCTGCTGAGGCTTCTA|AGAAGCCTCGGCAAAAACGTACTGCCACTA
NC_045512.2_pilon	28917	28950	Deletion	1	+	2110	2438	TTCTCCTGCTAGAATGGCTGGCAATGGCGG|TGATGCTGCTCTTGCTTTGCTGCTGCTTGA	ATGCTGCTCTTGCTTTGCTGCTGCTTGACA|GATTGAACCAGCTTGAGAGCAAAATGTCTG
NC_045512.2_pilon	10140	10157	Deletion	1	+	2559	3136	AGTAACTTGTGGTACAACTACACTTAACGG|TCTTTGGCTTGATGACGTAGTTTACTGTCC	ACTACACTTAACGGTCTTTGGCTTGATGAC|GTAGTTTACTGTCCAAGACATGTGATCTGC
NC_045512.2_pilon	10191	10201	Deletion	1	+	3932	3976	TTACTGTCCAAGACATGTGATCTGCACCTC|TGAAGACATGCTTAACCCTAATTATGAAGA	AAGACATGTGATCTGCACCTCTGAAGACAT|GCTTAACCCTAATTATGAAGATTTACTCAT
NC_045512.2_pilon	15476	15513	Deletion	1	+	4891	4099	TGGCGGTTCACTATATGTTAAACCAGGTGG|AACCTCATCAGGAGATGCCACAACTGCTTA	ATCAGGAGATGCCACAACTGCTTATGCTAA|TAGTGTTTTTAACATTTGTCAAGCTGTCAC
NC_045512.2_pilon	15546	15586	Deletion	1	+	3982	2440	GTTTTTAACATTTGTCAAGCTGTCACGGCC|AATGTTAATGCACTTTTATCTACTGATGGT	GCACTTTTATCTACTGATGGTAACAAAATT|GCCGATAAGTATGTCCGCAATTTACAACAC
NC_045512.2_pilon	15622	15627	Deletion	1	+	2267	1387	AGTATGTCCGCAATTTACAACACAGACTTT|ATGAGTGTCTCTATAGAAATAGAGATGTTG	TGTCCGCAATTTACAACACAGACTTTATGA|GTGTCTCTATAGAAATAGAGATGTTGACAC
NC_045512.2_pilon	2260	2293	Deletion	1	+	7708	7777	GCTTGTGAAATTGTCGGTGGACAAATTGTC|ACCTGTGCAAAGGAAATTAAGGAGAGTGTT	CTGTGCAAAGGAAATTAAGGAGAGTGTTCA|GACATTCTTTAAGCTTGTAAATAAATTTTT
NC_045512.2_pilon	15355	15377	Deletion	1	+	6117	6598	TGCTTAGAATTATGGCCTCACTTGTTCTTG|CTCGCAAACATACAACGTGTTGTAGCTTGT	TTGTTCTTGCTCGCAAACATACAACGTGTT|GTAGCTTGTCACACCGTTTCTATAGATTAG
NC_045512.2_pilon	22101	22184	Deletion	1	+	3645	4140	TGTCTCTCAGCCTTTTCTTATGGACCTTGA|AGGAAAACAGGGTAATTTCAAAAATCTTAG	GATGGTTATTTTAAAATATATTCTAAGCAC|ACGCCTATTAATTTAGTGCGTGATCTCCCT
NC_045512.2_pilon	24484	24567	Deletion	1	+	1102	1288	CAACTTAGCTCCAATTTTGGTGCAATTTCA|AGTGTTTTAAATGATATCCTTTCACGTCTT	AAATTGATAGGTTGATCACAGGCAGACTTC|AAAGTTTGCAGACATATGTGACTCAACAAT
NC_045512.2_pilon	23633	23715	Deletion	1	+	5587	10547	CTCGGCGGGCACGTAGTGTAGCTAGTCAAT|CCATCATTGCCTACACTATGTCACTTGGTG	CTAATAACTCTATTGCCATACCCACAAATT|TTACTATTAGTGTTACCACAGAAATTCTAC
NC_045512.2_pilon	28932	28990	Deletion	1	+	2188	2788	GGCTGGCAATGGCGGTGATGCTGCTCTTGC|TTTGCTGCTGCTTGACAGATTGAACCAGCT	GCTTGAGAGCAAAATGTCTGGTAAAGGCCA|ACAACAACAAGGCCAAACTGTCACTAAGAA
NC_045512.2_pilon	20882	20940	Deletion	1	+	3595	4010	GAGAGTTATACATTTTGGTGCTGGTTCTGA|TAAAGGAGTTGCACCAGGTACAGCTGTTTT	TTTAAGACAGTGGTTGCCTACGGGTACGCT|GCTTGTCGATTCAGATCTTAATGACTTTGT
NC_045512.2_pilon	10838	10892	Deletion	1	+	2631	2942	CTCTTTCTGCTCAAACTGGAATTGCCGTTT|TAGATATGTGTGCTTCATTAAAAGAATTAC	GAATTACTGCAAAATGGTATGAATGGACGT|ACCATATTGGGTAGTGCTTTATTAGAAGAT
NC_045512.2_pilon	10954	10967	Deletion	1	+	6523	6731	TTTACACCTTTTGATGTTGTTAGACAATGC|TCAGGTGTTACTTTCCAAAGTGCAGTGAAA	GATGTTGTTAGACAATGCTCAGGTGTTACT|TTCCAAAGTGCAGTGAAAAGAACAATCAAG
NC_045512.2_pilon	15501	15542	Deletion	1	+	4599	3952	GGTGGAACCTCATCAGGAGATGCCACAACT|GCTTATGCTAATAGTGTTTTTAACATTTGT	ATAGTGTTTTTAACATTTGTCAAGCTGTCA|CGGCCAATGTTAATGCACTTTTATCTACTG
NC_045512.2_pilon	15572	15577	Deletion	1	+	2472	2492	GGCCAATGTTAATGCACTTTTATCTACTGA|TGGTAACAAAATTGCCGATAAGTATGTCCG	AATGTTAATGCACTTTTATCTACTGATGGT|AACAAAATTGCCGATAAGTATGTCCGCAAT
NC_045512.2_pilon	15376	15394	Deletion	1	+	6484	6479	TTGTTCTTGCTCGCAAACATACAACGTGTT|GTAGCTTGTCACACCGTTTCTATAGATTAG	CATACAACGTGTTGTAGCTTGTCACACCGT|TTCTATAGATTAGCTAATGAGTGTGCTCAA
NC_045512.2_pilon	2195	2257	Deletion	1	+	5101	7764	AGTTTAAGGAAGGTGTAGAGTTTCTTAGAG|ACGGTTGGGAAATTGTTAAATTTATCTCAA	CTGTGCTTGTGAAATTGTCGGTGGACAAAT|TGTCACCTGTGCAAAGGAAATTAAGGAGAG
NC_045512.2_pilon	2317	2338	Deletion	1	+	7393	7012	GTTCAGACATTCTTTAAGCTTGTAAATAAA|TTTTTGGCTTTGTGTGCTGACTCTATCATT	TGTAAATAAATTTTTGGCTTTGTGTGCTGA|CTCTATCATTATTGGTGGAGCTAAACTTAA
NC_045512.2_pilon	28923	29008	Deletion	1	+	2097	3247	TGCTAGAATGGCTGGCAATGGCGGTGATGC|TGCTCTTGCTTTGCTGCTGCTTGACAGATT	TGGTAAAGGCCAACAACAACAAGGCCAAAC|TGTCACTAAGAAATCTGCTGCTGAGGCTTC
NC_045512.2_pilon	28942	29026	Deletion	1	+	2366	4257	GGCGGTGATGCTGCTCTTGCTTTGCTGCTG|CTTGACAGATTGAACCAGCTTGAGAGCAAA	ACAAGGCCAAACTGTCACTAAGAAATCTGC|TGCTGAGGCTTCTAAGAAGCCTCGGCAAAA
NC_045512.2_pilon	15452	15502	Deletion	1	+	4907	4602	AGTATTGAGTGAAATGGTCATGTGTGGCGG|TTCACTATATGTTAAACCAGGTGGAACCTC	GGTGGAACCTCATCAGGAGATGCCACAACT|GCTTATGCTAATAGTGTTTTTAACATTTGT
NC_045512.2_pilon	15532	15536	Deletion	1	+	4102	4043	CTTATGCTAATAGTGTTTTTAACATTTGTC|AAGCTGTCACGGCCAATGTTAATGCACTTT	ATGCTAATAGTGTTTTTAACATTTGTCAAG|CTGTCACGGCCAATGTTAATGCACTTTTAT
NC_045512.2_pilon	3560	3600	Deletion	1	+	7458	4135	ATTACATAGCTACTAATGGACCACTTAAAG|TGGGTGGTAGTTGTGTTTTAAGCGGACACA	GTTGTGTTTTAAGCGGACACAATCTTGCTA|AACACTGTCTTCATGTTGTCGGCCCAAATG
NC_045512.2_pilon	3660	3686	Deletion	1	+	5489	5717	TAACAAAGGTGAAGACATTCAACTTCTTAA|GAGTGCTTATGAAAATTTTAATCAGCACGA	CTTAAGAGTGCTTATGAAAATTTTAATCAG|CACGAAGTTCTACTTGCACCATTATTATCA
NC_045512.2_pilon	29001	29040	Deletion	1	+	3162	4939	AATGTCTGGTAAAGGCCAACAACAACAAGG|CCAAACTGTCACTAAGAAATCTGCTGCTGA	TCACTAAGAAATCTGCTGCTGAGGCTTCTA|AGAAGCCTCGGCAAAAACGTACTGCCACTA
NC_045512.2_pilon	15455	15541	Deletion	1	+	4960	3957	ATTGAGTGAAATGGTCATGTGTGGCGGTTC|ACTATATGTTAAACCAGGTGGAACCTCATC	AATAGTGTTTTTAACATTTGTCAAGCTGTC|ACGGCCAATGTTAATGCACTTTTATCTACT
NC_045512.2_pilon	1780	1801	Deletion	1	+	4970	5188	TATAAAGCATTCAAACAAATTGTTGAATCC|TGTGGTAATTTTAAAGTTACAAAAGGAAAA	TGTTGAATCCTGTGGTAATTTTAAAGTTAC|AAAAGGAAAAGCTAAAAAAGGTGCCTGGAA
NC_045512.2_pilon	8211	8275	Deletion	1	+	7353	5327	AGGGTTTGTTGATTCAGATGTAGAAACTAA|AGATGTTGTTGAATGTCTTAAATTGTCACA	ATCTGACATAGAAGTTACTGGCGATAGTTG|TAATAACTATATGCTCACCTATAACAAAGT
NC_045512.2_pilon	27380	27394	Deletion	1	+	2073	1516	TCAATTAGATGAAGAGCAACCAATGGAGAT|TGATTAAACGAACATGAAAATTATTCTTTT	GAGCAACCAATGGAGATTGATTAAACGAAC|ATGAAAATTATTCTTTTCTTGGCACTGATA
NC_045512.2_pilon	27427	27501	Deletion	1	+	1870	1819	AAATTATTCTTTTCTTGGCACTGATAACAC|TCGCTACTTGTGAGCTTTATCACTACCAAG	TACAACAGTACTTTTAAAAGAACCTTGCTC|TTCTGGAACATACGAGGGCAATTCACCATT
NC_045512.2_pilon	28576	28662	Deletion	1	+	4835	5046	AGACGAATTCGTGGTGGTGACGGTAAAATG|AAAGATCTCAGTCCAAGATGGTATTTCTAC	GACTTCCCTATGGTGCTAACAAAGACGGCA|TCATATGGGTTGCAACTGAGGGAGCCTTGA
NC_045512.2_pilon	24226	24309	Deletion	1	+	4112	5735	GCGGGTACAATCACTTCTGGTTGGACCTTT|GGTGCAGGTGCTGCATTACAAATACCATTT	TTAATGGTATTGGAGTTACACAGAATGTTC|TCTATGAGAACCAAAAATTGATTGCCAACC
NC_045512.2_pilon	15454	15542	Deletion	1	+	4924	3952	TATTGAGTGAAATGGTCATGTGTGGCGGTT|CACTATATGTTAAACCAGGTGGAACCTCAT	ATAGTGTTTTTAACATTTGTCAAGCTGTCA|CGGCCAATGTTAATGCACTTTTATCTACTG
NC_045512.2_pilon	7500	7588	Deletion	1	+	1108	3118	CGGTTGTAATTCATCAACTTGTATGATGTG|TTACAAACGTAATAGAGCAACAAGAGTCGA	AAGGTCCTTTTATGTCTATGCTAATGGAGG|TAAAGGCTTTTGCAAACTACACAATTGGAA
NC_045512.2_pilon	2235	2315	Deletion	1	+	7738	7409	AATTGTTAAATTTATCTCAACCTGTGCTTG|TGAAATTGTCGGTGGACAAATTGTCACCTG	AGTGTTCAGACATTCTTTAAGCTTGTAAAT|AAATTTTTGGCTTTGTGTGCTGACTCTATC
NC_045512.2_pilon	2350	2357	Deletion	1	+	6498	6367	TTGGCTTTGTGTGCTGACTCTATCATTATT|GGTGGAGCTAAACTTAAAGCCTTGAATTTA	TTGTGTGCTGACTCTATCATTATTGGTGGA|GCTAAACTTAAAGCCTTGAATTTAGGTGAA
NC_045512.2_pilon	14678	14697	Deletion	1	+	1999	2324	CAATGTTGCTTTTCAAACTGTCAAACCCGG|TAATTTTAACAAAGACTTCTATGACTTTGC	TGTCAAACCCGGTAATTTTAACAAAGACTT|CTATGACTTTGCTGTGTCTAAGGGTTTCTT
NC_045512.2_pilon	15468	15519	Deletion	1	+	4939	4187	GTCATGTGTGGCGGTTCACTATATGTTAAA|CCAGGTGGAACCTCATCAGGAGATGCCACA	AGATGCCACAACTGCTTATGCTAATAGTGT|TTTTAACATTTGTCAAGCTGTCACGGCCAA
NC_045512.2_pilon	28941	28958	Deletion	1	+	2333	2498	TGGCGGTGATGCTGCTCTTGCTTTGCTGCT|GCTTGACAGATTGAACCAGCTTGAGAGCAA	CTTGCTTTGCTGCTGCTTGACAGATTGAAC|CAGCTTGAGAGCAAAATGTCTGGTAAAGGC
NC_045512.2_pilon	15441	15446	Deletion	1	+	4806	4917	GAGTGTGCTCAAGTATTGAGTGAAATGGTC|ATGTGTGGCGGTTCACTATATGTTAAACCA	GTGCTCAAGTATTGAGTGAAATGGTCATGT|GTGGCGGTTCACTATATGTTAAACCAGGTG
NC_045512.2_pilon	15478	15531	Deletion	1	+	4883	4185	GCGGTTCACTATATGTTAAACCAGGTGGAA|CCTCATCAGGAGATGCCACAACTGCTTATG	TGCTTATGCTAATAGTGTTTTTAACATTTG|TCAAGCTGTCACGGCCAATGTTAATGCACT
NC_045512.2_pilon	15454	15473	Deletion	1	+	4924	4888	TATTGAGTGAAATGGTCATGTGTGGCGGTT|CACTATATGTTAAACCAGGTGGAACCTCAT	TGTGTGGCGGTTCACTATATGTTAAACCAG|GTGGAACCTCATCAGGAGATGCCACAACTG
NC_045512.2_pilon	15369	15374	Deletion	1	+	6350	6488	GCCTCACTTGTTCTTGCTCGCAAACATACA|ACGTGTTGTAGCTTGTCACACCGTTTCTAT	CACTTGTTCTTGCTCGCAAACATACAACGT|GTTGTAGCTTGTCACACCGTTTCTATAGAT
NC_045512.2_pilon	15433	15519	Deletion	1	+	4606	4187	TAGCTAATGAGTGTGCTCAAGTATTGAGTG|AAATGGTCATGTGTGGCGGTTCACTATATG	AGATGCCACAACTGCTTATGCTAATAGTGT|TTTTAACATTTGTCAAGCTGTCACGGCCAA
NC_045512.2_pilon	7768	7846	Deletion	1	+	3083	3329	GATAGTGTTACAGTGAAGAATGGTTCCATC|CATCTTTACTTTGATAAAGCTGGTCAAAAG	TCTCTCTCATTTTGTTAACTTAGACAACCT|GAGAGCTAATAACACTAAAGGTTCATTGCC
NC_045512.2_pilon	7876	7891	Deletion	1	+	3299	3705	AGAGCTAATAACACTAAAGGTTCATTGCCT|ATTAATGTTATAGTTTTTGATGGTAAATCA	TAAAGGTTCATTGCCTATTAATGTTATAGT|TTTTGATGGTAAATCAAAATGTGAAGAATC
NC_045512.2_pilon	28918	29009	Deletion	1	+	2118	3265	TCTCCTGCTAGAATGGCTGGCAATGGCGGT|GATGCTGCTCTTGCTTTGCTGCTGCTTGAC	GGTAAAGGCCAACAACAACAAGGCCAAACT|GTCACTAAGAAATCTGCTGCTGAGGCTTCT
NC_045512.2_pilon	15439	15461	Deletion	1	+	4775	4873	ATGAGTGTGCTCAAGTATTGAGTGAAATGG|TCATGTGTGGCGGTTCACTATATGTTAAAC	GTGAAATGGTCATGTGTGGCGGTTCACTAT|ATGTTAAACCAGGTGGAACCTCATCAGGAG
NC_045512.2_pilon	15507	15578	Deletion	1	+	4762	2486	ACCTCATCAGGAGATGCCACAACTGCTTAT|GCTAATAGTGTTTTTAACATTTGTCAAGCT	ATGTTAATGCACTTTTATCTACTGATGGTA|ACAAAATTGCCGATAAGTATGTCCGCAATT
NC_045512.2_pilon	15509	15599	Deletion	1	+	4178	2426	CTCATCAGGAGATGCCACAACTGCTTATGC|TAATAGTGTTTTTAACATTTGTCAAGCTGT	CTGATGGTAACAAAATTGCCGATAAGTATG|TCCGCAATTTACAACACAGACTTTATGAGT
NC_045512.2_pilon	3679	3697	Deletion	1	+	5781	5699	CAACTTCTTAAGAGTGCTTATGAAAATTTT|AATCAGCACGAAGTTCTACTTGCACCATTA	TTATGAAAATTTTAATCAGCACGAAGTTCT|ACTTGCACCATTATTATCAGCTGGTATTTT
NC_045512.2_pilon	3727	3804	Deletion	1	+	5390	3635	CTTGCACCATTATTATCAGCTGGTATTTTT|GGTGCTGACCCTATACATTCTTTAAGAGTT	GCACAAATGTCTACTTAGCTGTCTTTGATA|AAAATCTCTATGACAAACTTGTTTCAAGCT
NC_045512.2_pilon	10416	10510	Deletion	1	+	7332	2127	TTTTTCAGTGTTAGCTTGTTACAATGGTTC|ACCATCTGGTGTTTACCAATGTGCTATGAG	TGGTTCATGTGGTAGTGTTGGTTTTAACAT|AGATTATGACTGTGTCTCTTTTTGTTACAT
NC_045512.2_pilon	28953	29045	Deletion	1	+	2477	5038	TGCTCTTGCTTTGCTGCTGCTTGACAGATT|GAACCAGCTTGAGAGCAAAATGTCTGGTAA	AAGAAATCTGCTGCTGAGGCTTCTAAGAAG|CCTCGGCAAAAACGTACTGCCACTAAAGCA
NC_045512.2_pilon	29056	29060	Deletion	1	+	5225	5182	GCTGAGGCTTCTAAGAAGCCTCGGCAAAAA|CGTACTGCCACTAAAGCATACAATGTAACA	GAGGCTTCTAAGAAGCCTCGGCAAAAACGT|ACTGCCACTAAAGCATACAATGTAACACAA
NC_045512.2_pilon	10913	11000	Deletion	1	+	4019	7874	ATGGACGTACCATATTGGGTAGTGCTTTAT|TAGAAGATGAATTTACACCTTTTGATGTTG	CAAAGTGCAGTGAAAAGAACAATCAAGGGT|ACACACCACTGGTTGTTACTCACAATTTTG
NC_045512.2_pilon	28996	29063	Deletion	1	+	2958	5317	AGCAAAATGTCTGGTAAAGGCCAACAACAA|CAAGGCCAAACTGTCACTAAGAAATCTGCT	GCTTCTAAGAAGCCTCGGCAAAAACGTACT|GCCACTAAAGCATACAATGTAACACAAGCT
NC_045512.2_pilon	15508	15596	Deletion	1	+	4738	2464	CCTCATCAGGAGATGCCACAACTGCTTATG|CTAATAGTGTTTTTAACATTTGTCAAGCTG	CTACTGATGGTAACAAAATTGCCGATAAGT|ATGTCCGCAATTTACAACACAGACTTTATG
NC_045512.2_pilon	8859	8866	Deletion	1	+	8512	8611	TGCAGTCATAACAAGAGAAGTGGGTTTTGT|CGTGCCTGGTTTGCCTGGCACGATATTACG	CATAACAAGAGAAGTGGGTTTTGTCGTGCC|TGGTTTGCCTGGCACGATATTACGCACAAC
NC_045512.2_pilon	887	982	Deletion	1	+	1561	1160	TTGAGTGCATTAAAGACCTTCTAGCACGTG|CTGGTAAAGCTTCATGCACTTTGTCCGAAC	CTGCTGCCGTGAACATGAGCATGAAATTGC|TTGGTACACGGAACGTTCTGAAAAGAGCTA
NC_045512.2_pilon	18340	18413	Deletion	1	+	2916	4464	TCGAGGGGTGTCATGCTACTAGAGAAGCTG|TTGGTACCAATTTACCTTTACAGCTAGGTT	TTAACCTAGTTGCTGTACCTACAGGTTATG|TTGATACACCTAATAATACAGATTTTTCCA
NC_045512.2_pilon	18449	18472	Deletion	1	+	4520	5144	ACCTAATAATACAGATTTTTCCAGAGTTAG|TGCTAAACCACCGCCTGGAGATCAATTTAA	AGAGTTAGTGCTAAACCACCGCCTGGAGAT|CAATTTAAACACCTCATACCACTTATGTAC
NC_045512.2_pilon	28932	28953	Deletion	1	+	2188	2477	GGCTGGCAATGGCGGTGATGCTGCTCTTGC|TTTGCTGCTGCTTGACAGATTGAACCAGCT	CTGCTCTTGCTTTGCTGCTGCTTGACAGAT|TGAACCAGCTTGAGAGCAAAATGTCTGGTA
NC_045512.2_pilon	6435	6531	Deletion	1	+	2656	65	CTCTGAAGAAGTAGTGGAAAATCCTACCAT|ACAGAAAGACGTTCTTGAGTGTAATGTGAA	CAGCAAATAATAGTTTAAAAATTACAGAAG|AGGTTGGCCACACAGATCTAATGGCTGCTT
NC_045512.2_pilon	15234	15281	Deletion	1	+	4519	6291	ATTGGAACAAGCAAATTCTATGGTGGTTGG|CACAACATGTTAAAAACTGTTTATAGTGAT	CTGTTTATAGTGATGTAGAAAACCCTCACC|TTATGGGTTGGGATTATCCTAAATGTGATA
NC_045512.2_pilon	15312	15329	Deletion	1	+	6703	7309	ATGGGTTGGGATTATCCTAAATGTGATAGA|GCCATGCCTAACATGCTTAGAATTATGGCC	CTAAATGTGATAGAGCCATGCCTAACATGC|TTAGAATTATGGCCTCACTTGTTCTTGCTC
NC_045512.2_pilon	15109	15204	Deletion	1	+	3577	5201	CCATTAGTGCAAAGAATAGAGCTCGCACCG|TAGCTGGTGTCTCTATCTGTAGTACTATGA	AATAGCCGCCACTAGAGGAGCTACTGTAGT|AATTGGAACAAGCAAATTCTATGGTGGTTG
NC_045512.2_pilon	12615	12691	Deletion	1	+	8225	7806	AATTGTTCAACTTAGTGAAATTAGTATGGA|CAATTCACCTAATTTAGCATGGCCTCTTAT	GGCCAATTCTGCTGTCAAATTACAGAATAA|TGAGCTTAGTCCTGTTGCACTACGACAGAT
NC_045512.2_pilon	28917	28943	Deletion	1	+	2110	2377	TTCTCCTGCTAGAATGGCTGGCAATGGCGG|TGATGCTGCTCTTGCTTTGCTGCTGCTTGA	GGCGGTGATGCTGCTCTTGCTTTGCTGCTG|CTTGACAGATTGAACCAGCTTGAGAGCAAA
NC_045512.2_pilon	27273	27329	Deletion	1	+	7899	6022	TTACTAATTATTATGAGGACTTTTAAAGTT|TCCATTTGGAATCTTGATTACATCATAAAC	TAAACCTCATAATTAAAAATTTATCTAAGT|CACTAACTGAGAATAAATATTCTCAATTAG
NC_045512.2_pilon	28937	29035	Deletion	1	+	2251	4702	GCAATGGCGGTGATGCTGCTCTTGCTTTGC|TGCTGCTTGACAGATTGAACCAGCTTGAGA	AACTGTCACTAAGAAATCTGCTGCTGAGGC|TTCTAAGAAGCCTCGGCAAAAACGTACTGC
NC_045512.2_pilon	1348	1402	Deletion	1	+	3470	2083	GAAGGTGCCACTACTTGTGGTTACTTACCC|CAAAATGCTGTTGTTAAAATTTATTGTCCA	TTGTCCAGCATGTCACAATTCAGAAGTAGG|ACCTGAGCATAGTCTTGCCGAATACCATAA
NC_045512.2_pilon	1434	1458	Deletion	1	+	2675	2265	TGAGCATAGTCTTGCCGAATACCATAATGA|ATCTGGCTTGAAAACCATTCTTCGTAAGGG	ATAATGAATCTGGCTTGAAAACCATTCTTC|GTAAGGGTGGTCGCACTATTGCCTTTGGAG
NC_045512.2_pilon	28950	29009	Deletion	1	+	2438	3265	TGCTGCTCTTGCTTTGCTGCTGCTTGACAG|ATTGAACCAGCTTGAGAGCAAAATGTCTGG	GGTAAAGGCCAACAACAACAAGGCCAAACT|GTCACTAAGAAATCTGCTGCTGAGGCTTCT
NC_045512.2_pilon	9971	10011	Deletion	1	+	2092	747	ACAGAGAAGCTGCTTGTTGTCATCTCGCAA|AGGCTCTCAATGACTTCAGTAACTCAGGTT	ATGACTTCAGTAACTCAGGTTCTGATGTTC|TTTACCAACCACCACAAACCTCTATCACCT
NC_045512.2_pilon	15480	15561	Deletion	1	+	4878	2498	GGTTCACTATATGTTAAACCAGGTGGAACC|TCATCAGGAGATGCCACAACTGCTTATGCT	TCAAGCTGTCACGGCCAATGTTAATGCACT|TTTATCTACTGATGGTAACAAAATTGCCGA
NC_045512.2_pilon	15600	15618	Deletion	1	+	2439	2352	GATGGTAACAAAATTGCCGATAAGTATGTC|CGCAATTTACAACACAGACTTTATGAGTGT	CGATAAGTATGTCCGCAATTTACAACACAG|ACTTTATGAGTGTCTCTATAGAAATAGAGA
NC_045512.2_pilon	8673	8773	Deletion	1	+	6089	6624	TCATGTCATGTCTAAACATACTGACTTTTC|AAGTGAAATCATAGGATACAAGGCTATTGA	TTTTGCTAACAAACATGCTGATTTTGACAC|ATGGTTTAGCCAGCGTGGTGGTAGTTATAC
NC_045512.2_pilon	28931	28983	Deletion	1	+	2146	2728	TGGCTGGCAATGGCGGTGATGCTGCTCTTG|CTTTGCTGCTGCTTGACAGATTGAACCAGC	TGAACCAGCTTGAGAGCAAAATGTCTGGTA|AAGGCCAACAACAACAAGGCCAAACTGTCA
NC_045512.2_pilon	12574	12594	Deletion	1	+	6851	7425	GCATTGTGGGAAATCCAACAGGTTGTAGAT|GCAGATAGTAAAATTGTTCAACTTAGTGAA	AGGTTGTAGATGCAGATAGTAAAATTGTTC|AACTTAGTGAAATTAGTATGGACAATTCAC
NC_045512.2_pilon	15473	15488	Deletion	1	+	4888	4890	GTGTGGCGGTTCACTATATGTTAAACCAGG|TGGAACCTCATCAGGAGATGCCACAACTGC	TATATGTTAAACCAGGTGGAACCTCATCAG|GAGATGCCACAACTGCTTATGCTAATAGTG
NC_045512.2_pilon	15363	15382	Deletion	1	+	6329	6554	ATTATGGCCTCACTTGTTCTTGCTCGCAAA|CATACAACGTGTTGTAGCTTGTCACACCGT	CTTGCTCGCAAACATACAACGTGTTGTAGC|TTGTCACACCGTTTCTATAGATTAGCTAAT
NC_045512.2_pilon	27905	27988	Deletion	1	+	754	1547	TGTCACGCCTAAACGAACATGAAATTTCTT|GTTTTCTTAGGAATCATCACAACTGTAGCT	TACAGTCATGTACTCAACATCAACCATATG|TAGTTGATGACCCGTGTCCTATTCACTTCT
NC_045512.2_pilon	28019	28038	Deletion	1	+	2027	2154	GTTGATGACCCGTGTCCTATTCACTTCTAT|TCTAAATGGTATATTAGAGTAGGAGCTAGA	ATTCACTTCTATTCTAAATGGTATATTAGA|GTAGGAGCTAGAAAATCAGCACCTTTAATT
NC_045512.2_pilon	11810	11892	Deletion	1	+	1313	2289	AACTCAACATTAAATTGTTGGGTGTTGGTG|GCAAACCTTGTATCAAAGTAGCCACTGTAC	AGTGCACATCAGTAGTCTTACTCTCAGTTT|TGCAACAACTCAGAGTAGAATCATCATCTA
NC_045512.2_pilon	11947	11968	Deletion	1	+	2384	2356	TCTAAATTGTGGGCTCAATGTGTCCAGTTA|CACAATGACATTCTCTTAGCTAAAGATACT	TGTCCAGTTACACAATGACATTCTCTTAGC|TAAAGATACTACTGAAGCCTTTGAAAAAAT
NC_045512.2_pilon	17367	17427	Deletion	1	+	6536	6845	GCAGATATAGTTGTCTTTGATGAAATTTCA|ATGGCCACAAATTATGATTTGAGTGTTGTC	CAATGCCAGATTACGTGCTAAGCACTATGT|GTACATTGGCGACCCTGCTCAATTACCTGC
NC_045512.2_pilon	29533	29578	Deletion	1	+	3741	3242	ATGAGCAGTGCTGACTCAACTCAGGCCTAA|ACTCATGCAGACCACACAAGGCAGATGGGC	CACAAGGCAGATGGGCTATATAAACGTTTT|CGCTTTTCCGTTTACGATATATAGTCTACT
NC_045512.2_pilon	28919	28925	Deletion	1	+	2116	2082	CTCCTGCTAGAATGGCTGGCAATGGCGGTG|ATGCTGCTCTTGCTTTGCTGCTGCTTGACA	GCTAGAATGGCTGGCAATGGCGGTGATGCT|GCTCTTGCTTTGCTGCTGCTTGACAGATTG
NC_045512.2_pilon	28923	28958	Deletion	1	+	2097	2498	TGCTAGAATGGCTGGCAATGGCGGTGATGC|TGCTCTTGCTTTGCTGCTGCTTGACAGATT	CTTGCTTTGCTGCTGCTTGACAGATTGAAC|CAGCTTGAGAGCAAAATGTCTGGTAAAGGC
NC_045512.2_pilon	28996	29028	Deletion	1	+	2958	4432	AGCAAAATGTCTGGTAAAGGCCAACAACAA|CAAGGCCAAACTGTCACTAAGAAATCTGCT	AAGGCCAAACTGTCACTAAGAAATCTGCTG|CTGAGGCTTCTAAGAAGCCTCGGCAAAAAC
NC_045512.2_pilon	25527	25531	Deletion	1	+	3394	3513	CCGATACAAGCCTCACTCCCTTTCGGATGG|CTTATTGTTGGCGTTGCACTTCTTGCTGTT	ATACAAGCCTCACTCCCTTTCGGATGGCTT|ATTGTTGGCGTTGCACTTCTTGCTGTTTTT
NC_045512.2_pilon	15094	15198	Deletion	1	+	3268	5072	TGAATCTTAAGTATGCCATTAGTGCAAAGA|ATAGAGCTCGCACCGTAGCTGGTGTCTCTA	GAAATCAATAGCCGCCACTAGAGGAGCTAC|TGTAGTAATTGGAACAAGCAAATTCTATGG
NC_045512.2_pilon	8233	8284	Deletion	1	+	5052	5392	GAAACTAAAGATGTTGTTGAATGTCTTAAA|TTGTCACATCAATCTGACATAGAAGTTACT	AGAAGTTACTGGCGATAGTTGTAATAACTA|TATGCTCACCTATAACAAAGTTGAAAACAT
NC_045512.2_pilon	28932	28960	Deletion	1	+	2188	2492	GGCTGGCAATGGCGGTGATGCTGCTCTTGC|TTTGCTGCTGCTTGACAGATTGAACCAGCT	TGCTTTGCTGCTGCTTGACAGATTGAACCA|GCTTGAGAGCAAAATGTCTGGTAAAGGCCA
NC_045512.2_pilon	1626	1638	Deletion	1	+	2925	3141	AGGTCTTAATGACAACCTTCTTGAAATACT|CCAAAAAGAGAAAGTCAACATCAATATTGT	ACAACCTTCTTGAAATACTCCAAAAAGAGA|AAGTCAACATCAATATTGTTGGTGACTTTA
NC_045512.2_pilon	15470	15516	Deletion	1	+	4936	4054	CATGTGTGGCGGTTCACTATATGTTAAACC|AGGTGGAACCTCATCAGGAGATGCCACAAC	AGGAGATGCCACAACTGCTTATGCTAATAG|TGTTTTTAACATTTGTCAAGCTGTCACGGC
NC_045512.2_pilon	14180	14188	Deletion	1	+	5451	5227	TTATTCATTGTTAATGCCTATATTAACCTT|GACCAGGGCTTTAACTGCAGAGTCACATGT	TTGTTAATGCCTATATTAACCTTGACCAGG|GCTTTAACTGCAGAGTCACATGTTGACACT
NC_045512.2_pilon	14222	14253	Deletion	1	+	4568	3491	AACTGCAGAGTCACATGTTGACACTGACTT|AACAAAGCCTTACATTAAGTGGGATTTGTT	AACAAAGCCTTACATTAAGTGGGATTTGTT|AAAATATGACTTCACGGAAGAGAGGTTAAA
NC_045512.2_pilon	11045	11052	Deletion	1	+	8966	8895	TACTCACAATTTTGACTTCACTTTTAGTTT|TAGTCCAGAGTACTCAATGGTCTTTGTTCT	CAATTTTGACTTCACTTTTAGTTTTAGTCC|AGAGTACTCAATGGTCTTTGTTCTTTTTTT
NC_045512.2_pilon	15454	15490	Deletion	1	+	4924	4893	TATTGAGTGAAATGGTCATGTGTGGCGGTT|CACTATATGTTAAACCAGGTGGAACCTCAT	TATGTTAAACCAGGTGGAACCTCATCAGGA|GATGCCACAACTGCTTATGCTAATAGTGTT
NC_045512.2_pilon	18010	18027	Deletion	1	+	6955	7198	ATGACAAGTTGCAATTTACAAGTCTTGAAA|TTCCACGTAGGAATGTGGCAACTTTACAAG	TACAAGTCTTGAAATTCCACGTAGGAATGT|GGCAACTTTACAAGCTGAAAATGTAACAGG
NC_045512.2_pilon	12894	12923	Deletion	1	+	6635	7236	TGGAACTGGTACTATCTATACAGAACTGGA|ACCACCTTGTAGGTTTGTTACAGACACACC	GAACCACCTTGTAGGTTTGTTACAGACACA|CCTAAAGGTCCTAAAGTGAAGTATTTATAC
NC_045512.2_pilon	1719	1770	Deletion	1	+	4086	4769	TATTTTGGCATCTTTTTCTGCTTCCACAAG|TGCTTTTGTGGAAACTGTGAAAGGTTTGGA	AAGGTTTGGATTATAAAGCATTCAAACAAA|TTGTTGAATCCTGTGGTAATTTTAAAGTTA
NC_045512.2_pilon	28922	29008	Deletion	1	+	2096	3247	CTGCTAGAATGGCTGGCAATGGCGGTGATG|CTGCTCTTGCTTTGCTGCTGCTTGACAGAT	TGGTAAAGGCCAACAACAACAAGGCCAAAC|TGTCACTAAGAAATCTGCTGCTGAGGCTTC
NC_045512.2_pilon	28937	28942	Deletion	1	+	2251	2366	GCAATGGCGGTGATGCTGCTCTTGCTTTGC|TGCTGCTTGACAGATTGAACCAGCTTGAGA	TGGCGGTGATGCTGCTCTTGCTTTGCTGCT|GCTTGACAGATTGAACCAGCTTGAGAGCAA
NC_045512.2_pilon	28921	29031	Deletion	1	+	2099	4603	CCTGCTAGAATGGCTGGCAATGGCGGTGAT|GCTGCTCTTGCTTTGCTGCTGCTTGACAGA	GCCAAACTGTCACTAAGAAATCTGCTGCTG|AGGCTTCTAAGAAGCCTCGGCAAAAACGTA
NC_045512.2_pilon	8584	8592	Deletion	1	+	4304	4465	AAAATTGTTAATAATTGGTTGAAGCAGTTA|ATTAAAGTTACACTTGTGTTCCTTTTTGTT	TTAATAATTGGTTGAAGCAGTTAATTAAAG|TTACACTTGTGTTCCTTTTTGTTGCTGCTA
NC_045512.2_pilon	8626	8729	Deletion	1	+	5645	7231	CTTGTGTTCCTTTTTGTTGCTGCTATTTTC|TATTTAATAACACCTGTTCATGTCATGTCT	ATTGATGGTGGTGTCACTCGTGACATAGCA|TCTACAGATACTTGTTTTGCTAACAAACAT
NC_045512.2_pilon	12861	12945	Deletion	1	+	5147	7611	GGATTTGAAATGGGCTAGATTCCCTAAGAG|TGATGGAACTGGTACTATCTATACAGAACT	CAGACACACCTAAAGGTCCTAAAGTGAAGT|ATTTATACTTTATTAAAGGATTAAACAACC
NC_045512.2_pilon	15457	15475	Deletion	1	+	4942	4927	TGAGTGAAATGGTCATGTGTGGCGGTTCAC|TATATGTTAAACCAGGTGGAACCTCATCAG	TGTGGCGGTTCACTATATGTTAAACCAGGT|GGAACCTCATCAGGAGATGCCACAACTGCT
NC_045512.2_pilon	9619	9658	Deletion	1	+	3918	1571	TACTTGTACTTGACATTTTATCTTACTAAT|GATGTTTCTTTTTTAGCACATATTCAGTGG	TTTTTTAGCACATATTCAGTGGATGGTTAT|GTTCACACCTTTAGTACCTTTCTGGATAAC
NC_045512.2_pilon	10745	10795	Deletion	1	+	9521	7936	ATCGATTTACCACAACTCTTAATGACTTTA|ACCTTGTGGCTATGAAGTACAATTATGAAC	CAATTATGAACCTCTAACACAAGACCATGT|TGACATACTAGGACCTCTTTCTGCTCAAAC
NC_045512.2_pilon	28939	29051	Deletion	1	+	2312	5168	AATGGCGGTGATGCTGCTCTTGCTTTGCTG|CTGCTTGACAGATTGAACCAGCTTGAGAGC	TCTGCTGCTGAGGCTTCTAAGAAGCCTCGG|CAAAAACGTACTGCCACTAAAGCATACAAT
NC_045512.2_pilon	29164	29185	Deletion	1	+	8212	8469	GACCAGGAACTAATCAGACAAGGAACTGAT|TACAAACATTGGCCGCAAATTGCACAATTT	AGGAACTGATTACAAACATTGGCCGCAAAT|TGCACAATTTGCCCCCAGCGCTTCAGCGTT
NC_045512.2_pilon	17264	17337	Deletion	1	+	4978	5999	TATACCTGCACGTGCTCGTGTAGAGTGTTT|TGATAAATTCAAAGTGAATTCAACATTAGA	TTGTACTGTAAATGCATTGCCTGAGACGAC|AGCAGATATAGTTGTCTTTGATGAAATTTC
NC_045512.2_pilon	23616	23718	Deletion	1	+	4788	10571	GACTCAGACTAATTCTCCTCGGCGGGCACG|TAGTGTAGCTAGTCAATCCATCATTGCCTA	ATAACTCTATTGCCATACCCACAAATTTTA|CTATTAGTGTTACCACAGAAATTCTACCAG
NC_045512.2_pilon	15563	15626	Deletion	1	+	2500	1402	AGCTGTCACGGCCAATGTTAATGCACTTTT|ATCTACTGATGGTAACAAAATTGCCGATAA	ATGTCCGCAATTTACAACACAGACTTTATG|AGTGTCTCTATAGAAATAGAGATGTTGACA
NC_045512.2_pilon	10392	10508	Deletion	1	+	7443	2141	TGTTCGCATTCAACCAGGACAGACTTTTTC|AGTGTTAGCTTGTTACAATGGTTCACCATC	AATGGTTCATGTGGTAGTGTTGGTTTTAAC|ATAGATTATGACTGTGTCTCTTTTTGTTAC
NC_045512.2_pilon	15467	15516	Deletion	1	+	4981	4054	GGTCATGTGTGGCGGTTCACTATATGTTAA|ACCAGGTGGAACCTCATCAGGAGATGCCAC	AGGAGATGCCACAACTGCTTATGCTAATAG|TGTTTTTAACATTTGTCAAGCTGTCACGGC
NC_045512.2_pilon	22174	22184	Deletion	1	+	4047	4140	AAGAATATTGATGGTTATTTTAAAATATAT|TCTAAGCACACGCCTATTAATTTAGTGCGT	GATGGTTATTTTAAAATATATTCTAAGCAC|ACGCCTATTAATTTAGTGCGTGATCTCCCT
NC_045512.2_pilon	15422	15433	Deletion	1	+	4516	4606	TTTCTATAGATTAGCTAATGAGTGTGCTCA|AGTATTGAGTGAAATGGTCATGTGTGGCGG	TTAGCTAATGAGTGTGCTCAAGTATTGAGT|GAAATGGTCATGTGTGGCGGTTCACTATAT
NC_045512.2_pilon	21416	21533	Deletion	1	+	5068	7304	TTTATTTGACATGAGTAAATTTCCCCTTAA|ATTAAGGGGTACTGCTGTTATGTCTTTAAA	TTAGAGAAAACAACAGAGTTGTTATTTCTA|GTGATGTTCTTGTTAACAACTAAACGAACA
NC_045512.2_pilon	22902	23009	Deletion	1	+	4417	4384	TTCTAACAATCTTGATTCTAAGGTTGGTGG|TAATTATAATTACCTGTATAGATTGTTTAG	TATCAGGCCGGTAGCACACCTTGTAATGGT|GTTGAAGGTTTTAATTGTTACTTTCCTTTA
NC_045512.2_pilon	15468	15538	Deletion	1	+	4939	4041	GTCATGTGTGGCGGTTCACTATATGTTAAA|CCAGGTGGAACCTCATCAGGAGATGCCACA	GCTAATAGTGTTTTTAACATTTGTCAAGCT|GTCACGGCCAATGTTAATGCACTTTTATCT
NC_045512.2_pilon	6925	6968	Deletion	1	+	3562	3296	CTAGAGGCTTCATTTAATTATTTGAAGTCA|CCTAATTTTTCTAAACTGATAAATATTATA	AAACTGATAAATATTATAATTTGGTTTTTA|CTATTAAGTGTTTGCCTAGGTTCTTTAATC
NC_045512.2_pilon	28917	28948	Deletion	1	+	2110	2429	TTCTCCTGCTAGAATGGCTGGCAATGGCGG|TGATGCTGCTCTTGCTTTGCTGCTGCTTGA	TGATGCTGCTCTTGCTTTGCTGCTGCTTGA|CAGATTGAACCAGCTTGAGAGCAAAATGTC
NC_045512.2_pilon	15249	15322	Deletion	1	+	5309	7142	TTCTATGGTGGTTGGCACAACATGTTAAAA|ACTGTTTATAGTGATGTAGAAAACCCTCAC	GATTATCCTAAATGTGATAGAGCCATGCCT|AACATGCTTAGAATTATGGCCTCACTTGTT
NC_045512.2_pilon	21516	21607	Deletion	1	+	7405	6409	AAAGGTAGACTTATAATTAGAGAAAACAAC|AGAGTTGTTATTTCTAGTGATGTTCTTGTT	TGTTTTATTGCCACTAGTCTCTAGTCAGTG|TGTTAATCTTACAACCAGAACTCAATTACC
NC_045512.2_pilon	28917	28990	Deletion	1	+	2110	2788	TTCTCCTGCTAGAATGGCTGGCAATGGCGG|TGATGCTGCTCTTGCTTTGCTGCTGCTTGA	GCTTGAGAGCAAAATGTCTGGTAAAGGCCA|ACAACAACAAGGCCAAACTGTCACTAAGAA
NC_045512.2_pilon	21042	21094	Deletion	1	+	3337	3763	CATACAGCTAATAAATGGGATCTCATTATT|AGTGATATGTACGACCCTAAGACTAAAAAT	ACTAAAAATGTTACAAAAGAAAATGACTCT|AAAGAGGGTTTTTTCACTTACATTTGTGGG
NC_045512.2_pilon	21942	22063	Deletion	1	+	4152	2811	ACTTATTGTTAATAACGCTACTAATGTTGT|TATTAAAGTCTGTGAATTTCAATTTTGTAA	CAGAGTTTATTCTAGTGCGAATAATTGCAC|TTTTGAATATGTCTCTCAGCCTTTTCTTAT
NC_045512.2_pilon	15471	15571	Deletion	1	+	4920	2495	ATGTGTGGCGGTTCACTATATGTTAAACCA|GGTGGAACCTCATCAGGAGATGCCACAACT	ACGGCCAATGTTAATGCACTTTTATCTACT|GATGGTAACAAAATTGCCGATAAGTATGTC
NC_045512.2_pilon	28923	28942	Deletion	1	+	2097	2366	TGCTAGAATGGCTGGCAATGGCGGTGATGC|TGCTCTTGCTTTGCTGCTGCTTGACAGATT	TGGCGGTGATGCTGCTCTTGCTTTGCTGCT|GCTTGACAGATTGAACCAGCTTGAGAGCAA
NC_045512.2_pilon	12147	12199	Deletion	1	+	2655	4594	TCCATCATATGCAGCTTTTGCTACTGCTCA|AGAAGCTTATGAGCAGGCTGTTGCTAATGG	TGCTAATGGTGATTCTGAAGTTGTTCTTAA|AAAGTTGAAGAAGTCTTTGAATGTGGCTAA
NC_045512.2_pilon	28946	29003	Deletion	1	+	2409	3231	GTGATGCTGCTCTTGCTTTGCTGCTGCTTG|ACAGATTGAACCAGCTTGAGAGCAAAATGT	ATGTCTGGTAAAGGCCAACAACAACAAGGC|CAAACTGTCACTAAGAAATCTGCTGCTGAG
NC_045512.2_pilon	15403	15433	Deletion	1	+	4090	4606	GTTGTAGCTTGTCACACCGTTTCTATAGAT|TAGCTAATGAGTGTGCTCAAGTATTGAGTG	TTAGCTAATGAGTGTGCTCAAGTATTGAGT|GAAATGGTCATGTGTGGCGGTTCACTATAT
NC_045512.2_pilon	15473	15595	Deletion	1	+	4888	2449	GTGTGGCGGTTCACTATATGTTAAACCAGG|TGGAACCTCATCAGGAGATGCCACAACTGC	TCTACTGATGGTAACAAAATTGCCGATAAG|TATGTCCGCAATTTACAACACAGACTTTAT
NC_045512.2_pilon	23839	23961	Deletion	1	+	4415	772	AGCAATCTTTTGTTGCAATATGGCAGTTTT|TGTACACAATTAAACCGTGCTTTAACTGGA	AAACACCACCAATTAAAGATTTTGGTGGTT|TTAATTTTTCACAAATATTACCAGATCCAT
NC_045512.2_pilon	28921	28964	Deletion	1	+	2099	2498	CCTGCTAGAATGGCTGGCAATGGCGGTGAT|GCTGCTCTTGCTTTGCTGCTGCTTGACAGA	TTGCTGCTGCTTGACAGATTGAACCAGCTT|GAGAGCAAAATGTCTGGTAAAGGCCAACAA
NC_045512.2_pilon	29048	29058	Deletion	1	+	5144	5203	AATCTGCTGCTGAGGCTTCTAAGAAGCCTC|GGCAAAAACGTACTGCCACTAAAGCATACA	CTGAGGCTTCTAAGAAGCCTCGGCAAAAAC|GTACTGCCACTAAAGCATACAATGTAACAC
NC_045512.2_pilon	29107	29116	Deletion	1	+	6224	6539	AATGTAACACAAGCTTTCGGCAGACGTGGT|CCAGAACAAACCCAAGGAAATTTTGGGGAC	ACAAGCTTTCGGCAGACGTGGTCCAGAACA|AACCCAAGGAAATTTTGGGGACCAGGAACT
NC_045512.2_pilon	16128	16229	Deletion	1	+	4952	4220	TACATAAGAAAGCTACATGATGAGTTAACA|GGACACATGTTAGACATGTATTCTGTTATG	TTTATGAGGCTATGTACACACCGCATACAG|TCTTACAGGCTGTTGGGGCTTGTGTTCTTT
NC_045512.2_pilon	28921	28946	Deletion	1	+	2099	2409	CCTGCTAGAATGGCTGGCAATGGCGGTGAT|GCTGCTCTTGCTTTGCTGCTGCTTGACAGA	GGTGATGCTGCTCTTGCTTTGCTGCTGCTT|GACAGATTGAACCAGCTTGAGAGCAAAATG
NC_045512.2_pilon	1117	1165	Deletion	1	+	3191	4588	TTTCCCTTAAATTCCATAATCAAGACTATT|CAACCAAGGGTTGAAAAGAAAAAGCTTGAT	GAAAAAGCTTGATGGCTTTATGGGTAGAAT|TCGATCTGTCTATCCAGTTGCGTCACCAAA
NC_045512.2_pilon	28929	28968	Deletion	1	+	2104	2531	AATGGCTGGCAATGGCGGTGATGCTGCTCT|TGCTTTGCTGCTGCTTGACAGATTGAACCA	TGCTGCTTGACAGATTGAACCAGCTTGAGA|GCAAAATGTCTGGTAAAGGCCAACAACAAC
NC_045512.2_pilon	28919	28970	Deletion	1	+	2116	2541	CTCCTGCTAGAATGGCTGGCAATGGCGGTG|ATGCTGCTCTTGCTTTGCTGCTGCTTGACA	CTGCTTGACAGATTGAACCAGCTTGAGAGC|AAAATGTCTGGTAAAGGCCAACAACAACAA
NC_045512.2_pilon	26957	27074	Deletion	1	+	4010	4063	AGTGAACTCGTAATCGGAGCTGTGATCCTT|CGTGGACATCTTCGTATTGCTGGACACCAT	AACGCTTTCTTATTACAAATTGGGAGCTTC|GCAGCGTGTAGCAGGTGACTCAGGTTTTGC
NC_045512.2_pilon	2204	2288	Deletion	1	+	5826	7677	AAGGTGTAGAGTTTCTTAGAGACGGTTGGG|AAATTGTTAAATTTATCTCAACCTGTGCTT	GTCACCTGTGCAAAGGAAATTAAGGAGAGT|GTTCAGACATTCTTTAAGCTTGTAAATAAA
NC_045512.2_pilon	861	888	Deletion	1	+	2553	1565	CTTCTGTGGCCCTGATGGCTACCCTCTTGA|GTGCATTAAAGACCTTCTAGCACGTGCTGG	TTGAGTGCATTAAAGACCTTCTAGCACGTG|CTGGTAAAGCTTCATGCACTTTGTCCGAAC
NC_045512.2_pilon	931	1033	Deletion	1	+	1444	1238	TGCACTTTGTCCGAACAACTGGACTTTATT|GACACTAAGAGGGGTGTATACTGCTGCCGT	AAAGAGCTATGAATTGCAGACACCTTTTGA|AATTAAATTGGCAAAGAAATTTGACATCTT
NC_045512.2_pilon	5524	5637	Deletion	1	+	5436	823	TGCAAAAGAGTCTTGAACGTGGTGTGTAAA|ACTTGTGGACAACAGCAGACAACCCTTAAG	AAGGTGTTCAGATACCTTGTACGTGTGGTA|AACAAGCTACAAAATATCTAGTACAACAGG
NC_045512.2_pilon	6555	6613	Deletion	1	+	103	302	AGAAGAGGTTGGCCACACAGATCTAATGGC|TGCTTATGTAGACAATTCTAGTCTTACTAT	TATTAAGAAACCTAATGAATTATCTAGAGT|ATTAGGTTTGAAAACCCTTGCTACTCATGG
NC_045512.2_pilon	29153	29237	Deletion	1	+	7898	6810	GAAATTTTGGGGACCAGGAACTAATCAGAC|AAGGAACTGATTACAAACATTGGCCGCAAA	TCAGCGTTCTTCGGAATGTCGCGCATTGGC|ATGGAAGTCACACCTTCGGGAACGTGGTTG
NC_045512.2_pilon	2204	2282	Deletion	1	+	5826	7647	AAGGTGTAGAGTTTCTTAGAGACGGTTGGG|AAATTGTTAAATTTATCTCAACCTGTGCTT	CAAATTGTCACCTGTGCAAAGGAAATTAAG|GAGAGTGTTCAGACATTCTTTAAGCTTGTA
NC_045512.2_pilon	14085	14217	Deletion	1	+	3509	4622	ACATTAGATAATCAAGATCTCAATGGTAAC|TGGTATGATTTCGGTGATTTCATACAAACC	GGCTTTAACTGCAGAGTCACATGTTGACAC|TGACTTAACAAAGCCTTACATTAAGTGGGA
NC_045512.2_pilon	28919	29005	Deletion	1	+	2116	3268	CTCCTGCTAGAATGGCTGGCAATGGCGGTG|ATGCTGCTCTTGCTTTGCTGCTGCTTGACA	GTCTGGTAAAGGCCAACAACAACAAGGCCA|AACTGTCACTAAGAAATCTGCTGCTGAGGC
NC_045512.2_pilon	7828	7931	Deletion	1	+	3012	3271	ACTTATGAAAGACATTCTCTCTCTCATTTT|GTTAACTTAGACAACCTGAGAGCTAATAAC	AAATCAAAATGTGAAGAATCATCTGCAAAA|TCAGCGTCTGTTTACTACAGTCAGCTTATG
NC_045512.2_pilon	18330	18426	Deletion	1	+	2677	3983	GGCTTCGATGTCGAGGGGTGTCATGCTACT|AGAGAAGCTGTTGGTACCAATTTACCTTTA	TGTACCTACAGGTTATGTTGATACACCTAA|TAATACAGATTTTTCCAGAGTTAGTGCTAA
NC_045512.2_pilon	2286	2292	Deletion	1	+	7645	7680	TGTCACCTGTGCAAAGGAAATTAAGGAGAG|TGTTCAGACATTCTTTAAGCTTGTAAATAA	CCTGTGCAAAGGAAATTAAGGAGAGTGTTC|AGACATTCTTTAAGCTTGTAAATAAATTTT
NC_045512.2_pilon	28993	29027	Deletion	1	+	2918	4349	GAGAGCAAAATGTCTGGTAAAGGCCAACAA|CAACAAGGCCAAACTGTCACTAAGAAATCT	CAAGGCCAAACTGTCACTAAGAAATCTGCT|GCTGAGGCTTCTAAGAAGCCTCGGCAAAAA
NC_045512.2_pilon	10740	10820	Deletion	1	+	9645	2322	TCTCAATCGATTTACCACAACTCTTAATGA|CTTTAACCTTGTGGCTATGAAGTACAATTA	CATGTTGACATACTAGGACCTCTTTCTGCT|CAAACTGGAATTGCCGTTTTAGATATGTGT
NC_045512.2_pilon	17903	18004	Deletion	1	+	4711	6800	CACTCAAACCACTGAAACAGCTCACTCTTG|TAATGTAAACAGATTTAATGTTGCTATTAC	GACCTTTATGACAAGTTGCAATTTACAAGT|CTTGAAATTCCACGTAGGAATGTGGCAACT
NC_045512.2_pilon	21850	21940	Deletion	1	+	2552	4142	AATGATGGTGTTTATTTTGCTTCCACTGAG|AAGTCTAACATAATAAGAGGCTGGATTTTT	CCTACTTATTGTTAATAACGCTACTAATGT|TGTTATTAAAGTCTGTGAATTTCAATTTTG
NC_045512.2_pilon	28938	28948	Deletion	1	+	2259	2429	CAATGGCGGTGATGCTGCTCTTGCTTTGCT|GCTGCTTGACAGATTGAACCAGCTTGAGAG	TGATGCTGCTCTTGCTTTGCTGCTGCTTGA|CAGATTGAACCAGCTTGAGAGCAAAATGTC
NC_045512.2_pilon	3926	4061	Deletion	1	+	4642	3487	TTAAGCCATTTATAACTGAAAGTAAACCTT|CAGTTGAACAGAGAAAACAAGATGATAAGA	TATATTGACATTAATGGCAATCTTCATCCA|GATTCTGCCACTCTTGTTAGTGACATTGAC
NC_045512.2_pilon	15398	15403	Deletion	1	+	3903	4090	AACGTGTTGTAGCTTGTCACACCGTTTCTA|TAGATTAGCTAATGAGTGTGCTCAAGTATT	TGTTGTAGCTTGTCACACCGTTTCTATAGA|TTAGCTAATGAGTGTGCTCAAGTATTGAGT
NC_045512.2_pilon	13422	13511	Deletion	1	+	2254	3049	GAAAGGTTATGGCTGTAGTTGTGATCAACT|CCGCGAACCCATGCTTCAGTCAGCTGATGC	TAAGTGCAGCCCGTCTTACACCGTGCGGCA|CAGGCACTAGTACTGATGTCGTATACAGGG
NC_045512.2_pilon	15456	15551	Deletion	1	+	4940	3838	TTGAGTGAAATGGTCATGTGTGGCGGTTCA|CTATATGTTAAACCAGGTGGAACCTCATCA	TTAACATTTGTCAAGCTGTCACGGCCAATG|TTAATGCACTTTTATCTACTGATGGTAACA
NC_045512.2_pilon	28956	29009	Deletion	1	+	2490	3265	TCTTGCTTTGCTGCTGCTTGACAGATTGAA|CCAGCTTGAGAGCAAAATGTCTGGTAAAGG	GGTAAAGGCCAACAACAACAAGGCCAAACT|GTCACTAAGAAATCTGCTGCTGAGGCTTCT
NC_045512.2_pilon	15544	15615	Deletion	1	+	3961	2355	GTGTTTTTAACATTTGTCAAGCTGTCACGG|CCAATGTTAATGCACTTTTATCTACTGATG	TGCCGATAAGTATGTCCGCAATTTACAACA|CAGACTTTATGAGTGTCTCTATAGAAATAG
NC_045512.2_pilon	10835	10961	Deletion	1	+	2454	6743	GACCTCTTTCTGCTCAAACTGGAATTGCCG|TTTTAGATATGTGTGCTTCATTAAAAGAAT	CCTTTTGATGTTGTTAGACAATGCTCAGGT|GTTACTTTCCAAAGTGCAGTGAAAAGAACA
NC_045512.2_pilon	29043	29101	Deletion	1	+	4913	5846	TAAGAAATCTGCTGCTGAGGCTTCTAAGAA|GCCTCGGCAAAAACGTACTGCCACTAAAGC	AGCATACAATGTAACACAAGCTTTCGGCAG|ACGTGGTCCAGAACAAACCCAAGGAAATTT
NC_045512.2_pilon	26854	26983	Deletion	1	+	5731	2352	ACTGTTTGCGCGTACGCGTTCCATGTGGTC|ATTCAATCCAGAAACTAACATTCTTCTCAA	TCCTTCGTGGACATCTTCGTATTGCTGGAC|ACCATCTAGGACGCTGTGACATCAAGGACC
NC_045512.2_pilon	18620	18747	Deletion	1	+	3069	3016	CTTATGGGCACATGGCTTTGAGTTGACATC|TATGAAGTATTTTGTGAAAATAGGACCTGA	TTGGCATCATTCTATTGGATTTGATTACGT|CTATAATCCGTTTATGATTGATGTTCAACA
NC_045512.2_pilon	11082	11083	Ins:TT	2	+	3224	3222	GAGTACTCAATGGTCTTTGTTCTTTTTTTT|GTATGAAAATGCCTTTTTACCTTTTGCTAT	GAGTACTCAATGGTCTTTGTTCTTTTTTTT|GTATGAAAATGCCTTTTTACCTTTTGCTAT
NC_045512.2_pilon	20496	20497	Ins:GT	2	+	5775	5882	GCGCAAACAGGTTCATCTAAGTGTGTGTGT|TCTGTTATTGATTTATTACTTGATGATTTT	GCGCAAACAGGTTCATCTAAGTGTGTGTGT|TCTGTTATTGATTTATTACTTGATGATTTT
NC_045512.2_pilon	7823	7824	Ins:TC	2	+	2951	2954	AAAAGACTTATGAAAGACATTCTCTCTCTC|ATTTTGTTAACTTAGACAACCTGAGAGCTA	AAAAGACTTATGAAAGACATTCTCTCTCTC|ATTTTGTTAACTTAGACAACCTGAGAGCTA
NC_045512.2_pilon	26470	26471	Ins:CT	1	+	545	544	ATTCTTCTAGAGTTCCTGATCTTCTGGTCT|AAACGAACTAAATATTATATTAGTTTTTCT	ATTCTTCTAGAGTTCCTGATCTTCTGGTCT|AAACGAACTAAATATTATATTAGTTTTTCT
```
