## Supplementary material for "Tiled-ClickSeq for targeted sequencing of complete coronavirus genomes with simultaneous capture of RNA recombination and minority variants": SData 5: WRCEVA_000515_VirusRecombinationResults.BED (part 1 of 2)

```
track name=Virus_Recombinations description="Virus_Recombinations" graphType=junctions
NC_045512.2_pilon	26786	26821	Deletion	91	+	8072	8652	GGAATTGCTATCGCAATGGCTTGTCTTGTA|GGCTTGATGTGGCTCAGCTACTTCATTGCT	TGATGTGGCTCAGCTACTTCATTGCTTCTT|TCAGACTGTTTGCGCGTACGCGTTCCATGT
NC_045512.2_pilon	26781	26819	Deletion	80	+	7794	8429	CCGGTGGAATTGCTATCGCAATGGCTTGTC|TTGTAGGCTTGATGTGGCTCAGCTACTTCA	CTTGATGTGGCTCAGCTACTTCATTGCTTC|TTTCAGACTGTTTGCGCGTACGCGTTCCAT
NC_045512.2_pilon	23554	23583	Deletion	80	+	4857	6665	CATGTCAACAACTCATATGAGTGTGACATA|CCCATTGGTGCAGGTATATGCGCTAGTTAT	TACCCATTGGTGCAGGTATATGCGCTAGTT|ATCAGACTCAGACTAATTCTCCTCGGCGGG
NC_045512.2_pilon	685	695	Deletion	77	+	5946	6271	GCTGGTGGCCATAGTTACGGCGCCGATCTA|AAGTCATTTGACTTAGGCGACGAGCTTGGC	CATAGTTACGGCGCCGATCTAAAGTCATTT|GACTTAGGCGACGAGCTTGGCACTGATCCT
NC_045512.2_pilon	70	21557	Deletion	77	+	1215	10926	TTTCGATCTCTTGTAGATCTGTTCTCTAAA|CGAACTTTAAAATCTGTGTGGCTGTCACTC	TTTCTAGTGATGTTCTTGTTAACAACTAAA|CGAACAATGTTTGTTTTTCTTGTTTTATTG
NC_045512.2_pilon	27132	27140	Deletion	58	+	8679	8621	CTGCATACAGTCGCTACAGGATTGGCAACT|ATAAATTAAACACAGACCATTCCAGTAGCA	CAGTCGCTACAGGATTGGCAACTATAAATT|AAACACAGACCATTCCAGTAGCAGTGACAA
NC_045512.2_pilon	6044	6048	Deletion	52	+	8008	8043	ACCAACCATATCCAAACGCAAGCTTCGATA|ATTTTAAGTTTGTATGTGATAATATCAAAT	AACCATATCCAAACGCAAGCTTCGATAATT|TTAAGTTTGTATGTGATAATATCAAATTTG
NC_045512.2_pilon	70	28261	Deletion	51	+	1215	3226	TTTCGATCTCTTGTAGATCTGTTCTCTAAA|CGAACTTTAAAATCTGTGTGGCTGTCACTC	ACGTTCGTGTTGTTTTAGATTTCATCTAAA|CGAACAAACTAAAATGTCTGATAATGGACC
NC_045512.2_pilon	72	25388	Deletion	51	+	1249	2894	TCGATCTCTTGTAGATCTGTTCTCTAAACG|AACTTTAAAATCTGTGTGGCTGTCACTCGG	AAAGGAGTCAAATTACATTACACATAAACG|AACTTATGGATTTGTTTATGAGAATCTTCA
NC_045512.2_pilon	71	27390	Deletion	50	+	1249	2347	TTCGATCTCTTGTAGATCTGTTCTCTAAAC|GAACTTTAAAATCTGTGTGGCTGTCACTCG	TGAAGAGCAACCAATGGAGATTGATTAAAC|GAACATGAAAATTATTCTTTTCTTGGCACT
NC_045512.2_pilon	26785	26822	Deletion	49	+	7886	8698	TGGAATTGCTATCGCAATGGCTTGTCTTGT|AGGCTTGATGTGGCTCAGCTACTTCATTGC	GATGTGGCTCAGCTACTTCATTGCTTCTTT|CAGACTGTTTGCGCGTACGCGTTCCATGTG
NC_045512.2_pilon	27264	27292	Deletion	45	+	11323	10458	GCAGAGATATTACTAATTATTATGAGGACT|TTTAAAGTTTCCATTTGGAATCTTGATTAC	ACTTTTAAAGTTTCCATTTGGAATCTTGAT|TACATCATAAACCTCATAATTAAAAATTTA
NC_045512.2_pilon	3545	3549	Deletion	38	+	13523	13552	AAGTTGAATCTGATGATTACATAGCTACTA|ATGGACCACTTAAAGTGGGTGGTAGTTGTG	TTGAATCTGATGATTACATAGCTACTAATG|GACCACTTAAAGTGGGTGGTAGTTGTGTTT
NC_045512.2_pilon	517	521	Deletion	37	+	4107	4113	GATGCTCGAACTGCACCTCATGGTCATGTT|ATGGTTGAGCTGGTAGCAGAACTCGAAGGC	GCTCGAACTGCACCTCATGGTCATGTTATG|GTTGAGCTGGTAGCAGAACTCGAAGGCATT
NC_045512.2_pilon	17201	17207	Deletion	36	+	6867	6968	CGCTGTTGATGCACTATGTGAGAAGGCATT|AAAATATTTGCCTATAGATAAATGTAGTAG	TTGATGCACTATGTGAGAAGGCATTAAAAT|ATTTGCCTATAGATAAATGTAGTAGAATTA
NC_045512.2_pilon	518	524	Deletion	33	+	4031	1971	ATGCTCGAACTGCACCTCATGGTCATGTTA|TGGTTGAGCTGGTAGCAGAACTCGAAGGCA	CGAACTGCACCTCATGGTCATGTTATGGTT|GAGCTGGTAGCAGAACTCGAAGGCATTCAG
NC_045512.2_pilon	14853	14860	Deletion	32	+	10254	10579	ACAATGTGTGATATCAGACAACTACTATTT|GTAGTTGAAGTTGTTGATAAGTACTTTGAT	TGTGATATCAGACAACTACTATTTGTAGTT|GAAGTTGTTGATAAGTACTTTGATTGTTAC
NC_045512.2_pilon	516	523	Deletion	32	+	4120	4082	GGATGCTCGAACTGCACCTCATGGTCATGT|TATGGTTGAGCTGGTAGCAGAACTCGAAGG	TCGAACTGCACCTCATGGTCATGTTATGGT|TGAGCTGGTAGCAGAACTCGAAGGCATTCA
NC_045512.2_pilon	18353	18360	Deletion	31	+	6349	6586	TGCTACTAGAGAAGCTGTTGGTACCAATTT|ACCTTTACAGCTAGGTTTTTCTACAGGTGT	TAGAGAAGCTGTTGGTACCAATTTACCTTT|ACAGCTAGGTTTTTCTACAGGTGTTAACCT
NC_045512.2_pilon	29069	29084	Deletion	31	+	8356	7903	AGAAGCCTCGGCAAAAACGTACTGCCACTA|AAGCATACAATGTAACACAAGCTTTCGGCA	AAACGTACTGCCACTAAAGCATACAATGTA|ACACAAGCTTTCGGCAGACGTGGTCCAGAA
NC_045512.2_pilon	29069	29094	Deletion	31	+	8356	8283	AGAAGCCTCGGCAAAAACGTACTGCCACTA|AAGCATACAATGTAACACAAGCTTTCGGCA	CCACTAAAGCATACAATGTAACACAAGCTT|TCGGCAGACGTGGTCCAGAACAAACCCAAG
NC_045512.2_pilon	27190	27222	Deletion	31	+	10281	10823	CAGTGACAATATTGCTTTGCTTGTACAGTA|AGTGACAACAGATGTTTCATCTCGTTGACT	GTGACAACAGATGTTTCATCTCGTTGACTT|TCAGGTTACTATAGCAGAGATATTACTAAT
NC_045512.2_pilon	29173	27802	Duplication	28	+	10718	4863	CTAATCAGACAAGGAACTGATTACAAACAT|TGGCCGCAAATTGCACAATTTGCCCCCAGC	TAATTGACTTCTATTTGTGCTTTTTAGCCT|TTCTGCTATTCCTTGTTTTAATTATGCTTA
NC_045512.2_pilon	19517	19521	Deletion	27	+	8138	8137	CTGTAGACATCATGCTAATGAGTACAGATT|GTATCTCGATGCTTATAACATGATGATCTC	TAGACATCATGCTAATGAGTACAGATTGTA|TCTCGATGCTTATAACATGATGATCTCAGC
NC_045512.2_pilon	509	519	Deletion	26	+	4256	4045	AACGTTCGGATGCTCGAACTGCACCTCATG|GTCATGTTATGGTTGAGCTGGTAGCAGAAC	ATGCTCGAACTGCACCTCATGGTCATGTTA|TGGTTGAGCTGGTAGCAGAACTCGAAGGCA
NC_045512.2_pilon	23559	23582	Deletion	26	+	5220	6504	CAACAACTCATATGAGTGTGACATACCCAT|TGGTGCAGGTATATGCGCTAGTTATCAGAC	ATACCCATTGGTGCAGGTATATGCGCTAGT|TATCAGACTCAGACTAATTCTCCTCGGCGG
NC_045512.2_pilon	510	525	Deletion	25	+	4126	2026	ACGTTCGGATGCTCGAACTGCACCTCATGG|TCATGTTATGGTTGAGCTGGTAGCAGAACT	GAACTGCACCTCATGGTCATGTTATGGTTG|AGCTGGTAGCAGAACTCGAAGGCATTCAGT
NC_045512.2_pilon	14851	14856	Deletion	25	+	10209	10544	CAACAATGTGTGATATCAGACAACTACTAT|TTGTAGTTGAAGTTGTTGATAAGTACTTTG	AATGTGTGATATCAGACAACTACTATTTGT|AGTTGAAGTTGTTGATAAGTACTTTGATTG
NC_045512.2_pilon	14850	14854	Deletion	25	+	10232	10299	CCAACAATGTGTGATATCAGACAACTACTA|TTTGTAGTTGAAGTTGTTGATAAGTACTTT	ACAATGTGTGATATCAGACAACTACTATTT|GTAGTTGAAGTTGTTGATAAGTACTTTGAT
NC_045512.2_pilon	28992	28996	Deletion	25	+	5097	5165	TGAGAGCAAAATGTCTGGTAAAGGCCAACA|ACAACAAGGCCAAACTGTCACTAAGAAATC	GAGCAAAATGTCTGGTAAAGGCCAACAACA|ACAAGGCCAAACTGTCACTAAGAAATCTGC
NC_045512.2_pilon	26157	26162	Deletion	24	+	8035	8008	ATTCACACAATCGACGGTTCATCCGGAGTT|GTTAATCCAGTAATGGAACCAATTTATGAT	ACACAATCGACGGTTCATCCGGAGTTGTTA|ATCCAGTAATGGAACCAATTTATGATGAAC
NC_045512.2_pilon	27133	27140	Deletion	21	+	8640	8621	TGCATACAGTCGCTACAGGATTGGCAACTA|TAAATTAAACACAGACCATTCCAGTAGCAG	CAGTCGCTACAGGATTGGCAACTATAAATT|AAACACAGACCATTCCAGTAGCAGTGACAA
NC_045512.2_pilon	14901	14905	Deletion	21	+	8418	8530	AAGTACTTTGATTGTTACGATGGTGGCTGT|ATTAATGCTAACCAAGTCATCGTCAACAAC	TACTTTGATTGTTACGATGGTGGCTGTATT|AATGCTAACCAAGTCATCGTCAACAACCTA
NC_045512.2_pilon	15473	15478	Deletion	20	+	9145	9053	GTGTGGCGGTTCACTATATGTTAAACCAGG|TGGAACCTCATCAGGAGATGCCACAACTGC	GGCGGTTCACTATATGTTAAACCAGGTGGA|ACCTCATCAGGAGATGCCACAACTGCTTAT
NC_045512.2_pilon	27265	27292	Deletion	19	+	11334	10458	CAGAGATATTACTAATTATTATGAGGACTT|TTAAAGTTTCCATTTGGAATCTTGATTACA	ACTTTTAAAGTTTCCATTTGGAATCTTGAT|TACATCATAAACCTCATAATTAAAAATTTA
NC_045512.2_pilon	23550	23584	Deletion	19	+	4714	6842	TGAACATGTCAACAACTCATATGAGTGTGA|CATACCCATTGGTGCAGGTATATGCGCTAG	ACCCATTGGTGCAGGTATATGCGCTAGTTA|TCAGACTCAGACTAATTCTCCTCGGCGGGC
NC_045512.2_pilon	26777	26820	Deletion	18	+	7456	8501	ATCACCGGTGGAATTGCTATCGCAATGGCT|TGTCTTGTAGGCTTGATGTGGCTCAGCTAC	TTGATGTGGCTCAGCTACTTCATTGCTTCT|TTCAGACTGTTTGCGCGTACGCGTTCCATG
NC_045512.2_pilon	24135	24142	Deletion	18	+	3970	4160	CCTCATTTGTGCACAAAAGTTTAACGGCCT|TACTGTTTTGCCACCTTTGCTCACAGATGA	TTGTGCACAAAAGTTTAACGGCCTTACTGT|TTTGCCACCTTTGCTCACAGATGAAATGAT
NC_045512.2_pilon	23570	23583	Deletion	18	+	5625	6665	ATGAGTGTGACATACCCATTGGTGCAGGTA|TATGCGCTAGTTATCAGACTCAGACTAATT	TACCCATTGGTGCAGGTATATGCGCTAGTT|ATCAGACTCAGACTAATTCTCCTCGGCGGG
NC_045512.2_pilon	73	26241	Deletion	18	+	1251	7357	CGATCTCTTGTAGATCTGTTCTCTAAACGA|ACTTTAAAATCTGTGTGGCTGTCACTCGGC	GCCTTTGTAAGCACAAGCTGATGAGTACGA|ACTTATGTACTCATTCGTTTCGGAAGAGAC
NC_045512.2_pilon	8766	8779	Deletion	17	+	11406	11672	TACTTGTTTTGCTAACAAACATGCTGATTT|TGACACATGGTTTAGCCAGCGTGGTGGTAG	TAACAAACATGCTGATTTTGACACATGGTT|TAGCCAGCGTGGTGGTAGTTATACTAATGA
NC_045512.2_pilon	23553	23583	Deletion	17	+	4831	6665	ACATGTCAACAACTCATATGAGTGTGACAT|ACCCATTGGTGCAGGTATATGCGCTAGTTA	TACCCATTGGTGCAGGTATATGCGCTAGTT|ATCAGACTCAGACTAATTCTCCTCGGCGGG
NC_045512.2_pilon	21992	21996	Deletion	17	+	7237	7215	AATTTTGTAATGATCCATTTTTGGGTGTTT|ATTACCACAAAAACAACAAAAGTTGGATGG	TTTGTAATGATCCATTTTTGGGTGTTTATT|ACCACAAAAACAACAAAAGTTGGATGGAAA
NC_045512.2_pilon	15472	15476	Deletion	17	+	9123	9073	TGTGTGGCGGTTCACTATATGTTAAACCAG|GTGGAACCTCATCAGGAGATGCCACAACTG	GTGGCGGTTCACTATATGTTAAACCAGGTG|GAACCTCATCAGGAGATGCCACAACTGCTT
NC_045512.2_pilon	27135	27141	Deletion	16	+	8551	8778	CATACAGTCGCTACAGGATTGGCAACTATA|AATTAAACACAGACCATTCCAGTAGCAGTG	AGTCGCTACAGGATTGGCAACTATAAATTA|AACACAGACCATTCCAGTAGCAGTGACAAT
NC_045512.2_pilon	15470	15475	Deletion	16	+	9275	9197	CATGTGTGGCGGTTCACTATATGTTAAACC|AGGTGGAACCTCATCAGGAGATGCCACAAC	TGTGGCGGTTCACTATATGTTAAACCAGGT|GGAACCTCATCAGGAGATGCCACAACTGCT
NC_045512.2_pilon	20297	20302	Deletion	15	+	3993	4192	AGCTATGGATGAATTCATTGAACGGTATAA|ATTAGAAGGCTATGCCTTCGAACATATCGT	ATGGATGAATTCATTGAACGGTATAAATTA|GAAGGCTATGCCTTCGAACATATCGTTTAT
NC_045512.2_pilon	17201	17208	Deletion	15	+	6867	7011	CGCTGTTGATGCACTATGTGAGAAGGCATT|AAAATATTTGCCTATAGATAAATGTAGTAG	TGATGCACTATGTGAGAAGGCATTAAAATA|TTTGCCTATAGATAAATGTAGTAGAATTAT
NC_045512.2_pilon	20274	20339	Deletion	15	+	3620	5086	ATGGAAATTGATTTCTTAGAATTAGCTATG|GATGAATTCATTGAACGGTATAAATTAGAA	ATGCCTTCGAACATATCGTTTATGGAGATT|TTAGTCATAGTCAGTTAGGTGGTTTACATC
NC_045512.2_pilon	8765	8779	Deletion	14	+	13021	11672	ATACTTGTTTTGCTAACAAACATGCTGATT|TTGACACATGGTTTAGCCAGCGTGGTGGTA	TAACAAACATGCTGATTTTGACACATGGTT|TAGCCAGCGTGGTGGTAGTTATACTAATGA
NC_045512.2_pilon	14854	14858	Deletion	14	+	10299	10558	CAATGTGTGATATCAGACAACTACTATTTG|TAGTTGAAGTTGTTGATAAGTACTTTGATT	TGTGTGATATCAGACAACTACTATTTGTAG|TTGAAGTTGTTGATAAGTACTTTGATTGTT
NC_045512.2_pilon	28406	28416	Deletion	14	+	1592	1757	CGCGATCAAAACAACGTCGGCCCCAAGGTT|TACCCAATAATACTGCGTCTTGGTTCACCG	AACAACGTCGGCCCCAAGGTTTACCCAATA|ATACTGCGTCTTGGTTCACCGCTCTCACTC
NC_045512.2_pilon	21983	21995	Deletion	14	+	7808	7175	GTGAATTTCAATTTTGTAATGATCCATTTT|TGGGTGTTTATTACCACAAAAACAACAAAA	TTTTGTAATGATCCATTTTTGGGTGTTTAT|TACCACAAAAACAACAAAAGTTGGATGGAA
NC_045512.2_pilon	27054	27058	Deletion	14	+	6018	6075	TCACTGTTGCTACATCACGAACGCTTTCTT|ATTACAAATTGGGAGCTTCGCAGCGTGTAG	CTGTTGCTACATCACGAACGCTTTCTTATT|ACAAATTGGGAGCTTCGCAGCGTGTAGCAG
NC_045512.2_pilon	18352	18358	Deletion	14	+	6331	6409	ATGCTACTAGAGAAGCTGTTGGTACCAATT|TACCTTTACAGCTAGGTTTTTCTACAGGTG	ACTAGAGAAGCTGTTGGTACCAATTTACCT|TTACAGCTAGGTTTTTCTACAGGTGTTAAC
NC_045512.2_pilon	29193	27787	Duplication	14	+	10057	4874	TTACAAACATTGGCCGCAAATTGCACAATT|TGCCCCCAGCGCTTCAGCGTTCTTCGGAAT	TGATTGAACTTTCATTAATTGACTTCTATT|TGTGCTTTTTAGCCTTTCTGCTATTCCTTG
NC_045512.2_pilon	15473	15480	Deletion	14	+	9145	9094	GTGTGGCGGTTCACTATATGTTAAACCAGG|TGGAACCTCATCAGGAGATGCCACAACTGC	CGGTTCACTATATGTTAAACCAGGTGGAAC|CTCATCAGGAGATGCCACAACTGCTTATGC
NC_045512.2_pilon	4530	4548	Deletion	13	+	5090	6050	AGAGGGTGTGGTTGATTATGGTGCTAGATT|TTACTTTTACACCAGTAAAACAACTGTAGC	ATGGTGCTAGATTTTACTTTTACACCAGTA|AAACAACTGTAGCGTCACTTATCAACACAC
NC_045512.2_pilon	70	26474	Deletion	13	+	1215	745	TTTCGATCTCTTGTAGATCTGTTCTCTAAA|CGAACTTTAAAATCTGTGTGGCTGTCACTC	CTTCTAGAGTTCCTGATCTTCTGGTCTAAA|CGAACTAAATATTATATTAGTTTTTCTGTT
NC_045512.2_pilon	18742	18750	Deletion	13	+	5662	5571	CCTGTTGGCATCATTCTATTGGATTTGATT|ACGTCTATAATCCGTTTATGATTGATGTTC	GCATCATTCTATTGGATTTGATTACGTCTA|TAATCCGTTTATGATTGATGTTCAACAATG
NC_045512.2_pilon	7436	7440	Deletion	13	+	6288	6233	TTAGAATGTACATCTTCTTTGCATCATTTT|ATTATGTATGGAAAAGTTATGTGCATGTTG	GAATGTACATCTTCTTTGCATCATTTTATT|ATGTATGGAAAAGTTATGTGCATGTTGTAG
NC_045512.2_pilon	14852	14857	Deletion	13	+	10388	10485	AACAATGTGTGATATCAGACAACTACTATT|TGTAGTTGAAGTTGTTGATAAGTACTTTGA	ATGTGTGATATCAGACAACTACTATTTGTA|GTTGAAGTTGTTGATAAGTACTTTGATTGT
NC_045512.2_pilon	11098	11106	Deletion	13	+	9228	9138	TTGTTCTTTTTTTTGTATGAAAATGCCTTT|TTACCTTTTGCTATGGGTATTATTGCTATG	TTTTTTTGTATGAAAATGCCTTTTTACCTT|TTGCTATGGGTATTATTGCTATGTCTGCTT
NC_045512.2_pilon	11369	11373	Deletion	13	+	11673	11882	TAATCCTTATGACAGCAAGAACTGTGTATG|ATGATGGTGCTAGGAGAGTGTGGACACTTA	TCCTTATGACAGCAAGAACTGTGTATGATG|ATGGTGCTAGGAGAGTGTGGACACTTATGA
NC_045512.2_pilon	27265	27301	Deletion	12	+	11334	10035	CAGAGATATTACTAATTATTATGAGGACTT|TTAAAGTTTCCATTTGGAATCTTGATTACA	GTTTCCATTTGGAATCTTGATTACATCATA|AACCTCATAATTAAAAATTTATCTAAGTCA
NC_045512.2_pilon	508	524	Deletion	12	+	4258	1971	AAACGTTCGGATGCTCGAACTGCACCTCAT|GGTCATGTTATGGTTGAGCTGGTAGCAGAA	CGAACTGCACCTCATGGTCATGTTATGGTT|GAGCTGGTAGCAGAACTCGAAGGCATTCAG
NC_045512.2_pilon	516	520	Deletion	12	+	4120	4059	GGATGCTCGAACTGCACCTCATGGTCATGT|TATGGTTGAGCTGGTAGCAGAACTCGAAGG	TGCTCGAACTGCACCTCATGGTCATGTTAT|GGTTGAGCTGGTAGCAGAACTCGAAGGCAT
NC_045512.2_pilon	4531	4558	Deletion	12	+	5068	6346	GAGGGTGTGGTTGATTATGGTGCTAGATTT|TACTTTTACACCAGTAAAACAACTGTAGCG	ATTTTACTTTTACACCAGTAAAACAACTGT|AGCGTCACTTATCAACACACTTAACGATCT
NC_045512.2_pilon	509	518	Deletion	12	+	4256	4031	AACGTTCGGATGCTCGAACTGCACCTCATG|GTCATGTTATGGTTGAGCTGGTAGCAGAAC	GATGCTCGAACTGCACCTCATGGTCATGTT|ATGGTTGAGCTGGTAGCAGAACTCGAAGGC
NC_045512.2_pilon	21990	21995	Deletion	12	+	7377	7175	TCAATTTTGTAATGATCCATTTTTGGGTGT|TTATTACCACAAAAACAACAAAAGTTGGAT	TTTTGTAATGATCCATTTTTGGGTGTTTAT|TACCACAAAAACAACAAAAGTTGGATGGAA
NC_045512.2_pilon	27786	29194	Deletion	12	+	4911	9897	TGATTGAACTTTCATTAATTGACTTCTATT|TGTGCTTTTTAGCCTTTCTGCTATTCCTTG	TTACAAACATTGGCCGCAAATTGCACAATT|TGCCCCCAGCGCTTCAGCGTTCTTCGGAAT
NC_045512.2_pilon	29164	27802	Duplication	12	+	10500	4863	GACCAGGAACTAATCAGACAAGGAACTGAT|TACAAACATTGGCCGCAAATTGCACAATTT	TAATTGACTTCTATTTGTGCTTTTTAGCCT|TTCTGCTATTCCTTGTTTTAATTATGCTTA
NC_045512.2_pilon	26775	26833	Deletion	11	+	7425	8839	GGATCACCGGTGGAATTGCTATCGCAATGG|CTTGTCTTGTAGGCTTGATGTGGCTCAGCT	GCTACTTCATTGCTTCTTTCAGACTGTTTG|CGCGTACGCGTTCCATGTGGTCATTCAATC
NC_045512.2_pilon	26282	26287	Deletion	11	+	6332	6275	ATTCGTTTCGGAAGAGACAGGTACGTTAAT|AGTTAATAGCGTACTTCTTTTTCTTGCTTT	GTTTCGGAAGAGACAGGTACGTTAATAGTT|AATAGCGTACTTCTTTTTCTTGCTTTCGTG
NC_045512.2_pilon	21172	21195	Deletion	11	+	3707	2597	CTCTTGGAGGTTCCGTGGCTATAAAGATAA|CAGAACATTCTTGGAATGCTGATATTTATA	AAAGATAACAGAACATTCTTGGAATGCTGA|TATTTATAAGCTCATGGGACACTTCGCATG
NC_045512.2_pilon	27136	27141	Deletion	11	+	8554	8778	ATACAGTCGCTACAGGATTGGCAACTATAA|ATTAAACACAGACCATTCCAGTAGCAGTGA	AGTCGCTACAGGATTGGCAACTATAAATTA|AACACAGACCATTCCAGTAGCAGTGACAAT
NC_045512.2_pilon	11072	11076	Deletion	11	+	16348	16341	TTTTAGTCCAGAGTACTCAATGGTCTTTGT|TCTTTTTTTTGTATGAAAATGCCTTTTTAC	TAGTCCAGAGTACTCAATGGTCTTTGTTCT|TTTTTTTGTATGAAAATGCCTTTTTACCTT
NC_045512.2_pilon	20273	20340	Deletion	11	+	3647	5105	AATGGAAATTGATTTCTTAGAATTAGCTAT|GGATGAATTCATTGAACGGTATAAATTAGA	TGCCTTCGAACATATCGTTTATGGAGATTT|TAGTCATAGTCAGTTAGGTGGTTTACATCT
NC_045512.2_pilon	4740	4744	Deletion	11	+	7232	7155	TGTTACAGCGTATAATGGTTATCTTACTTC|TTCTTCTAAAACACCTGAAGAACATTTTAT	TACAGCGTATAATGGTTATCTTACTTCTTC|TTCTAAAACACCTGAAGAACATTTTATTGA
NC_045512.2_pilon	26283	26287	Deletion	10	+	6248	6275	TTCGTTTCGGAAGAGACAGGTACGTTAATA|GTTAATAGCGTACTTCTTTTTCTTGCTTTC	GTTTCGGAAGAGACAGGTACGTTAATAGTT|AATAGCGTACTTCTTTTTCTTGCTTTCGTG
NC_045512.2_pilon	21982	21995	Deletion	10	+	7815	7175	TGTGAATTTCAATTTTGTAATGATCCATTT|TTGGGTGTTTATTACCACAAAAACAACAAA	TTTTGTAATGATCCATTTTTGGGTGTTTAT|TACCACAAAAACAACAAAAGTTGGATGGAA
NC_045512.2_pilon	27264	27288	Deletion	10	+	11323	10581	GCAGAGATATTACTAATTATTATGAGGACT|TTTAAAGTTTCCATTTGGAATCTTGATTAC	GAGGACTTTTAAAGTTTCCATTTGGAATCT|TGATTACATCATAAACCTCATAATTAAAAA
NC_045512.2_pilon	21169	21195	Deletion	10	+	3768	2597	TAGCTCTTGGAGGTTCCGTGGCTATAAAGA|TAACAGAACATTCTTGGAATGCTGATATTT	AAAGATAACAGAACATTCTTGGAATGCTGA|TATTTATAAGCTCATGGGACACTTCGCATG
NC_045512.2_pilon	7625	7629	Deletion	10	+	7698	7679	TTTGCAAACTACACAATTGGAATTGTGTTA|ATTGTGATACATTCTGTGCTGGTAGTACAT	GCAAACTACACAATTGGAATTGTGTTAATT|GTGATACATTCTGTGCTGGTAGTACATTTA
NC_045512.2_pilon	29173	27803	Duplication	10	+	10718	4894	CTAATCAGACAAGGAACTGATTACAAACAT|TGGCCGCAAATTGCACAATTTGCCCCCAGC	AATTGACTTCTATTTGTGCTTTTTAGCCTT|TCTGCTATTCCTTGTTTTAATTATGCTTAT
NC_045512.2_pilon	15468	15480	Deletion	10	+	9223	9094	GTCATGTGTGGCGGTTCACTATATGTTAAA|CCAGGTGGAACCTCATCAGGAGATGCCACA	CGGTTCACTATATGTTAAACCAGGTGGAAC|CTCATCAGGAGATGCCACAACTGCTTATGC
NC_045512.2_pilon	12135	12155	Deletion	9	+	4501	4871	GTTTAGTTCCCTTCCATCATATGCAGCTTT|TGCTACTGCTCAAGAAGCTTATGAGCAGGC	TATGCAGCTTTTGCTACTGCTCAAGAAGCT|TATGAGCAGGCTGTTGCTAATGGTGATTCT
NC_045512.2_pilon	3077	3081	Deletion	9	+	5230	5882	ATGAGGATGAAGAAGAAGGTGATTGTGAAG|AAGAAGAGTTTGAGCCATCAACTCAATATG	AGGATGAAGAAGAAGGTGATTGTGAAGAAG|AAGAGTTTGAGCCATCAACTCAATATGAGT
NC_045512.2_pilon	6044	6049	Deletion	9	+	8008	8056	ACCAACCATATCCAAACGCAAGCTTCGATA|ATTTTAAGTTTGTATGTGATAATATCAAAT	ACCATATCCAAACGCAAGCTTCGATAATTT|TAAGTTTGTATGTGATAATATCAAATTTGC
NC_045512.2_pilon	76	15785	Deletion	9	+	1065	7535	TCTCTTGTAGATCTGTTCTCTAAACGAACT|TTAAAATCTGTGTGGCTGTCACTCGGCTGC	CTCAAGGTCTAGTGGCTAGCATAAAGAACT|TTAAGTCAGTTCTTTATTATCAAAACAATG
NC_045512.2_pilon	26574	26604	Deletion	9	+	1000	1099	TTACCGTTGAAGAGCTTAAAAAGCTCCTTG|AACAATGGAACCTAGTAATAGGTTTCCTAT	GAACAATGGAACCTAGTAATAGGTTTCCTA|TTCCTTACATGGATTTGTCTTCTACAATTT
NC_045512.2_pilon	14175	14181	Deletion	9	+	9745	9531	TCTTATTATTCATTGTTAATGCCTATATTA|ACCTTGACCAGGGCTTTAACTGCAGAGTCA	TTATTCATTGTTAATGCCTATATTAACCTT|GACCAGGGCTTTAACTGCAGAGTCACATGT
NC_045512.2_pilon	23541	23583	Deletion	9	+	7714	6665	AATAGGGGCTGAACATGTCAACAACTCATA|TGAGTGTGACATACCCATTGGTGCAGGTAT	TACCCATTGGTGCAGGTATATGCGCTAGTT|ATCAGACTCAGACTAATTCTCCTCGGCGGG
NC_045512.2_pilon	8766	8778	Deletion	9	+	11406	11634	TACTTGTTTTGCTAACAAACATGCTGATTT|TGACACATGGTTTAGCCAGCGTGGTGGTAG	CTAACAAACATGCTGATTTTGACACATGGT|TTAGCCAGCGTGGTGGTAGTTATACTAATG
NC_045512.2_pilon	4531	4538	Deletion	9	+	5068	5803	GAGGGTGTGGTTGATTATGGTGCTAGATTT|TACTTTTACACCAGTAAAACAACTGTAGCG	GTGGTTGATTATGGTGCTAGATTTTACTTT|TACACCAGTAAAACAACTGTAGCGTCACTT
NC_045512.2_pilon	26201	26205	Deletion	9	+	8220	8519	GGAACCAATTTATGATGAACCGACGACGAC|TACTAGCGTGCCTTTGTAAGCACAAGCTGA	ACCAATTTATGATGAACCGACGACGACTAC|TAGCGTGCCTTTGTAAGCACAAGCTGATGA
NC_045512.2_pilon	28899	28905	Deletion	9	+	2261	2445	AGGCAGCAGTAGGGGAACTTCTCCTGCTAG|AATGGCTGGCAATGGCGGTGATGCTGCTCT	GCAGTAGGGGAACTTCTCCTGCTAGAATGG|CTGGCAATGGCGGTGATGCTGCTCTTGCTT
NC_045512.2_pilon	25550	25558	Deletion	9	+	4494	4586	CGGATGGCTTATTGTTGGCGTTGCACTTCT|TGCTGTTTTTCATAGCGCTTCCAAAATCAT	CTTATTGTTGGCGTTGCACTTCTTGCTGTT|TTTCATAGCGCTTCCAAAATCATAACCCTC
NC_045512.2_pilon	20269	20384	Deletion	9	+	3412	6626	GTCAAATGGAAATTGATTTCTTAGAATTAG|CTATGGATGAATTCATTGAACGGTATAAAT	TAGGTGGTTTACATCTACTGATTGGACTAG|CTAAACGTTTTAAGGAATCACCTTTTGAAT
NC_045512.2_pilon	15465	15470	Deletion	9	+	9408	9275	ATGGTCATGTGTGGCGGTTCACTATATGTT|AAACCAGGTGGAACCTCATCAGGAGATGCC	TCATGTGTGGCGGTTCACTATATGTTAAAC|CAGGTGGAACCTCATCAGGAGATGCCACAA
NC_045512.2_pilon	3564	3569	Deletion	9	+	13178	13399	CATAGCTACTAATGGACCACTTAAAGTGGG|TGGTAGTTGTGTTTTAAGCGGACACAATCT	GCTACTAATGGACCACTTAAAGTGGGTGGT|AGTTGTGTTTTAAGCGGACACAATCTTGCT
NC_045512.2_pilon	29040	29045	Deletion	9	+	7952	8082	CACTAAGAAATCTGCTGCTGAGGCTTCTAA|GAAGCCTCGGCAAAAACGTACTGCCACTAA	AAGAAATCTGCTGCTGAGGCTTCTAAGAAG|CCTCGGCAAAAACGTACTGCCACTAAAGCA
NC_045512.2_pilon	8849	8855	Deletion	9	+	15752	15674	CATTGATTGCTGCAGTCATAACAAGAGAAG|TGGGTTTTGTCGTGCCTGGTTTGCCTGGCA	ATTGCTGCAGTCATAACAAGAGAAGTGGGT|TTTGTCGTGCCTGGTTTGCCTGGCACGATA
NC_045512.2_pilon	26573	26604	Deletion	8	+	1019	1099	ATTACCGTTGAAGAGCTTAAAAAGCTCCTT|GAACAATGGAACCTAGTAATAGGTTTCCTA	GAACAATGGAACCTAGTAATAGGTTTCCTA|TTCCTTACATGGATTTGTCTTCTACAATTT
NC_045512.2_pilon	26774	26831	Deletion	8	+	7429	8836	TGGATCACCGGTGGAATTGCTATCGCAATG|GCTTGTCTTGTAGGCTTGATGTGGCTCAGC	CAGCTACTTCATTGCTTCTTTCAGACTGTT|TGCGCGTACGCGTTCCATGTGGTCATTCAA
NC_045512.2_pilon	26782	26821	Deletion	8	+	7775	8652	CGGTGGAATTGCTATCGCAATGGCTTGTCT|TGTAGGCTTGATGTGGCTCAGCTACTTCAT	TGATGTGGCTCAGCTACTTCATTGCTTCTT|TCAGACTGTTTGCGCGTACGCGTTCCATGT
NC_045512.2_pilon	4530	4538	Deletion	8	+	5090	5803	AGAGGGTGTGGTTGATTATGGTGCTAGATT|TTACTTTTACACCAGTAAAACAACTGTAGC	GTGGTTGATTATGGTGCTAGATTTTACTTT|TACACCAGTAAAACAACTGTAGCGTCACTT
NC_045512.2_pilon	23553	23579	Deletion	8	+	4831	6240	ACATGTCAACAACTCATATGAGTGTGACAT|ACCCATTGGTGCAGGTATATGCGCTAGTTA	GACATACCCATTGGTGCAGGTATATGCGCT|AGTTATCAGACTCAGACTAATTCTCCTCGG
NC_045512.2_pilon	29075	29083	Deletion	8	+	7391	7844	CTCGGCAAAAACGTACTGCCACTAAAGCAT|ACAATGTAACACAAGCTTTCGGCAGACGTG	AAAACGTACTGCCACTAAAGCATACAATGT|AACACAAGCTTTCGGCAGACGTGGTCCAGA
NC_045512.2_pilon	27801	29174	Deletion	8	+	4854	10581	TAATTGACTTCTATTTGTGCTTTTTAGCCT|TTCTGCTATTCCTTGTTTTAATTATGCTTA	CTAATCAGACAAGGAACTGATTACAAACAT|TGGCCGCAAATTGCACAATTTGCCCCCAGC
NC_045512.2_pilon	21980	21984	Deletion	8	+	7704	7783	TCTGTGAATTTCAATTTTGTAATGATCCAT|TTTTGGGTGTTTATTACCACAAAAACAACA	GTGAATTTCAATTTTGTAATGATCCATTTT|TGGGTGTTTATTACCACAAAAACAACAAAA
NC_045512.2_pilon	11099	11106	Deletion	8	+	9219	9138	TGTTCTTTTTTTTGTATGAAAATGCCTTTT|TACCTTTTGCTATGGGTATTATTGCTATGT	TTTTTTTGTATGAAAATGCCTTTTTACCTT|TTGCTATGGGTATTATTGCTATGTCTGCTT
NC_045512.2_pilon	10943	10948	Deletion	8	+	11327	11799	TAGAAGATGAATTTACACCTTTTGATGTTG|TTAGACAATGCTCAGGTGTTACTTTCCAAA	AGATGAATTTACACCTTTTGATGTTGTTAG|ACAATGCTCAGGTGTTACTTTCCAAAGTGC
NC_045512.2_pilon	10935	10947	Deletion	8	+	10845	11775	TGCTTTATTAGAAGATGAATTTACACCTTT|TGATGTTGTTAGACAATGCTCAGGTGTTAC	AAGATGAATTTACACCTTTTGATGTTGTTA|GACAATGCTCAGGTGTTACTTTCCAAAGTG
NC_045512.2_pilon	10661	10674	Deletion	8	+	10737	12309	CAGCTGGTACGGACACAACTATTACAGTTA|ATGTTTTAGCTTGGTTGTACGCTGCTGTTA	ACACAACTATTACAGTTAATGTTTTAGCTT|GGTTGTACGCTGCTGTTATAAATGGAGACA
NC_045512.2_pilon	20415	20423	Deletion	8	+	7999	7859	AAACGTTTTAAGGAATCACCTTTTGAATTA|GAAGATTTTATTCCTATGGACAGTACAGTT	TTAAGGAATCACCTTTTGAATTAGAAGATT|TTATTCCTATGGACAGTACAGTTAAAAACT
NC_045512.2_pilon	20273	20341	Deletion	8	+	3647	5193	AATGGAAATTGATTTCTTAGAATTAGCTAT|GGATGAATTCATTGAACGGTATAAATTAGA	GCCTTCGAACATATCGTTTATGGAGATTTT|AGTCATAGTCAGTTAGGTGGTTTACATCTA
NC_045512.2_pilon	27695	27702	Deletion	8	+	6276	6329	GGAAGTTCAAGAACTTTACTCTCCAATTTT|TCTTATTGTTGCGGCAATAGTGTTTATAAC	TCAAGAACTTTACTCTCCAATTTTTCTTAT|TGTTGCGGCAATAGTGTTTATAACACTTTG
NC_045512.2_pilon	27694	27702	Deletion	8	+	6127	6329	AGGAAGTTCAAGAACTTTACTCTCCAATTT|TTCTTATTGTTGCGGCAATAGTGTTTATAA	TCAAGAACTTTACTCTCCAATTTTTCTTAT|TGTTGCGGCAATAGTGTTTATAACACTTTG
NC_045512.2_pilon	15515	15519	Deletion	8	+	7681	7737	AGGAGATGCCACAACTGCTTATGCTAATAG|TGTTTTTAACATTTGTCAAGCTGTCACGGC	AGATGCCACAACTGCTTATGCTAATAGTGT|TTTTAACATTTGTCAAGCTGTCACGGCCAA
NC_045512.2_pilon	8787	8792	Deletion	8	+	12283	12471	TGCTGATTTTGACACATGGTTTAGCCAGCG|TGGTGGTAGTTATACTAATGACAAAGCTTG	GATTTTGACACATGGTTTAGCCAGCGTGGT|GGTAGTTATACTAATGACAAAGCTTGCCCA
NC_045512.2_pilon	28980	28986	Deletion	8	+	4347	4692	ATTGAACCAGCTTGAGAGCAAAATGTCTGG|TAAAGGCCAACAACAACAAGGCCAAACTGT	ACCAGCTTGAGAGCAAAATGTCTGGTAAAG|GCCAACAACAACAAGGCCAAACTGTCACTA
NC_045512.2_pilon	15199	15205	Deletion	7	+	9381	9519	AATCAATAGCCGCCACTAGAGGAGCTACTG|TAGTAATTGGAACAAGCAAATTCTATGGTG	ATAGCCGCCACTAGAGGAGCTACTGTAGTA|ATTGGAACAAGCAAATTCTATGGTGGTTGG
NC_045512.2_pilon	14177	14184	Deletion	7	+	9728	9204	TTATTATTCATTGTTAATGCCTATATTAAC|CTTGACCAGGGCTTTAACTGCAGAGTCACA	TTCATTGTTAATGCCTATATTAACCTTGAC|CAGGGCTTTAACTGCAGAGTCACATGTTGA
NC_045512.2_pilon	11487	11491	Deletion	7	+	15405	14900	TTCCATGTGGGCTCTTATAATCTCTGTTAC|TTCTAACTACTCAGGTGTAGTTACAACTGT	CATGTGGGCTCTTATAATCTCTGTTACTTC|TAACTACTCAGGTGTAGTTACAACTGTCAT
NC_045512.2_pilon	24128	24143	Deletion	7	+	3635	4193	CTAGAGACCTCATTTGTGCACAAAAGTTTA|ACGGCCTTACTGTTTTGCCACCTTTGCTCA	TGTGCACAAAAGTTTAACGGCCTTACTGTT|TTGCCACCTTTGCTCACAGATGAAATGATT
NC_045512.2_pilon	8765	8781	Deletion	7	+	13021	11636	ATACTTGTTTTGCTAACAAACATGCTGATT|TTGACACATGGTTTAGCCAGCGTGGTGGTA	ACAAACATGCTGATTTTGACACATGGTTTA|GCCAGCGTGGTGGTAGTTATACTAATGACA
NC_045512.2_pilon	8764	8779	Deletion	7	+	13083	11672	GATACTTGTTTTGCTAACAAACATGCTGAT|TTTGACACATGGTTTAGCCAGCGTGGTGGT	TAACAAACATGCTGATTTTGACACATGGTT|TAGCCAGCGTGGTGGTAGTTATACTAATGA
NC_045512.2_pilon	23583	23599	Deletion	7	+	6665	8129	ACCCATTGGTGCAGGTATATGCGCTAGTTA|TCAGACTCAGACTAATTCTCCTCGGCGGGC	TATATGCGCTAGTTATCAGACTCAGACTAA|TTCTCCTCGGCGGGCACGTAGTGTAGCTAG
NC_045512.2_pilon	21980	21995	Deletion	7	+	7704	7175	TCTGTGAATTTCAATTTTGTAATGATCCAT|TTTTGGGTGTTTATTACCACAAAAACAACA	TTTTGTAATGATCCATTTTTGGGTGTTTAT|TACCACAAAAACAACAAAAGTTGGATGGAA
NC_045512.2_pilon	72	27044	Deletion	7	+	1249	5860	TCGATCTCTTGTAGATCTGTTCTCTAAACG|AACTTTAAAATCTGTGTGGCTGTCACTCGG	GCCTAAAGAAATCACTGTTGCTACATCACG|AACGCTTTCTTATTACAAATTGGGAGCTTC
NC_045512.2_pilon	27267	27293	Deletion	7	+	11265	10515	GAGATATTACTAATTATTATGAGGACTTTT|AAAGTTTCCATTTGGAATCTTGATTACATC	CTTTTAAAGTTTCCATTTGGAATCTTGATT|ACATCATAAACCTCATAATTAAAAATTTAT
NC_045512.2_pilon	11099	11105	Deletion	7	+	9219	9135	TGTTCTTTTTTTTGTATGAAAATGCCTTTT|TACCTTTTGCTATGGGTATTATTGCTATGT	TTTTTTTTGTATGAAAATGCCTTTTTACCT|TTTGCTATGGGTATTATTGCTATGTCTGCT
NC_045512.2_pilon	23470	23490	Deletion	7	+	6466	6875	GATCAACTTACTCCTACTTGGCGTGTTTAT|TCTACAGGTTCTAATGTTTTTCAAACACGT	GGCGTGTTTATTCTACAGGTTCTAATGTTT|TTCAAACACGTGCAGGCTGTTTAATAGGGG
NC_045512.2_pilon	11270	11297	Deletion	7	+	11089	12242	GGGTGATGCGTATTATGACATGGTTGGATA|TGGTTGATACTAGTTTGTCTGGTTTTAAGC	GATATGGTTGATACTAGTTTGTCTGGTTTT|AAGCTAAAAGACTGTGTTATGTATGCATCA
NC_045512.2_pilon	5818	5824	Deletion	7	+	5787	5934	AAAGAAACTTTGTATTGCATAGACGGTGCT|TTACTTACAAAGTCCTCAGAATACAAAGGT	AACTTTGTATTGCATAGACGGTGCTTTACT|TACAAAGTCCTCAGAATACAAAGGTCCTAT
NC_045512.2_pilon	509	521	Deletion	7	+	4256	4113	AACGTTCGGATGCTCGAACTGCACCTCATG|GTCATGTTATGGTTGAGCTGGTAGCAGAAC	GCTCGAACTGCACCTCATGGTCATGTTATG|GTTGAGCTGGTAGCAGAACTCGAAGGCATT
NC_045512.2_pilon	7623	7628	Deletion	7	+	7610	7660	CTTTTGCAAACTACACAATTGGAATTGTGT|TAATTGTGATACATTCTGTGCTGGTAGTAC	TGCAAACTACACAATTGGAATTGTGTTAAT|TGTGATACATTCTGTGCTGGTAGTACATTT
NC_045512.2_pilon	10652	10674	Deletion	7	+	11454	12309	CAGCACAAGCAGCTGGTACGGACACAACTA|TTACAGTTAATGTTTTAGCTTGGTTGTACG	ACACAACTATTACAGTTAATGTTTTAGCTT|GGTTGTACGCTGCTGTTATAAATGGAGACA
NC_045512.2_pilon	15478	15482	Deletion	7	+	9053	9039	GCGGTTCACTATATGTTAAACCAGGTGGAA|CCTCATCAGGAGATGCCACAACTGCTTATG	GTTCACTATATGTTAAACCAGGTGGAACCT|CATCAGGAGATGCCACAACTGCTTATGCTA
NC_045512.2_pilon	6025	6049	Deletion	6	+	7821	8056	CCAATTGATCTTGTACCAAACCAACCATAT|CCAAACGCAAGCTTCGATAATTTTAAGTTT	ACCATATCCAAACGCAAGCTTCGATAATTT|TAAGTTTGTATGTGATAATATCAAATTTGC
NC_045512.2_pilon	15202	15209	Deletion	6	+	9490	9789	CAATAGCCGCCACTAGAGGAGCTACTGTAG|TAATTGGAACAAGCAAATTCTATGGTGGTT	CCGCCACTAGAGGAGCTACTGTAGTAATTG|GAACAAGCAAATTCTATGGTGGTTGGCACA
NC_045512.2_pilon	14901	14911	Deletion	6	+	8418	8442	AAGTACTTTGATTGTTACGATGGTGGCTGT|ATTAATGCTAACCAAGTCATCGTCAACAAC	GATTGTTACGATGGTGGCTGTATTAATGCT|AACCAAGTCATCGTCAACAACCTAGACAAA
NC_045512.2_pilon	17344	17356	Deletion	6	+	10480	10885	TAAATGCATTGCCTGAGACGACAGCAGATA|TAGTTGTCTTTGATGAAATTTCAATGGCCA	CCTGAGACGACAGCAGATATAGTTGTCTTT|GATGAAATTTCAATGGCCACAAATTATGAT
NC_045512.2_pilon	17354	17364	Deletion	6	+	10927	11187	GCCTGAGACGACAGCAGATATAGTTGTCTT|TGATGAAATTTCAATGGCCACAAATTATGA	GACAGCAGATATAGTTGTCTTTGATGAAAT|TTCAATGGCCACAAATTATGATTTGAGTGT
NC_045512.2_pilon	22846	22861	Deletion	6	+	4873	4986	GCTGATTATAATTATAAATTACCAGATGAT|TTTACAGGCTGCGTTATAGCTTGGAATTCT	TAAATTACCAGATGATTTTACAGGCTGCGT|TATAGCTTGGAATTCTAACAATCTTGATTC
NC_045512.2_pilon	3545	3558	Deletion	6	+	13523	13418	AAGTTGAATCTGATGATTACATAGCTACTA|ATGGACCACTTAAAGTGGGTGGTAGTTGTG	ATGATTACATAGCTACTAATGGACCACTTA|AAGTGGGTGGTAGTTGTGTTTTAAGCGGAC
NC_045512.2_pilon	17359	17365	Deletion	6	+	10780	11214	AGACGACAGCAGATATAGTTGTCTTTGATG|AAATTTCAATGGCCACAAATTATGATTTGA	ACAGCAGATATAGTTGTCTTTGATGAAATT|TCAATGGCCACAAATTATGATTTGAGTGTT
NC_045512.2_pilon	1243	1247	Deletion	6	+	9894	9860	CTTTCAACTCTCATGAAGTGTGATCATTGT|GGTGAAACTTCATGGCAGACGGGCGATTTT	TCAACTCTCATGAAGTGTGATCATTGTGGT|GAAACTTCATGGCAGACGGGCGATTTTGTT
NC_045512.2_pilon	26158	26162	Deletion	6	+	8075	8008	TTCACACAATCGACGGTTCATCCGGAGTTG|TTAATCCAGTAATGGAACCAATTTATGATG	ACACAATCGACGGTTCATCCGGAGTTGTTA|ATCCAGTAATGGAACCAATTTATGATGAAC
NC_045512.2_pilon	8656	8663	Deletion	6	+	10651	10540	TATTTAATAACACCTGTTCATGTCATGTCT|AAACATACTGACTTTTCAAGTGAAATCATA	ATAACACCTGTTCATGTCATGTCTAAACAT|ACTGACTTTTCAAGTGAAATCATAGGATAC
NC_045512.2_pilon	23572	23583	Deletion	6	+	5750	6665	GAGTGTGACATACCCATTGGTGCAGGTATA|TGCGCTAGTTATCAGACTCAGACTAATTCT	TACCCATTGGTGCAGGTATATGCGCTAGTT|ATCAGACTCAGACTAATTCTCCTCGGCGGG
NC_045512.2_pilon	28899	28937	Deletion	6	+	2261	3436	AGGCAGCAGTAGGGGAACTTCTCCTGCTAG|AATGGCTGGCAATGGCGGTGATGCTGCTCT	GGCAATGGCGGTGATGCTGCTCTTGCTTTG|CTGCTGCTTGACAGATTGAACCAGCTTGAG
NC_045512.2_pilon	6045	6051	Deletion	6	+	7878	8184	CCAACCATATCCAAACGCAAGCTTCGATAA|TTTTAAGTTTGTATGTGATAATATCAAATT	CATATCCAAACGCAAGCTTCGATAATTTTA|AGTTTGTATGTGATAATATCAAATTTGCTG
NC_045512.2_pilon	21980	21992	Deletion	6	+	7704	7237	TCTGTGAATTTCAATTTTGTAATGATCCAT|TTTTGGGTGTTTATTACCACAAAAACAACA	CAATTTTGTAATGATCCATTTTTGGGTGTT|TATTACCACAAAAACAACAAAAGTTGGATG
NC_045512.2_pilon	22845	22863	Deletion	6	+	4900	5082	TGCTGATTATAATTATAAATTACCAGATGA|TTTTACAGGCTGCGTTATAGCTTGGAATTC	AATTACCAGATGATTTTACAGGCTGCGTTA|TAGCTTGGAATTCTAACAATCTTGATTCTA
NC_045512.2_pilon	27290	27294	Deletion	6	+	10533	10567	GACTTTTAAAGTTTCCATTTGGAATCTTGA|TTACATCATAAACCTCATAATTAAAAATTT	TTTTAAAGTTTCCATTTGGAATCTTGATTA|CATCATAAACCTCATAATTAAAAATTTATC
NC_045512.2_pilon	27265	27269	Deletion	6	+	11334	11319	CAGAGATATTACTAATTATTATGAGGACTT|TTAAAGTTTCCATTTGGAATCTTGATTACA	AGATATTACTAATTATTATGAGGACTTTTA|AAGTTTCCATTTGGAATCTTGATTACATCA
NC_045512.2_pilon	5895	5910	Deletion	6	+	7218	7775	CTACAAAGAAAACAGTTACACAACAACCAT|AAAACCAGTTACTTATAAATTGGATGGTGT	GTTACACAACAACCATAAAACCAGTTACTT|ATAAATTGGATGGTGTTGTTTGTACAGAAA
NC_045512.2_pilon	17780	17784	Deletion	6	+	5161	5177	TTGGAGAAAAGCTGTCTTTATTTCACCTTA|TAATTCACAGAATGCTGTAGCCTCAAATAT	GAGAAAAGCTGTCTTTATTTCACCTTATAA|TTCACAGAATGCTGTAGCCTCAAATATTTT
NC_045512.2_pilon	20759	21006	Deletion	6	+	3178	5299	GTGTGACCTTCAAAATTATGGTGATAGTGC|AACATTACCTAAAGGCATAATGATGAATGT	TGCAGATTCAACTTTGATTGGTGATTGTGC|AACTGTACATACAGCTAATAAATGGGATCT
NC_045512.2_pilon	11269	11297	Deletion	6	+	11077	12242	TGGGTGATGCGTATTATGACATGGTTGGAT|ATGGTTGATACTAGTTTGTCTGGTTTTAAG	GATATGGTTGATACTAGTTTGTCTGGTTTT|AAGCTAAAAGACTGTGTTATGTATGCATCA
NC_045512.2_pilon	5910	5914	Deletion	6	+	7775	7864	TTACACAACAACCATAAAACCAGTTACTTA|TAAATTGGATGGTGTTGTTTGTACAGAAAT	CACAACAACCATAAAACCAGTTACTTATAA|ATTGGATGGTGTTGTTTGTACAGAAATTGA
NC_045512.2_pilon	515	524	Deletion	6	+	4140	1971	CGGATGCTCGAACTGCACCTCATGGTCATG|TTATGGTTGAGCTGGTAGCAGAACTCGAAG	CGAACTGCACCTCATGGTCATGTTATGGTT|GAGCTGGTAGCAGAACTCGAAGGCATTCAG
NC_045512.2_pilon	13460	13464	Deletion	6	+	5260	5361	CCATGCTTCAGTCAGCTGATGCACAATCGT|TTTTAAACGGGTTTGCGGTGTAAGTGCAGC	TGCTTCAGTCAGCTGATGCACAATCGTTTT|TAAACGGGTTTGCGGTGTAAGTGCAGCCCG
NC_045512.2_pilon	13461	13466	Deletion	6	+	5360	5518	CATGCTTCAGTCAGCTGATGCACAATCGTT|TTTAAACGGGTTTGCGGTGTAAGTGCAGCC	CTTCAGTCAGCTGATGCACAATCGTTTTTA|AACGGGTTTGCGGTGTAAGTGCAGCCCGTC
NC_045512.2_pilon	20274	20340	Deletion	6	+	3620	5105	ATGGAAATTGATTTCTTAGAATTAGCTATG|GATGAATTCATTGAACGGTATAAATTAGAA	TGCCTTCGAACATATCGTTTATGGAGATTT|TAGTCATAGTCAGTTAGGTGGTTTACATCT
NC_045512.2_pilon	23428	23433	Deletion	6	+	4984	5313	CAGGGTGTTAACTGCACAGAAGTCCCTGTT|GCTATTCATGCAGATCAACTTACTCCTACT	GTGTTAACTGCACAGAAGTCCCTGTTGCTA|TTCATGCAGATCAACTTACTCCTACTTGGC
NC_045512.2_pilon	4580	4589	Deletion	6	+	6846	7167	CAACTGTAGCGTCACTTATCAACACACTTA|ACGATCTAAATGAAACTCTTGTTACAATGC	GCGTCACTTATCAACACACTTAACGATCTA|AATGAAACTCTTGTTACAATGCCACTTGGC
NC_045512.2_pilon	27554	27647	Deletion	6	+	4657	5816	ACCATTTCATCCTCTAGCTGATAACAAATT|TGCACTGACTTGCTTTAGCACTCAATTTGC	ATCAGTTACGTGCCAGATCAGTTTCACCTA|AACTGTTCATCAGACAAGAGGAAGTTCAAG
NC_045512.2_pilon	29194	27786	Duplication	6	+	9897	4911	TACAAACATTGGCCGCAAATTGCACAATTT|GCCCCCAGCGCTTCAGCGTTCTTCGGAATG	ATGATTGAACTTTCATTAATTGACTTCTAT|TTGTGCTTTTTAGCCTTTCTGCTATTCCTT
NC_045512.2_pilon	29193	27774	Duplication	6	+	10057	4955	TTACAAACATTGGCCGCAAATTGCACAATT|TGCCCCCAGCGCTTCAGCGTTCTTCGGAAT	AAGAAAGACAGAATGATTGAACTTTCATTA|ATTGACTTCTATTTGTGCTTTTTAGCCTTT
NC_045512.2_pilon	3344	3351	Deletion	6	+	5549	5882	CACCAGTTGTTCAGACTATTGAAGTGAATA|GTTTTAGTGGTTATTTAAAACTTACTGACA	TTGTTCAGACTATTGAAGTGAATAGTTTTA|GTGGTTATTTAAAACTTACTGACAATGTAT
NC_045512.2_pilon	19985	19989	Deletion	6	+	5617	5550	TGAAACGATTTGTGCACCACTCACTGTCTT|TTTTGATGGTAGAGTTGATGGTCAAGTAGA	AACGATTTGTGCACCACTCACTGTCTTTTT|TGATGGTAGAGTTGATGGTCAAGTAGACTT
NC_045512.2_pilon	19847	19851	Deletion	6	+	11061	11327	ACCAGAGGTGAAAATACTCAATAATTTGGG|TGTGGACATTGCTGCTAATACTGTGATCTG	AGAGGTGAAAATACTCAATAATTTGGGTGT|GGACATTGCTGCTAATACTGTGATCTGGGA
NC_045512.2_pilon	15452	15456	Deletion	6	+	9252	9355	AGTATTGAGTGAAATGGTCATGTGTGGCGG|TTCACTATATGTTAAACCAGGTGGAACCTC	ATTGAGTGAAATGGTCATGTGTGGCGGTTC|ACTATATGTTAAACCAGGTGGAACCTCATC
NC_045512.2_pilon	28560	28565	Deletion	6	+	5838	6196	CTACCGAAGAGCTACCAGACGAATTCGTGG|TGGTGACGGTAAAATGAAAGATCTCAGTCC	CGAAGAGCTACCAGACGAATTCGTGGTGGT|GACGGTAAAATGAAAGATCTCAGTCCAAGA
NC_045512.2_pilon	15575	15580	Deletion	6	+	4443	4437	CAATGTTAATGCACTTTTATCTACTGATGG|TAACAAAATTGCCGATAAGTATGTCCGCAA	GTTAATGCACTTTTATCTACTGATGGTAAC|AAAATTGCCGATAAGTATGTCCGCAATTTA
NC_045512.2_pilon	15468	15473	Deletion	6	+	9223	9145	GTCATGTGTGGCGGTTCACTATATGTTAAA|CCAGGTGGAACCTCATCAGGAGATGCCACA	TGTGTGGCGGTTCACTATATGTTAAACCAG|GTGGAACCTCATCAGGAGATGCCACAACTG
NC_045512.2_pilon	15468	15475	Deletion	6	+	9223	9197	GTCATGTGTGGCGGTTCACTATATGTTAAA|CCAGGTGGAACCTCATCAGGAGATGCCACA	TGTGGCGGTTCACTATATGTTAAACCAGGT|GGAACCTCATCAGGAGATGCCACAACTGCT
NC_045512.2_pilon	27190	27223	Deletion	5	+	10281	10951	CAGTGACAATATTGCTTTGCTTGTACAGTA|AGTGACAACAGATGTTTCATCTCGTTGACT	TGACAACAGATGTTTCATCTCGTTGACTTT|CAGGTTACTATAGCAGAGATATTACTAATT
NC_045512.2_pilon	15028	15040	Deletion	5	+	4986	5536	GTTATGAGGATCAAGATGCACTTTTCGCAT|ATACAAAACGTAATGTCATCCCTACTATAA	CAAGATGCACTTTTCGCATATACAAAACGT|AATGTCATCCCTACTATAACTCAAATGAAT
NC_045512.2_pilon	15021	15041	Deletion	5	+	4869	5566	TCAATGAGTTATGAGGATCAAGATGCACTT|TTCGCATATACAAAACGTAATGTCATCCCT	AAGATGCACTTTTCGCATATACAAAACGTA|ATGTCATCCCTACTATAACTCAAATGAATC
NC_045512.2_pilon	15199	15208	Deletion	5	+	9381	9574	AATCAATAGCCGCCACTAGAGGAGCTACTG|TAGTAATTGGAACAAGCAAATTCTATGGTG	GCCGCCACTAGAGGAGCTACTGTAGTAATT|GGAACAAGCAAATTCTATGGTGGTTGGCAC
NC_045512.2_pilon	26774	26821	Deletion	5	+	7429	8652	TGGATCACCGGTGGAATTGCTATCGCAATG|GCTTGTCTTGTAGGCTTGATGTGGCTCAGC	TGATGTGGCTCAGCTACTTCATTGCTTCTT|TCAGACTGTTTGCGCGTACGCGTTCCATGT
NC_045512.2_pilon	26780	26822	Deletion	5	+	7766	8698	ACCGGTGGAATTGCTATCGCAATGGCTTGT|CTTGTAGGCTTGATGTGGCTCAGCTACTTC	GATGTGGCTCAGCTACTTCATTGCTTCTTT|CAGACTGTTTGCGCGTACGCGTTCCATGTG
NC_045512.2_pilon	18816	18821	Deletion	5	+	4335	4545	ACAGGTAACCTACAAAGCAACCATGATCTG|TATTGTCAAGTCCATGGTAATGCACATGTA	GTAACCTACAAAGCAACCATGATCTGTATT|GTCAAGTCCATGGTAATGCACATGTAGCTA
NC_045512.2_pilon	13928	14091	Deletion	5	+	4178	7461	TGATGATTATTTCAATAAAAAGGACTGGTA|TGATTTTGTAGAAAACCCAGATATATTACG	AGATAATCAAGATCTCAATGGTAACTGGTA|TGATTTCGGTGATTTCATACAAACCACGCC
NC_045512.2_pilon	22844	22848	Deletion	5	+	4907	4878	TTGCTGATTATAATTATAAATTACCAGATG|ATTTTACAGGCTGCGTTATAGCTTGGAATT	CTGATTATAATTATAAATTACCAGATGATT|TTACAGGCTGCGTTATAGCTTGGAATTCTA
NC_045512.2_pilon	11484	11524	Deletion	5	+	15504	7730	CATTTCCATGTGGGCTCTTATAATCTCTGT|TACTTCTAACTACTCAGGTGTAGTTACAAC	CTACTCAGGTGTAGTTACAACTGTCATGTT|TTTGGCCAGAGGTATTGTTTTTATGTGTGT
NC_045512.2_pilon	13940	15270	Deletion	5	+	4346	11205	CAATAAAAAGGACTGGTATGATTTTGTAGA|AAACCCAGATATATTACGCGTATACGCCAA	CATGTTAAAAACTGTTTATAGTGATGTAGA|AAACCCTCACCTTATGGGTTGGGATTATCC
NC_045512.2_pilon	17137	17218	Deletion	5	+	5023	7114	TTGCTATTGGCCTAGCTCTCTACTACCCTT|CTGCTCGCATAGTGTATACAGCTTGCTCTC	TGTGAGAAGGCATTAAAATATTTGCCTATA|GATAAATGTAGTAGAATTATACCTGCACGT
NC_045512.2_pilon	28408	28417	Deletion	5	+	1634	1786	CGATCAAAACAACGTCGGCCCCAAGGTTTA|CCCAATAATACTGCGTCTTGGTTCACCGCT	ACAACGTCGGCCCCAAGGTTTACCCAATAA|TACTGCGTCTTGGTTCACCGCTCTCACTCA
NC_045512.2_pilon	17345	17366	Deletion	5	+	10521	11123	AAATGCATTGCCTGAGACGACAGCAGATAT|AGTTGTCTTTGATGAAATTTCAATGGCCAC	CAGCAGATATAGTTGTCTTTGATGAAATTT|CAATGGCCACAAATTATGATTTGAGTGTTG
NC_045512.2_pilon	1821	1324	Duplication	5	+	8450	6386	TAAAGTTACAAAAGGAAAAGCTAAAAAAGG|TGCCTGGAATATTGGTGAACAGAAATCAAT	TTGTGGCACTGAGAATTTGACTAAAGAAGG|TGCCACTACTTGTGGTTACTTACCCCAAAA
NC_045512.2_pilon	1605	1609	Deletion	5	+	5997	6098	TGTTGTTGGAGAAGGTTCCGAAGGTCTTAA|TGACAACCTTCTTGAAATACTCCAAAAAGA	TGTTGGAGAAGGTTCCGAAGGTCTTAATGA|CAACCTTCTTGAAATACTCCAAAAAGAGAA
NC_045512.2_pilon	26785	26820	Deletion	5	+	7886	8501	TGGAATTGCTATCGCAATGGCTTGTCTTGT|AGGCTTGATGTGGCTCAGCTACTTCATTGC	TTGATGTGGCTCAGCTACTTCATTGCTTCT|TTCAGACTGTTTGCGCGTACGCGTTCCATG
NC_045512.2_pilon	4529	4538	Deletion	5	+	4911	5803	AAGAGGGTGTGGTTGATTATGGTGCTAGAT|TTTACTTTTACACCAGTAAAACAACTGTAG	GTGGTTGATTATGGTGCTAGATTTTACTTT|TACACCAGTAAAACAACTGTAGCGTCACTT
NC_045512.2_pilon	23560	23584	Deletion	5	+	5234	6842	AACAACTCATATGAGTGTGACATACCCATT|GGTGCAGGTATATGCGCTAGTTATCAGACT	ACCCATTGGTGCAGGTATATGCGCTAGTTA|TCAGACTCAGACTAATTCTCCTCGGCGGGC
NC_045512.2_pilon	23560	23571	Deletion	5	+	5234	5746	AACAACTCATATGAGTGTGACATACCCATT|GGTGCAGGTATATGCGCTAGTTATCAGACT	ATGAGTGTGACATACCCATTGGTGCAGGTA|TATGCGCTAGTTATCAGACTCAGACTAATT
NC_045512.2_pilon	23570	23584	Deletion	5	+	5625	6842	ATGAGTGTGACATACCCATTGGTGCAGGTA|TATGCGCTAGTTATCAGACTCAGACTAATT	ACCCATTGGTGCAGGTATATGCGCTAGTTA|TCAGACTCAGACTAATTCTCCTCGGCGGGC
NC_045512.2_pilon	23579	23583	Deletion	5	+	6240	6665	ACATACCCATTGGTGCAGGTATATGCGCTA|GTTATCAGACTCAGACTAATTCTCCTCGGC	TACCCATTGGTGCAGGTATATGCGCTAGTT|ATCAGACTCAGACTAATTCTCCTCGGCGGG
NC_045512.2_pilon	23480	23484	Deletion	5	+	6839	6849	CTCCTACTTGGCGTGTTTATTCTACAGGTT|CTAATGTTTTTCAAACACGTGCAGGCTGTT	CTACTTGGCGTGTTTATTCTACAGGTTCTA|ATGTTTTTCAAACACGTGCAGGCTGTTTAA
NC_045512.2_pilon	6023	6044	Deletion	5	+	7800	8008	AACCAATTGATCTTGTACCAAACCAACCAT|ATCCAAACGCAAGCTTCGATAATTTTAAGT	AACCAACCATATCCAAACGCAAGCTTCGAT|AATTTTAAGTTTGTATGTGATAATATCAAA
NC_045512.2_pilon	6507	6067	Duplication	5	+	3818	8299	TGTAGGAGACATTATACTTAAACCAGCAAA|TAATAGTTTAAAAATTACAGAAGAGGTTGG	CTTCGATAATTTTAAGTTTGTATGTGATAA|TATCAAATTTGCTGATGATTTAAACCAGTT
NC_045512.2_pilon	3059	3063	Deletion	5	+	8823	8738	GTTCTTTTTACCCTCCAGATGAGGATGAAG|AAGAAGGTGATTGTGAAGAAGAAGAGTTTG	CTTTTTACCCTCCAGATGAGGATGAAGAAG|AAGGTGATTGTGAAGAAGAAGAGTTTGAGC
NC_045512.2_pilon	27292	27300	Deletion	5	+	10458	10006	CTTTTAAAGTTTCCATTTGGAATCTTGATT|ACATCATAAACCTCATAATTAAAAATTTAT	AGTTTCCATTTGGAATCTTGATTACATCAT|AAACCTCATAATTAAAAATTTATCTAAGTC
NC_045512.2_pilon	27794	29194	Deletion	5	+	4853	9897	CTTTCATTAATTGACTTCTATTTGTGCTTT|TTAGCCTTTCTGCTATTCCTTGTTTTAATT	TTACAAACATTGGCCGCAAATTGCACAATT|TGCCCCCAGCGCTTCAGCGTTCTTCGGAAT
NC_045512.2_pilon	23549	23584	Deletion	5	+	4550	6842	CTGAACATGTCAACAACTCATATGAGTGTG|ACATACCCATTGGTGCAGGTATATGCGCTA	ACCCATTGGTGCAGGTATATGCGCTAGTTA|TCAGACTCAGACTAATTCTCCTCGGCGGGC
NC_045512.2_pilon	11081	11087	Deletion	5	+	7430	8411	AGAGTACTCAATGGTCTTTGTTCTTTTTTT|TGTATGAAAATGCCTTTTTACCTTTTGCTA	ACTCAATGGTCTTTGTTCTTTTTTTTGTAT|GAAAATGCCTTTTTACCTTTTGCTATGGGT
NC_045512.2_pilon	11096	11105	Deletion	5	+	9160	9135	CTTTGTTCTTTTTTTTGTATGAAAATGCCT|TTTTACCTTTTGCTATGGGTATTATTGCTA	TTTTTTTTGTATGAAAATGCCTTTTTACCT|TTTGCTATGGGTATTATTGCTATGTCTGCT
NC_045512.2_pilon	14905	14913	Deletion	5	+	8530	8472	ACTTTGATTGTTACGATGGTGGCTGTATTA|ATGCTAACCAAGTCATCGTCAACAACCTAG	TTGTTACGATGGTGGCTGTATTAATGCTAA|CCAAGTCATCGTCAACAACCTAGACAAATC
NC_045512.2_pilon	10528	10532	Deletion	5	+	6126	6313	GGTTTTAACATAGATTATGACTGTGTCTCT|TTTTGTTACATGCACCATATGGAATTACCA	TTTAACATAGATTATGACTGTGTCTCTTTT|TGTTACATGCACCATATGGAATTACCAACT
NC_045512.2_pilon	5820	5825	Deletion	5	+	5762	5898	AGAAACTTTGTATTGCATAGACGGTGCTTT|ACTTACAAAGTCCTCAGAATACAAAGGTCC	ACTTTGTATTGCATAGACGGTGCTTTACTT|ACAAAGTCCTCAGAATACAAAGGTCCTATT
NC_045512.2_pilon	13142	13146	Deletion	5	+	4480	4457	ATCTAGCTAGTGGGGGACAACCAATCACTA|ATTGTGTTAAGATGTTGTGTACACACACTG	TAGCTAGTGGGGGACAACCAATCACTAATT|GTGTTAAGATGTTGTGTACACACACTGGTA
NC_045512.2_pilon	24128	24141	Deletion	5	+	3635	4081	CTAGAGACCTCATTTGTGCACAAAAGTTTA|ACGGCCTTACTGTTTTGCCACCTTTGCTCA	TTTGTGCACAAAAGTTTAACGGCCTTACTG|TTTTGCCACCTTTGCTCACAGATGAAATGA
NC_045512.2_pilon	25547	25557	Deletion	5	+	4535	4534	TTTCGGATGGCTTATTGTTGGCGTTGCACT|TCTTGCTGTTTTTCATAGCGCTTCCAAAAT	GCTTATTGTTGGCGTTGCACTTCTTGCTGT|TTTTCATAGCGCTTCCAAAATCATAACCCT
NC_045512.2_pilon	10651	10661	Deletion	5	+	11342	10737	ACAGCACAAGCAGCTGGTACGGACACAACT|ATTACAGTTAATGTTTTAGCTTGGTTGTAC	GCAGCTGGTACGGACACAACTATTACAGTT|AATGTTTTAGCTTGGTTGTACGCTGCTGTT
NC_045512.2_pilon	27694	27699	Deletion	5	+	6127	6263	AGGAAGTTCAAGAACTTTACTCTCCAATTT|TTCTTATTGTTGCGGCAATAGTGTTTATAA	AGTTCAAGAACTTTACTCTCCAATTTTTCT|TATTGTTGCGGCAATAGTGTTTATAACACT
NC_045512.2_pilon	29193	27796	Duplication	5	+	10057	4889	TTACAAACATTGGCCGCAAATTGCACAATT|TGCCCCCAGCGCTTCAGCGTTCTTCGGAAT	TTTCATTAATTGACTTCTATTTGTGCTTTT|TAGCCTTTCTGCTATTCCTTGTTTTAATTA
NC_045512.2_pilon	29166	27803	Duplication	5	+	10541	4894	CCAGGAACTAATCAGACAAGGAACTGATTA|CAAACATTGGCCGCAAATTGCACAATTTGC	AATTGACTTCTATTTGTGCTTTTTAGCCTT|TCTGCTATTCCTTGTTTTAATTATGCTTAT
NC_045512.2_pilon	20408	20416	Deletion	5	+	7335	7851	ACTAGCTAAACGTTTTAAGGAATCACCTTT|TGAATTAGAAGATTTTATTCCTATGGACAG	AAACGTTTTAAGGAATCACCTTTTGAATTA|GAAGATTTTATTCCTATGGACAGTACAGTT
NC_045512.2_pilon	11424	11428	Deletion	5	+	17187	17352	ACTTATGAATGTCTTGACACTCGTTTATAA|AGTTTATTATGGTAATGCTTTAGATCAAGC	TATGAATGTCTTGACACTCGTTTATAAAGT|TTATTATGGTAATGCTTTAGATCAAGCCAT
NC_045512.2_pilon	15496	15500	Deletion	5	+	8763	8625	AACCAGGTGGAACCTCATCAGGAGATGCCA|CAACTGCTTATGCTAATAGTGTTTTTAACA	CAGGTGGAACCTCATCAGGAGATGCCACAA|CTGCTTATGCTAATAGTGTTTTTAACATTT
NC_045512.2_pilon	2286	2290	Deletion	5	+	12993	13088	TGTCACCTGTGCAAAGGAAATTAAGGAGAG|TGTTCAGACATTCTTTAAGCTTGTAAATAA	CACCTGTGCAAAGGAAATTAAGGAGAGTGT|TCAGACATTCTTTAAGCTTGTAAATAAATT
NC_045512.2_pilon	28918	28922	Deletion	5	+	3174	3143	TCTCCTGCTAGAATGGCTGGCAATGGCGGT|GATGCTGCTCTTGCTTTGCTGCTGCTTGAC	CCTGCTAGAATGGCTGGCAATGGCGGTGAT|GCTGCTCTTGCTTTGCTGCTGCTTGACAGA
NC_045512.2_pilon	5926	5931	Deletion	5	+	8455	8489	AAACCAGTTACTTATAAATTGGATGGTGTT|GTTTGTACAGAAATTGACCCTAAGTTGGAC	CAGTTACTTATAAATTGGATGGTGTTGTTT|GTACAGAAATTGACCCTAAGTTGGACAATT
NC_045512.2_pilon	8790	8795	Deletion	5	+	12386	12521	TGATTTTGACACATGGTTTAGCCAGCGTGG|TGGTAGTTATACTAATGACAAAGCTTGCCC	TTTGACACATGGTTTAGCCAGCGTGGTGGT|AGTTATACTAATGACAAAGCTTGCCCATTG
NC_045512.2_pilon	15454	15459	Deletion	5	+	9309	9197	TATTGAGTGAAATGGTCATGTGTGGCGGTT|CACTATATGTTAAACCAGGTGGAACCTCAT	GAGTGAAATGGTCATGTGTGGCGGTTCACT|ATATGTTAAACCAGGTGGAACCTCATCAGG
NC_045512.2_pilon	8706	8711	Deletion	5	+	11026	11349	TGAAATCATAGGATACAAGGCTATTGATGG|TGGTGTCACTCGTGACATAGCATCTACAGA	ATCATAGGATACAAGGCTATTGATGGTGGT|GTCACTCGTGACATAGCATCTACAGATACT
NC_045512.2_pilon	10491	10496	Deletion	5	+	12797	12971	TAAGGGTTCATTCCTTAATGGTTCATGTGG|TAGTGTTGGTTTTAACATAGATTATGACTG	GGTTCATTCCTTAATGGTTCATGTGGTAGT|GTTGGTTTTAACATAGATTATGACTGTGTC
NC_045512.2_pilon	15473	15482	Deletion	5	+	9145	9039	GTGTGGCGGTTCACTATATGTTAAACCAGG|TGGAACCTCATCAGGAGATGCCACAACTGC	GTTCACTATATGTTAAACCAGGTGGAACCT|CATCAGGAGATGCCACAACTGCTTATGCTA
NC_045512.2_pilon	15465	15475	Deletion	5	+	9408	9197	ATGGTCATGTGTGGCGGTTCACTATATGTT|AAACCAGGTGGAACCTCATCAGGAGATGCC	TGTGGCGGTTCACTATATGTTAAACCAGGT|GGAACCTCATCAGGAGATGCCACAACTGCT
NC_045512.2_pilon	15473	15490	Deletion	5	+	9145	9104	GTGTGGCGGTTCACTATATGTTAAACCAGG|TGGAACCTCATCAGGAGATGCCACAACTGC	TATGTTAAACCAGGTGGAACCTCATCAGGA|GATGCCACAACTGCTTATGCTAATAGTGTT
NC_045512.2_pilon	15454	15475	Deletion	5	+	9309	9197	TATTGAGTGAAATGGTCATGTGTGGCGGTT|CACTATATGTTAAACCAGGTGGAACCTCAT	TGTGGCGGTTCACTATATGTTAAACCAGGT|GGAACCTCATCAGGAGATGCCACAACTGCT
NC_045512.2_pilon	15474	15508	Deletion	5	+	8780	8817	TGTGGCGGTTCACTATATGTTAAACCAGGT|GGAACCTCATCAGGAGATGCCACAACTGCT	ACCTCATCAGGAGATGCCACAACTGCTTAT|GCTAATAGTGTTTTTAACATTTGTCAAGCT
NC_045512.2_pilon	15473	15519	Deletion	5	+	9145	7737	GTGTGGCGGTTCACTATATGTTAAACCAGG|TGGAACCTCATCAGGAGATGCCACAACTGC	AGATGCCACAACTGCTTATGCTAATAGTGT|TTTTAACATTTGTCAAGCTGTCACGGCCAA
NC_045512.2_pilon	20846	20860	Deletion	4	+	5674	6161	TTTAAACACATTAACATTAGCTGTACCCTA|TAATATGAGAGTTATACATTTTGGTGCTGG	ACATTAGCTGTACCCTATAATATGAGAGTT|ATACATTTTGGTGCTGGTTCTGATAAAGGA
NC_045512.2_pilon	70	27889	Deletion	4	+	1215	902	TTTCGATCTCTTGTAGATCTGTTCTCTAAA|CGAACTTTAAAATCTGTGTGGCTGTCACTC	AAGATCATAATGAAACTTGTCACGCCTAAA|CGAACATGAAATTTCTTGTTTTCTTAGGAA
NC_045512.2_pilon	26782	26830	Deletion	4	+	7775	8825	CGGTGGAATTGCTATCGCAATGGCTTGTCT|TGTAGGCTTGATGTGGCTCAGCTACTTCAT	TCAGCTACTTCATTGCTTCTTTCAGACTGT|TTGCGCGTACGCGTTCCATGTGGTCATTCA
NC_045512.2_pilon	10164	10182	Deletion	4	+	6863	7278	TAACGGTCTTTGGCTTGATGACGTAGTTTA|CTGTCCAAGACATGTGATCTGCACCTCTGA	ATGACGTAGTTTACTGTCCAAGACATGTGA|TCTGCACCTCTGAAGACATGCTTAACCCTA
NC_045512.2_pilon	16025	16030	Deletion	4	+	6640	6951	TACACTTATGATTGAACGGTTCGTGTCTTT|AGCTATAGATGCTTACCCACTTACTAAACA	CTTATGATTGAACGGTTCGTGTCTTTAGCT|ATAGATGCTTACCCACTTACTAAACATCCT
NC_045512.2_pilon	14172	14181	Deletion	4	+	9798	9531	GATTCTTATTATTCATTGTTAATGCCTATA|TTAACCTTGACCAGGGCTTTAACTGCAGAG	TTATTCATTGTTAATGCCTATATTAACCTT|GACCAGGGCTTTAACTGCAGAGTCACATGT
NC_045512.2_pilon	11486	11510	Deletion	4	+	15439	7507	TTTCCATGTGGGCTCTTATAATCTCTGTTA|CTTCTAACTACTCAGGTGTAGTTACAACTG	TCTGTTACTTCTAACTACTCAGGTGTAGTT|ACAACTGTCATGTTTTTGGCCAGAGGTATT
NC_045512.2_pilon	11275	11303	Deletion	4	+	12000	12843	ATGCGTATTATGACATGGTTGGATATGGTT|GATACTAGTTTGTCTGGTTTTAAGCTAAAA	GTTGATACTAGTTTGTCTGGTTTTAAGCTA|AAAGACTGTGTTATGTATGCATCAGCTGTA
NC_045512.2_pilon	6811	6816	Deletion	4	+	4988	4944	TTTACTTTATTGCTACAATTGTGTACTTTT|ACTAGAAGTACAAATTCTAGAATTAAAGCA	CTTTATTGCTACAATTGTGTACTTTTACTA|GAAGTACAAATTCTAGAATTAAAGCATCTA
NC_045512.2_pilon	514	524	Deletion	4	+	4138	1971	TCGGATGCTCGAACTGCACCTCATGGTCAT|GTTATGGTTGAGCTGGTAGCAGAACTCGAA	CGAACTGCACCTCATGGTCATGTTATGGTT|GAGCTGGTAGCAGAACTCGAAGGCATTCAG
NC_045512.2_pilon	727	747	Deletion	4	+	6559	6494	TTAGGCGACGAGCTTGGCACTGATCCTTAT|GAAGATTTTCAAGAAAACTGGAACACTAAA	CTGATCCTTATGAAGATTTTCAAGAAAACT|GGAACACTAAACATAGCAGTGGTGTTACCC
NC_045512.2_pilon	28601	28606	Deletion	4	+	7459	7505	AAATGAAAGATCTCAGTCCAAGATGGTATT|TCTACTACCTAGGAACTGGGCCAGAAGCTG	GAAAGATCTCAGTCCAAGATGGTATTTCTA|CTACCTAGGAACTGGGCCAGAAGCTGGACT
NC_045512.2_pilon	8584	8612	Deletion	4	+	8806	10247	AAAATTGTTAATAATTGGTTGAAGCAGTTA|ATTAAAGTTACACTTGTGTTCCTTTTTGTT	TTAATTAAAGTTACACTTGTGTTCCTTTTT|GTTGCTGCTATTTTCTATTTAATAACACCT
NC_045512.2_pilon	17408	17424	Deletion	4	+	11779	11869	TTATGATTTGAGTGTTGTCAATGCCAGATT|ACGTGCTAAGCACTATGTGTACATTGGCGA	TGTCAATGCCAGATTACGTGCTAAGCACTA|TGTGTACATTGGCGACCCTGCTCAATTACC
NC_045512.2_pilon	17356	17365	Deletion	4	+	10885	11214	CTGAGACGACAGCAGATATAGTTGTCTTTG|ATGAAATTTCAATGGCCACAAATTATGATT	ACAGCAGATATAGTTGTCTTTGATGAAATT|TCAATGGCCACAAATTATGATTTGAGTGTT
NC_045512.2_pilon	17201	17218	Deletion	4	+	6867	7114	CGCTGTTGATGCACTATGTGAGAAGGCATT|AAAATATTTGCCTATAGATAAATGTAGTAG	TGTGAGAAGGCATTAAAATATTTGCCTATA|GATAAATGTAGTAGAATTATACCTGCACGT
NC_045512.2_pilon	1358	1362	Deletion	4	+	6045	6141	CTACTTGTGGTTACTTACCCCAAAATGCTG|TTGTTAAAATTTATTGTCCAGCATGTCACA	CTTGTGGTTACTTACCCCAAAATGCTGTTG|TTAAAATTTATTGTCCAGCATGTCACAATT
NC_045512.2_pilon	26791	26814	Deletion	4	+	8143	8108	TGCTATCGCAATGGCTTGTCTTGTAGGCTT|GATGTGGCTCAGCTACTTCATTGCTTCTTT	GTAGGCTTGATGTGGCTCAGCTACTTCATT|GCTTCTTTCAGACTGTTTGCGCGTACGCGT
NC_045512.2_pilon	26777	26830	Deletion	4	+	7456	8825	ATCACCGGTGGAATTGCTATCGCAATGGCT|TGTCTTGTAGGCTTGATGTGGCTCAGCTAC	TCAGCTACTTCATTGCTTCTTTCAGACTGT|TTGCGCGTACGCGTTCCATGTGGTCATTCA
NC_045512.2_pilon	4532	4558	Deletion	4	+	5142	6346	AGGGTGTGGTTGATTATGGTGCTAGATTTT|ACTTTTACACCAGTAAAACAACTGTAGCGT	ATTTTACTTTTACACCAGTAAAACAACTGT|AGCGTCACTTATCAACACACTTAACGATCT
NC_045512.2_pilon	4589	4594	Deletion	4	+	7167	7477	CGTCACTTATCAACACACTTAACGATCTAA|ATGAAACTCTTGTTACAATGCCACTTGGCT	ACTTATCAACACACTTAACGATCTAAATGA|AACTCTTGTTACAATGCCACTTGGCTATGT
NC_045512.2_pilon	7435	7442	Deletion	4	+	6277	6329	GTTAGAATGTACATCTTCTTTGCATCATTT|TATTATGTATGGAAAAGTTATGTGCATGTT	ATGTACATCTTCTTTGCATCATTTTATTAT|GTATGGAAAAGTTATGTGCATGTTGTAGAC
NC_045512.2_pilon	14850	14860	Deletion	4	+	10232	10579	CCAACAATGTGTGATATCAGACAACTACTA|TTTGTAGTTGAAGTTGTTGATAAGTACTTT	TGTGATATCAGACAACTACTATTTGTAGTT|GAAGTTGTTGATAAGTACTTTGATTGTTAC
NC_045512.2_pilon	14905	14912	Deletion	4	+	8530	8464	ACTTTGATTGTTACGATGGTGGCTGTATTA|ATGCTAACCAAGTCATCGTCAACAACCTAG	ATTGTTACGATGGTGGCTGTATTAATGCTA|ACCAAGTCATCGTCAACAACCTAGACAAAT
NC_045512.2_pilon	26161	26170	Deletion	4	+	7990	8210	ACACAATCGACGGTTCATCCGGAGTTGTTA|ATCCAGTAATGGAACCAATTTATGATGAAC	GACGGTTCATCCGGAGTTGTTAATCCAGTA|ATGGAACCAATTTATGATGAACCGACGACG
NC_045512.2_pilon	16311	16316	Deletion	4	+	4806	4735	TGTGGTGCTTGCATACGTAGACCATTCTTA|TGTTGTAAATGCTGTTACGACCATGTCATA	GTGCTTGCATACGTAGACCATTCTTATGTT|GTAAATGCTGTTACGACCATGTCATATCAA
NC_045512.2_pilon	16309	16315	Deletion	4	+	4798	4747	GATGTGGTGCTTGCATACGTAGACCATTCT|TATGTTGTAAATGCTGTTACGACCATGTCA	GGTGCTTGCATACGTAGACCATTCTTATGT|TGTAAATGCTGTTACGACCATGTCATATCA
NC_045512.2_pilon	16299	16311	Deletion	4	+	4955	4806	ACTTCATTAAGATGTGGTGCTTGCATACGT|AGACCATTCTTATGTTGTAAATGCTGTTAC	ATGTGGTGCTTGCATACGTAGACCATTCTT|ATGTTGTAAATGCTGTTACGACCATGTCAT
NC_045512.2_pilon	23774	23783	Deletion	4	+	14251	13577	CAGTGTCTATGACCAAGACATCAGTAGATT|GTACAATGTACATTTGTGGTGATTCAACTG	ATGACCAAGACATCAGTAGATTGTACAATG|TACATTTGTGGTGATTCAACTGAATGCAGC
NC_045512.2_pilon	23483	23490	Deletion	4	+	6840	6875	CTACTTGGCGTGTTTATTCTACAGGTTCTA|ATGTTTTTCAAACACGTGCAGGCTGTTTAA	GGCGTGTTTATTCTACAGGTTCTAATGTTT|TTCAAACACGTGCAGGCTGTTTAATAGGGG
NC_045512.2_pilon	28359	28974	Deletion	4	+	2228	4187	ACCCTCAGATTCAACTGGCAGTAACCAGAA|TGGAGAACGCAGTGGGGCGCGATCAAAACA	TTGACAGATTGAACCAGCTTGAGAGCAAAA|TGTCTGGTAAAGGCCAACAACAACAAGGCC
NC_045512.2_pilon	21608	21617	Deletion	4	+	9913	6486	TTTTATTGCCACTAGTCTCTAGTCAGTGTG|TTAATCTTACAACCAGAACTCAATTACCCC	CCACTAGTCTCTAGTCAGTGTGTTAATCTT|ACAACCAGAACTCAATTACCCCCTGCATAC
NC_045512.2_pilon	6064	6068	Deletion	4	+	8174	8273	AGCTTCGATAATTTTAAGTTTGTATGTGAT|AATATCAAATTTGCTGATGATTTAAACCAG	TTCGATAATTTTAAGTTTGTATGTGATAAT|ATCAAATTTGCTGATGATTTAAACCAGTTA
NC_045512.2_pilon	5905	5910	Deletion	4	+	7515	7775	AACAGTTACACAACAACCATAAAACCAGTT|ACTTATAAATTGGATGGTGTTGTTTGTACA	GTTACACAACAACCATAAAACCAGTTACTT|ATAAATTGGATGGTGTTGTTTGTACAGAAA
NC_045512.2_pilon	22159	22163	Deletion	4	+	7378	7529	AGGGAATTTGTGTTTAAGAATATTGATGGT|TATTTTAAAATATATTCTAAGCACACGCCT	GAATTTGTGTTTAAGAATATTGATGGTTAT|TTTAAAATATATTCTAAGCACACGCCTATT
NC_045512.2_pilon	21956	21961	Deletion	4	+	7335	7670	ACGCTACTAATGTTGTTATTAAAGTCTGTG|AATTTCAATTTTGTAATGATCCATTTTTGG	TACTAATGTTGTTATTAAAGTCTGTGAATT|TCAATTTTGTAATGATCCATTTTTGGGTGT
NC_045512.2_pilon	21887	21892	Deletion	4	+	5202	5403	ACATAATAAGAGGCTGGATTTTTGGTACTA|CTTTAGATTCGAAGACCCAGTCCCTACTTA	AATAAGAGGCTGGATTTTTGGTACTACTTT|AGATTCGAAGACCCAGTCCCTACTTATTGT
NC_045512.2_pilon	22844	22849	Deletion	4	+	4907	4870	TTGCTGATTATAATTATAAATTACCAGATG|ATTTTACAGGCTGCGTTATAGCTTGGAATT	TGATTATAATTATAAATTACCAGATGATTT|TACAGGCTGCGTTATAGCTTGGAATTCTAA
NC_045512.2_pilon	9855	9861	Deletion	4	+	3631	3770	AGAAATGTATCTAAAGTTGCGTAGTGATGT|GCTATTACCTCTTACGCAATATAATAGATA	TGTATCTAAAGTTGCGTAGTGATGTGCTAT|TACCTCTTACGCAATATAATAGATACTTAG
NC_045512.2_pilon	14849	14856	Deletion	4	+	10239	10544	ACCAACAATGTGTGATATCAGACAACTACT|ATTTGTAGTTGAAGTTGTTGATAAGTACTT	AATGTGTGATATCAGACAACTACTATTTGT|AGTTGAAGTTGTTGATAAGTACTTTGATTG
NC_045512.2_pilon	27293	27302	Deletion	4	+	10515	10117	TTTTAAAGTTTCCATTTGGAATCTTGATTA|CATCATAAACCTCATAATTAAAAATTTATC	TTTCCATTTGGAATCTTGATTACATCATAA|ACCTCATAATTAAAAATTTATCTAAGTCAC
NC_045512.2_pilon	27265	27294	Deletion	4	+	11334	10567	CAGAGATATTACTAATTATTATGAGGACTT|TTAAAGTTTCCATTTGGAATCTTGATTACA	TTTTAAAGTTTCCATTTGGAATCTTGATTA|CATCATAAACCTCATAATTAAAAATTTATC
NC_045512.2_pilon	27265	27290	Deletion	4	+	11334	10533	CAGAGATATTACTAATTATTATGAGGACTT|TTAAAGTTTCCATTTGGAATCTTGATTACA	GGACTTTTAAAGTTTCCATTTGGAATCTTG|ATTACATCATAAACCTCATAATTAAAAATT
NC_045512.2_pilon	27785	29195	Deletion	4	+	4911	9821	ATGATTGAACTTTCATTAATTGACTTCTAT|TTGTGCTTTTTAGCCTTTCTGCTATTCCTT	TACAAACATTGGCCGCAAATTGCACAATTT|GCCCCCAGCGCTTCAGCGTTCTTCGGAATG
NC_045512.2_pilon	17344	18036	Deletion	4	+	10480	12342	TAAATGCATTGCCTGAGACGACAGCAGATA|TAGTTGTCTTTGATGAAATTTCAATGGCCA	TGAAATTCCACGTAGGAATGTGGCAACTTT|ACAAGCTGAAAATGTAACAGGACTCTTTAA
NC_045512.2_pilon	4990	5545	Deletion	4	+	3821	8844	AGGACTATTAAGGTGTTTACAACAGTAGAC|AACATTAACCTCCACACGCAAGTTGTGGAC	GGTGTGTAAAACTTGTGGACAACAGCAGAC|AACCCTTAAGGGTGTAGAAGCTGTTATGTA
NC_045512.2_pilon	11082	11087	Deletion	4	+	7403	8411	GAGTACTCAATGGTCTTTGTTCTTTTTTTT|GTATGAAAATGCCTTTTTACCTTTTGCTAT	ACTCAATGGTCTTTGTTCTTTTTTTTGTAT|GAAAATGCCTTTTTACCTTTTGCTATGGGT
NC_045512.2_pilon	10937	10947	Deletion	4	+	11328	11775	CTTTATTAGAAGATGAATTTACACCTTTTG|ATGTTGTTAGACAATGCTCAGGTGTTACTT	AAGATGAATTTACACCTTTTGATGTTGTTA|GACAATGCTCAGGTGTTACTTTCCAAAGTG
NC_045512.2_pilon	10937	10948	Deletion	4	+	11328	11799	CTTTATTAGAAGATGAATTTACACCTTTTG|ATGTTGTTAGACAATGCTCAGGTGTTACTT	AGATGAATTTACACCTTTTGATGTTGTTAG|ACAATGCTCAGGTGTTACTTTCCAAAGTGC
NC_045512.2_pilon	21166	21201	Deletion	4	+	3705	2781	AGCTAGCTCTTGGAGGTTCCGTGGCTATAA|AGATAACAGAACATTCTTGGAATGCTGATA	AACAGAACATTCTTGGAATGCTGATATTTA|TAAGCTCATGGGACACTTCGCATGGTGGAC
NC_045512.2_pilon	4151	4162	Deletion	4	+	6867	7218	TAGTGGGTGATGTTGTTCAAGAGGGTGTTT|TAACTGCTGTGGTTATACCTACTAAAAAGG	TGTTGTTCAAGAGGGTGTTTTAACTGCTGT|GGTTATACCTACTAAAAAGGCTGGTGGCAC
NC_045512.2_pilon	6561	5982	Duplication	4	+	449	6374	GGTTGGCCACACAGATCTAATGGCTGCTTA|TGTAGACAATTCTAGTCTTACTATTAAGAA	TGGACAATTATTATAAGAAAGACAATTCTT|ATTTCACAGAGCAACCAATTGATCTTGTAC
NC_045512.2_pilon	5819	5826	Deletion	4	+	5779	5921	AAGAAACTTTGTATTGCATAGACGGTGCTT|TACTTACAAAGTCCTCAGAATACAAAGGTC	CTTTGTATTGCATAGACGGTGCTTTACTTA|CAAAGTCCTCAGAATACAAAGGTCCTATTA
NC_045512.2_pilon	9427	9433	Deletion	4	+	4422	4939	GCATCTATAGTAGCTGGTGGTATTGTAGCT|ATCGTAGTAACATGCCTTGCCTACTATTTT	TATAGTAGCTGGTGGTATTGTAGCTATCGT|AGTAACATGCCTTGCCTACTATTTTATGAG
NC_045512.2_pilon	9609	9614	Deletion	4	+	8106	7945	TTCTGTTATTTACTTGTACTTGACATTTTA|TCTTACTAATGATGTTTCTTTTTTAGCACA	GTTATTTACTTGTACTTGACATTTTATCTT|ACTAATGATGTTTCTTTTTTAGCACATATT
NC_045512.2_pilon	21612	21618	Deletion	4	+	6516	6499	ATTGCCACTAGTCTCTAGTCAGTGTGTTAA|TCTTACAACCAGAACTCAATTACCCCCTGC	CACTAGTCTCTAGTCAGTGTGTTAATCTTA|CAACCAGAACTCAATTACCCCCTGCATACA
NC_045512.2_pilon	4869	4896	Deletion	4	+	2474	2839	AGAATTTCTTAAGAGAGGTGATAAAAGTGT|ATATTACACTAGTAATCCTACCACATTCCA	GTGTATATTACACTAGTAATCCTACCACAT|TCCACCTAGATGGTGAAGTTATCACCTTTG
NC_045512.2_pilon	10940	10944	Deletion	4	+	11309	11422	TATTAGAAGATGAATTTACACCTTTTGATG|TTGTTAGACAATGCTCAGGTGTTACTTTCC	TAGAAGATGAATTTACACCTTTTGATGTTG|TTAGACAATGCTCAGGTGTTACTTTCCAAA
NC_045512.2_pilon	20408	20423	Deletion	4	+	7335	7859	ACTAGCTAAACGTTTTAAGGAATCACCTTT|TGAATTAGAAGATTTTATTCCTATGGACAG	TTAAGGAATCACCTTTTGAATTAGAAGATT|TTATTCCTATGGACAGTACAGTTAAAAACT
NC_045512.2_pilon	17590	17630	Deletion	4	+	10000	10097	GGCGTTGTCCTGCTGAAATTGTTGACACTG|TGAGTGCTTTGGTTTATGATAATAAGCTTA	TGGTTTATGATAATAAGCTTAAAGCACATA|AAGACAAATCAGCTCAATGCTTTAAAATGT
NC_045512.2_pilon	425	459	Deletion	4	+	4589	4611	AACATCTTAAAGATGGCACTTGTGGCTTAG|TAGAAGTTGAAAAAGGCGTTTTGCCTCAAC	AAGTTGAAAAAGGCGTTTTGCCTCAACTTG|AACAGCCCTATGTGTTCATCAAACGTTCGG
NC_045512.2_pilon	1292	1334	Deletion	4	+	9138	6164	CGGGCGATTTTGTTAAAGCCACTTGCGAAT|TTTGTGGCACTGAGAATTTGACTAAAGAAG	GAGAATTTGACTAAAGAAGGTGCCACTACT|TGTGGTTACTTACCCCAAAATGCTGTTGTT
NC_045512.2_pilon	21981	21992	Deletion	4	+	7835	7237	CTGTGAATTTCAATTTTGTAATGATCCATT|TTTGGGTGTTTATTACCACAAAAACAACAA	CAATTTTGTAATGATCCATTTTTGGGTGTT|TATTACCACAAAAACAACAAAAGTTGGATG
NC_045512.2_pilon	18351	18359	Deletion	4	+	6665	6441	CATGCTACTAGAGAAGCTGTTGGTACCAAT|TTACCTTTACAGCTAGGTTTTTCTACAGGT	CTAGAGAAGCTGTTGGTACCAATTTACCTT|TACAGCTAGGTTTTTCTACAGGTGTTAACC
NC_045512.2_pilon	18393	18398	Deletion	4	+	7700	8017	CTAGGTTTTTCTACAGGTGTTAACCTAGTT|GCTGTACCTACAGGTTATGTTGATACACCT	GTTTTTCTACAGGTGTTAACCTAGTTGCTG|TACCTACAGGTTATGTTGATACACCTAATA
NC_045512.2_pilon	7310	7315	Deletion	4	+	11196	11003	ATGTACTTGGATTGGCTGCAATCATGCAAT|TGTTTTTCAGCTATTTTGCAGTACATTTTA	ACTTGGATTGGCTGCAATCATGCAATTGTT|TTTCAGCTATTTTGCAGTACATTTTATTAG
NC_045512.2_pilon	10661	10667	Deletion	4	+	10737	11395	CAGCTGGTACGGACACAACTATTACAGTTA|ATGTTTTAGCTTGGTTGTACGCTGCTGTTA	GGTACGGACACAACTATTACAGTTAATGTT|TTAGCTTGGTTGTACGCTGCTGTTATAAAT
NC_045512.2_pilon	20337	20363	Deletion	4	+	5084	5609	TATGCCTTCGAACATATCGTTTATGGAGAT|TTTAGTCATAGTCAGTTAGGTGGTTTACAT	GAGATTTTAGTCATAGTCAGTTAGGTGGTT|TACATCTACTGATTGGACTAGCTAAACGTT
NC_045512.2_pilon	27693	27702	Deletion	4	+	6068	6329	GAGGAAGTTCAAGAACTTTACTCTCCAATT|TTTCTTATTGTTGCGGCAATAGTGTTTATA	TCAAGAACTTTACTCTCCAATTTTTCTTAT|TGTTGCGGCAATAGTGTTTATAACACTTTG
NC_045512.2_pilon	27600	27626	Deletion	4	+	4623	5146	AGCACTCAATTTGCTTTTGCTTGTCCTGAC|GGCGTAAAACACGTCTATCAGTTACGTGCC	CTGACGGCGTAAAACACGTCTATCAGTTAC|GTGCCAGATCAGTTTCACCTAAACTGTTCA
NC_045512.2_pilon	27693	27699	Deletion	4	+	6068	6263	GAGGAAGTTCAAGAACTTTACTCTCCAATT|TTTCTTATTGTTGCGGCAATAGTGTTTATA	AGTTCAAGAACTTTACTCTCCAATTTTTCT|TATTGTTGCGGCAATAGTGTTTATAACACT
NC_045512.2_pilon	29173	27794	Duplication	4	+	10718	4853	CTAATCAGACAAGGAACTGATTACAAACAT|TGGCCGCAAATTGCACAATTTGCCCCCAGC	ACTTTCATTAATTGACTTCTATTTGTGCTT|TTTAGCCTTTCTGCTATTCCTTGTTTTAAT
NC_045512.2_pilon	29193	27795	Duplication	4	+	10057	4870	TTACAAACATTGGCCGCAAATTGCACAATT|TGCCCCCAGCGCTTCAGCGTTCTTCGGAAT	CTTTCATTAATTGACTTCTATTTGTGCTTT|TTAGCCTTTCTGCTATTCCTTGTTTTAATT
NC_045512.2_pilon	28526	27579	Duplication	4	+	3820	4902	ACACCAATAGCAGTCCAGATGACCAAATTG|GCTACTACCGAAGAGCTACCAGACGAATTC	CAAATTTGCACTGACTTGCTTTAGCACTCA|ATTTGCTTTTGCTTGTCCTGACGGCGTAAA
NC_045512.2_pilon	15321	15331	Deletion	4	+	13050	13608	GATTATCCTAAATGTGATAGAGCCATGCCT|AACATGCTTAGAATTATGGCCTCACTTGTT	AAATGTGATAGAGCCATGCCTAACATGCTT|AGAATTATGGCCTCACTTGTTCTTGCTCGC
NC_045512.2_pilon	18647	18658	Deletion	4	+	5825	6076	ATCTATGAAGTATTTTGTGAAAATAGGACC|TGAGCGCACCTGTTGTCTATGTGATAGACG	TATTTTGTGAAAATAGGACCTGAGCGCACC|TGTTGTCTATGTGATAGACGTGCCACATGC
NC_045512.2_pilon	25550	25557	Deletion	4	+	4494	4534	CGGATGGCTTATTGTTGGCGTTGCACTTCT|TGCTGTTTTTCATAGCGCTTCCAAAATCAT	GCTTATTGTTGGCGTTGCACTTCTTGCTGT|TTTTCATAGCGCTTCCAAAATCATAACCCT
NC_045512.2_pilon	15503	15507	Deletion	4	+	8767	8855	TGGAACCTCATCAGGAGATGCCACAACTGC|TTATGCTAATAGTGTTTTTAACATTTGTCA	AACCTCATCAGGAGATGCCACAACTGCTTA|TGCTAATAGTGTTTTTAACATTTGTCAAGC
NC_045512.2_pilon	15458	15462	Deletion	4	+	9316	9411	GAGTGAAATGGTCATGTGTGGCGGTTCACT|ATATGTTAAACCAGGTGGAACCTCATCAGG	TGAAATGGTCATGTGTGGCGGTTCACTATA|TGTTAAACCAGGTGGAACCTCATCAGGAGA
NC_045512.2_pilon	15460	15464	Deletion	4	+	9224	9393	GTGAAATGGTCATGTGTGGCGGTTCACTAT|ATGTTAAACCAGGTGGAACCTCATCAGGAG	AAATGGTCATGTGTGGCGGTTCACTATATG|TTAAACCAGGTGGAACCTCATCAGGAGATG
NC_045512.2_pilon	15488	15492	Deletion	4	+	9084	9037	ATATGTTAAACCAGGTGGAACCTCATCAGG|AGATGCCACAACTGCTTATGCTAATAGTGT	TGTTAAACCAGGTGGAACCTCATCAGGAGA|TGCCACAACTGCTTATGCTAATAGTGTTTT
NC_045512.2_pilon	15529	15534	Deletion	4	+	7629	7377	CTGCTTATGCTAATAGTGTTTTTAACATTT|GTCAAGCTGTCACGGCCAATGTTAATGCAC	TTATGCTAATAGTGTTTTTAACATTTGTCA|AGCTGTCACGGCCAATGTTAATGCACTTTT
NC_045512.2_pilon	28917	28922	Deletion	4	+	3172	3143	TTCTCCTGCTAGAATGGCTGGCAATGGCGG|TGATGCTGCTCTTGCTTTGCTGCTGCTTGA	CCTGCTAGAATGGCTGGCAATGGCGGTGAT|GCTGCTCTTGCTTTGCTGCTGCTTGACAGA
NC_045512.2_pilon	28953	28958	Deletion	4	+	4041	4094	TGCTCTTGCTTTGCTGCTGCTTGACAGATT|GAACCAGCTTGAGAGCAAAATGTCTGGTAA	CTTGCTTTGCTGCTGCTTGACAGATTGAAC|CAGCTTGAGAGCAAAATGTCTGGTAAAGGC
NC_045512.2_pilon	15485	15490	Deletion	4	+	9092	9104	ACTATATGTTAAACCAGGTGGAACCTCATC|AGGAGATGCCACAACTGCTTATGCTAATAG	TATGTTAAACCAGGTGGAACCTCATCAGGA|GATGCCACAACTGCTTATGCTAATAGTGTT
NC_045512.2_pilon	15455	15460	Deletion	4	+	9365	9224	ATTGAGTGAAATGGTCATGTGTGGCGGTTC|ACTATATGTTAAACCAGGTGGAACCTCATC	AGTGAAATGGTCATGTGTGGCGGTTCACTA|TATGTTAAACCAGGTGGAACCTCATCAGGA
NC_045512.2_pilon	10705	10710	Deletion	4	+	14872	15005	TTGTACGCTGCTGTTATAAATGGAGACAGG|TGGTTTCTCAATCGATTTACCACAACTCTT	ACGCTGCTGTTATAAATGGAGACAGGTGGT|TTCTCAATCGATTTACCACAACTCTTAATG
NC_045512.2_pilon	15482	15487	Deletion	4	+	9039	8993	TTCACTATATGTTAAACCAGGTGGAACCTC|ATCAGGAGATGCCACAACTGCTTATGCTAA	CTATATGTTAAACCAGGTGGAACCTCATCA|GGAGATGCCACAACTGCTTATGCTAATAGT
NC_045512.2_pilon	29058	29063	Deletion	4	+	8232	8350	TGAGGCTTCTAAGAAGCCTCGGCAAAAACG|TACTGCCACTAAAGCATACAATGTAACACA	GCTTCTAAGAAGCCTCGGCAAAAACGTACT|GCCACTAAAGCATACAATGTAACACAAGCT
NC_045512.2_pilon	28928	28932	Deletion	4	+	3172	3299	GAATGGCTGGCAATGGCGGTGATGCTGCTC|TTGCTTTGCTGCTGCTTGACAGATTGAACC	TGGCTGGCAATGGCGGTGATGCTGCTCTTG|CTTTGCTGCTGCTTGACAGATTGAACCAGC
NC_045512.2_pilon	28922	28926	Deletion	4	+	3143	3162	CTGCTAGAATGGCTGGCAATGGCGGTGATG|CTGCTCTTGCTTTGCTGCTGCTTGACAGAT	CTAGAATGGCTGGCAATGGCGGTGATGCTG|CTCTTGCTTTGCTGCTGCTTGACAGATTGA
NC_045512.2_pilon	3560	3566	Deletion	4	+	13216	13258	ATTACATAGCTACTAATGGACCACTTAAAG|TGGGTGGTAGTTGTGTTTTAAGCGGACACA	ATAGCTACTAATGGACCACTTAAAGTGGGT|GGTAGTTGTGTTTTAAGCGGACACAATCTT
NC_045512.2_pilon	28975	28981	Deletion	4	+	4192	4473	GACAGATTGAACCAGCTTGAGAGCAAAATG|TCTGGTAAAGGCCAACAACAACAAGGCCAA	ATTGAACCAGCTTGAGAGCAAAATGTCTGG|TAAAGGCCAACAACAACAAGGCCAAACTGT
NC_045512.2_pilon	3000	3006	Deletion	4	+	7950	8163	GGCTACATACTACTTATTTGATGAGTCTGG|TGAGTTTAAATTGGCTTCACATATGTATTG	CATACTACTTATTTGATGAGTCTGGTGAGT|TTAAATTGGCTTCACATATGTATTGTTCTT
NC_045512.2_pilon	15484	15490	Deletion	4	+	9111	9104	CACTATATGTTAAACCAGGTGGAACCTCAT|CAGGAGATGCCACAACTGCTTATGCTAATA	TATGTTAAACCAGGTGGAACCTCATCAGGA|GATGCCACAACTGCTTATGCTAATAGTGTT
NC_045512.2_pilon	15471	15478	Deletion	4	+	9225	9053	ATGTGTGGCGGTTCACTATATGTTAAACCA|GGTGGAACCTCATCAGGAGATGCCACAACT	GGCGGTTCACTATATGTTAAACCAGGTGGA|ACCTCATCAGGAGATGCCACAACTGCTTAT
NC_045512.2_pilon	28999	29005	Deletion	4	+	5605	5778	AAAATGTCTGGTAAAGGCCAACAACAACAA|GGCCAAACTGTCACTAAGAAATCTGCTGCT	GTCTGGTAAAGGCCAACAACAACAAGGCCA|AACTGTCACTAAGAAATCTGCTGCTGAGGC
NC_045512.2_pilon	15482	15490	Deletion	4	+	9039	9104	TTCACTATATGTTAAACCAGGTGGAACCTC|ATCAGGAGATGCCACAACTGCTTATGCTAA	TATGTTAAACCAGGTGGAACCTCATCAGGA|GATGCCACAACTGCTTATGCTAATAGTGTT
NC_045512.2_pilon	15515	15526	Deletion	4	+	7681	7632	AGGAGATGCCACAACTGCTTATGCTAATAG|TGTTTTTAACATTTGTCAAGCTGTCACGGC	ACAACTGCTTATGCTAATAGTGTTTTTAAC|ATTTGTCAAGCTGTCACGGCCAATGTTAAT
NC_045512.2_pilon	29046	29060	Deletion	4	+	8041	8205	GAAATCTGCTGCTGAGGCTTCTAAGAAGCC|TCGGCAAAAACGTACTGCCACTAAAGCATA	GAGGCTTCTAAGAAGCCTCGGCAAAAACGT|ACTGCCACTAAAGCATACAATGTAACACAA
NC_045512.2_pilon	15476	15490	Deletion	4	+	9073	9104	TGGCGGTTCACTATATGTTAAACCAGGTGG|AACCTCATCAGGAGATGCCACAACTGCTTA	TATGTTAAACCAGGTGGAACCTCATCAGGA|GATGCCACAACTGCTTATGCTAATAGTGTT
NC_045512.2_pilon	15452	15475	Deletion	4	+	9252	9197	AGTATTGAGTGAAATGGTCATGTGTGGCGG|TTCACTATATGTTAAACCAGGTGGAACCTC	TGTGGCGGTTCACTATATGTTAAACCAGGT|GGAACCTCATCAGGAGATGCCACAACTGCT
NC_045512.2_pilon	15473	15505	Deletion	4	+	9145	8843	GTGTGGCGGTTCACTATATGTTAAACCAGG|TGGAACCTCATCAGGAGATGCCACAACTGC	GGAACCTCATCAGGAGATGCCACAACTGCT|TATGCTAATAGTGTTTTTAACATTTGTCAA
NC_045512.2_pilon	15457	15490	Deletion	4	+	9330	9104	TGAGTGAAATGGTCATGTGTGGCGGTTCAC|TATATGTTAAACCAGGTGGAACCTCATCAG	TATGTTAAACCAGGTGGAACCTCATCAGGA|GATGCCACAACTGCTTATGCTAATAGTGTT
NC_045512.2_pilon	14408	14416	Deletion	3	+	1051	1043	TAATGTTTTATTCTCTACAGTGTTCCCACT|TACAAGTTTTGGACCACTAGTGAGAAAAAT	TTATTCTCTACAGTGTTCCCACTTACAAGT|TTTGGACCACTAGTGAGAAAAATATTTGTT
NC_045512.2_pilon	4743	4741	Duplication	3	+	7169	7238	TACAGCGTATAATGGTTATCTTACTTCTTC|TTCTAAAACACCTGAAGAACATTTTATTGA	TGTTACAGCGTATAATGGTTATCTTACTTC|TTCTTCTAAAACACCTGAAGAACATTTTAT
NC_045512.2_pilon	15787	15817	Deletion	3	+	7491	9367	AAGGTCTAGTGGCTAGCATAAAGAACTTTA|AGTCAGTTCTTTATTATCAAAACAATGTTT	AAGTCAGTTCTTTATTATCAAAACAATGTT|TTTATGTCTGAAGCAAAATGTTGGACTGAG
NC_045512.2_pilon	15976	15980	Deletion	3	+	9548	9658	GAATCCTAGGGGCCGGCTGTTTTGTAGATG|ATATCGTAAAAACAGATGGTACACTTATGA	TCCTAGGGGCCGGCTGTTTTGTAGATGATA|TCGTAAAAACAGATGGTACACTTATGATTG
NC_045512.2_pilon	27386	29473	Deletion	3	+	2258	5286	AGATGAAGAGCAACCAATGGAGATTGATTA|AACGAACATGAAAATTATTCTTTTCTTGGC	AACTGTGACTCTTCTTCCTGCTGCAGATTT|GGATGATTTCTCCAAACAATTGCAACAATC
NC_045512.2_pilon	29471	27385	Duplication	3	+	5281	2237	AAACTGTGACTCTTCTTCCTGCTGCAGATT|TGGATGATTTCTCCAAACAATTGCAACAAT	TTAGATGAAGAGCAACCAATGGAGATTGAT|TAAACGAACATGAAAATTATTCTTTTCTTG
NC_045512.2_pilon	29471	27387	Duplication	3	+	5281	2256	AAACTGTGACTCTTCTTCCTGCTGCAGATT|TGGATGATTTCTCCAAACAATTGCAACAAT	AGATGAAGAGCAACCAATGGAGATTGATTA|AACGAACATGAAAATTATTCTTTTCTTGGC
NC_045512.2_pilon	27266	27301	Deletion	3	+	11427	10035	AGAGATATTACTAATTATTATGAGGACTTT|TAAAGTTTCCATTTGGAATCTTGATTACAT	GTTTCCATTTGGAATCTTGATTACATCATA|AACCTCATAATTAAAAATTTATCTAAGTCA
NC_045512.2_pilon	15022	15041	Deletion	3	+	4880	5566	CAATGAGTTATGAGGATCAAGATGCACTTT|TCGCATATACAAAACGTAATGTCATCCCTA	AAGATGCACTTTTCGCATATACAAAACGTA|ATGTCATCCCTACTATAACTCAAATGAATC
NC_045512.2_pilon	15202	15210	Deletion	3	+	9490	9847	CAATAGCCGCCACTAGAGGAGCTACTGTAG|TAATTGGAACAAGCAAATTCTATGGTGGTT	CGCCACTAGAGGAGCTACTGTAGTAATTGG|AACAAGCAAATTCTATGGTGGTTGGCACAA
NC_045512.2_pilon	3677	3681	Deletion	3	+	9794	9608	TTCAACTTCTTAAGAGTGCTTATGAAAATT|TTAATCAGCACGAAGTTCTACTTGCACCAT	AACTTCTTAAGAGTGCTTATGAAAATTTTA|ATCAGCACGAAGTTCTACTTGCACCATTAT
NC_045512.2_pilon	26778	26784	Deletion	3	+	7623	7931	TCACCGGTGGAATTGCTATCGCAATGGCTT|GTCTTGTAGGCTTGATGTGGCTCAGCTACT	GGTGGAATTGCTATCGCAATGGCTTGTCTT|GTAGGCTTGATGTGGCTCAGCTACTTCATT
NC_045512.2_pilon	9896	9337	Duplication	3	+	3915	4617	TTACGCAATATAATAGATACTTAGCTCTTT|ATAATAAGTACAAGTATTTTAGTGGAGCAA	ACCAGGAGTTTTCTGTGGTGTAGATGCTGT|AAATTTACTTACTAATATGTTTACACCACT
NC_045512.2_pilon	10397	10403	Deletion	3	+	12342	12706	GCATTCAACCAGGACAGACTTTTTCAGTGT|TAGCTTGTTACAATGGTTCACCATCTGGTG	CAACCAGGACAGACTTTTTCAGTGTTAGCT|TGTTACAATGGTTCACCATCTGGTGTTTAC
NC_045512.2_pilon	10402	10406	Deletion	3	+	12728	12523	CAACCAGGACAGACTTTTTCAGTGTTAGCT|TGTTACAATGGTTCACCATCTGGTGTTTAC	CCAGGACAGACTTTTTCAGTGTTAGCTTGT|TACAATGGTTCACCATCTGGTGTTTACCAA
NC_045512.2_pilon	10497	10502	Deletion	3	+	13044	12792	TTCATTCCTTAATGGTTCATGTGGTAGTGT|TGGTTTTAACATAGATTATGACTGTGTCTC	TTCCTTAATGGTTCATGTGGTAGTGTTGGT|TTTAACATAGATTATGACTGTGTCTCTTTT
NC_045512.2_pilon	10159	10163	Deletion	3	+	6533	6684	ACACTTAACGGTCTTTGGCTTGATGACGTA|GTTTACTGTCCAAGACATGTGATCTGCACC	CTTAACGGTCTTTGGCTTGATGACGTAGTT|TACTGTCCAAGACATGTGATCTGCACCTCT
NC_045512.2_pilon	14172	14182	Deletion	3	+	9798	9562	GATTCTTATTATTCATTGTTAATGCCTATA|TTAACCTTGACCAGGGCTTTAACTGCAGAG	TATTCATTGTTAATGCCTATATTAACCTTG|ACCAGGGCTTTAACTGCAGAGTCACATGTT
NC_045512.2_pilon	22844	22875	Deletion	3	+	4907	5800	TTGCTGATTATAATTATAAATTACCAGATG|ATTTTACAGGCTGCGTTATAGCTTGGAATT	ATTTTACAGGCTGCGTTATAGCTTGGAATT|CTAACAATCTTGATTCTAAGGTTGGTGGTA
NC_045512.2_pilon	6684	6688	Deletion	3	+	2296	2333	TAATAGTGTCCCTTGGGATACTATAGCTAA|TTATGCTAAGCCTTTTCTTAACAAAGTTGT	TAGTGTCCCTTGGGATACTATAGCTAATTA|TGCTAAGCCTTTTCTTAACAAAGTTGTTAG
NC_045512.2_pilon	11618	11631	Deletion	3	+	10304	10240	CACTTCAGTGTATAATGCTAGTTTATTGTT|TCTTAGGCTATTTTTGTACTTGTTACTTTG	TAATGCTAGTTTATTGTTTCTTAGGCTATT|TTTGTACTTGTTACTTTGGCCTCTTTTGTT
NC_045512.2_pilon	11618	11632	Deletion	3	+	10304	10217	CACTTCAGTGTATAATGCTAGTTTATTGTT|TCTTAGGCTATTTTTGTACTTGTTACTTTG	AATGCTAGTTTATTGTTTCTTAGGCTATTT|TTGTACTTGTTACTTTGGCCTCTTTTGTTT
NC_045512.2_pilon	11481	11486	Deletion	3	+	15225	15439	AGCCATTTCCATGTGGGCTCTTATAATCTC|TGTTACTTCTAACTACTCAGGTGTAGTTAC	ATTTCCATGTGGGCTCTTATAATCTCTGTT|ACTTCTAACTACTCAGGTGTAGTTACAACT
NC_045512.2_pilon	11484	11489	Deletion	3	+	15504	15264	CATTTCCATGTGGGCTCTTATAATCTCTGT|TACTTCTAACTACTCAGGTGTAGTTACAAC	TCCATGTGGGCTCTTATAATCTCTGTTACT|TCTAACTACTCAGGTGTAGTTACAACTGTC
NC_045512.2_pilon	24906	24376	Duplication	3	+	3555	6110	ACAAAGGAATTTTTATGAACCACAAATCAT|TACTACAGACAACACATTTGTGTCTGGTAA	TAGTGCTATTGGCAAAATTCAAGACTCACT|TTCTTCCACAGCAAGTGCACTTGGAAAACT
NC_045512.2_pilon	24137	24143	Deletion	3	+	4050	4193	TCATTTGTGCACAAAAGTTTAACGGCCTTA|CTGTTTTGCCACCTTTGCTCACAGATGAAA	TGTGCACAAAAGTTTAACGGCCTTACTGTT|TTGCCACCTTTGCTCACAGATGAAATGATT
NC_045512.2_pilon	24128	24144	Deletion	3	+	3635	4175	CTAGAGACCTCATTTGTGCACAAAAGTTTA|ACGGCCTTACTGTTTTGCCACCTTTGCTCA	GTGCACAAAAGTTTAACGGCCTTACTGTTT|TGCCACCTTTGCTCACAGATGAAATGATTG
NC_045512.2_pilon	24136	24141	Deletion	3	+	3987	4081	CTCATTTGTGCACAAAAGTTTAACGGCCTT|ACTGTTTTGCCACCTTTGCTCACAGATGAA	TTTGTGCACAAAAGTTTAACGGCCTTACTG|TTTTGCCACCTTTGCTCACAGATGAAATGA
NC_045512.2_pilon	2860	2869	Deletion	3	+	7848	7744	AAGTGCTCTGCCTATACAGTTGAACTCGGT|ACAGAAGTAAATGAGTTCGCCTGTGTTGTG	TGCCTATACAGTTGAACTCGGTACAGAAGT|AAATGAGTTCGCCTGTGTTGTGGCAGATGC
NC_045512.2_pilon	28689	28695	Deletion	3	+	6218	6242	CATCATATGGGTTGCAACTGAGGGAGCCTT|GAATACACCAAAAGATCACATTGGCACCCG	TATGGGTTGCAACTGAGGGAGCCTTGAATA|CACCAAAAGATCACATTGGCACCCGCAATC
NC_045512.2_pilon	20151	19607	Duplication	3	+	1184	12810	ATTGGAGAAGCCGTAAAAACACAGTTCAAT|TATTATAAGAAAGTTGATGGTGTTGTCCAA	AATTTGATACTTATAACCTCTGGAACACTT|TTACAAGACTTCAGAGTTTAGAAAATGTGG
NC_045512.2_pilon	18930	17323	Duplication	3	+	11065	9561	AAGCGTGTTGACTGGACTATTGAATATCCT|ATAATTGGTGATGAACTGAAGATTAATGCG	GAACAGTATGTCTTTTGTACTGTAAATGCA|TTGCCTGAGACGACAGCAGATATAGTTGTC
NC_045512.2_pilon	17201	17217	Deletion	3	+	6867	7088	CGCTGTTGATGCACTATGTGAGAAGGCATT|AAAATATTTGCCTATAGATAAATGTAGTAG	ATGTGAGAAGGCATTAAAATATTTGCCTAT|AGATAAATGTAGTAGAATTATACCTGCACG
NC_045512.2_pilon	17324	17345	Deletion	3	+	9864	10521	ACAGTATGTCTTTTGTACTGTAAATGCATT|GCCTGAGACGACAGCAGATATAGTTGTCTT	TAAATGCATTGCCTGAGACGACAGCAGATA|TAGTTGTCTTTGATGAAATTTCAATGGCCA
NC_045512.2_pilon	1866	1874	Deletion	3	+	6199	6178	TGAACAGAAATCAATACTGAGTCCTCTTTA|TGCATTTGCATCAGAGGCTGCTCGTGTTGT	AAATCAATACTGAGTCCTCTTTATGCATTT|GCATCAGAGGCTGCTCGTGTTGTACGATCA
NC_045512.2_pilon	26786	26820	Deletion	3	+	8072	8501	GGAATTGCTATCGCAATGGCTTGTCTTGTA|GGCTTGATGTGGCTCAGCTACTTCATTGCT	TTGATGTGGCTCAGCTACTTCATTGCTTCT|TTCAGACTGTTTGCGCGTACGCGTTCCATG
NC_045512.2_pilon	26784	26822	Deletion	3	+	7931	8698	GTGGAATTGCTATCGCAATGGCTTGTCTTG|TAGGCTTGATGTGGCTCAGCTACTTCATTG	GATGTGGCTCAGCTACTTCATTGCTTCTTT|CAGACTGTTTGCGCGTACGCGTTCCATGTG
NC_045512.2_pilon	7433	7439	Deletion	3	+	6248	6229	TGGTTAGAATGTACATCTTCTTTGCATCAT|TTTATTATGTATGGAAAAGTTATGTGCATG	AGAATGTACATCTTCTTTGCATCATTTTAT|TATGTATGGAAAAGTTATGTGCATGTTGTA
NC_045512.2_pilon	7436	7441	Deletion	3	+	6288	6301	TTAGAATGTACATCTTCTTTGCATCATTTT|ATTATGTATGGAAAAGTTATGTGCATGTTG	AATGTACATCTTCTTTGCATCATTTTATTA|TGTATGGAAAAGTTATGTGCATGTTGTAGA
NC_045512.2_pilon	26156	26181	Deletion	3	+	8067	7881	AATTCACACAATCGACGGTTCATCCGGAGT|TGTTAATCCAGTAATGGAACCAATTTATGA	CGGAGTTGTTAATCCAGTAATGGAACCAAT|TTATGATGAACCGACGACGACTACTAGCGT
NC_045512.2_pilon	26157	26170	Deletion	3	+	8035	8210	ATTCACACAATCGACGGTTCATCCGGAGTT|GTTAATCCAGTAATGGAACCAATTTATGAT	GACGGTTCATCCGGAGTTGTTAATCCAGTA|ATGGAACCAATTTATGATGAACCGACGACG
NC_045512.2_pilon	26156	26160	Deletion	3	+	8067	8016	AATTCACACAATCGACGGTTCATCCGGAGT|TGTTAATCCAGTAATGGAACCAATTTATGA	TCACACAATCGACGGTTCATCCGGAGTTGT|TAATCCAGTAATGGAACCAATTTATGATGA
NC_045512.2_pilon	314	318	Deletion	3	+	3520	3523	GTTTCAACGAGAAAACACACGTCCAACTCA|GTTTGCCTGTTTTACAGGTTCGCGACGTGC	TCAACGAGAAAACACACGTCCAACTCAGTT|TGCCTGTTTTACAGGTTCGCGACGTGCTCG
NC_045512.2_pilon	222	243	Deletion	3	+	4591	4393	CTTACGGTTTCGTCCGTGTTGCAGCCGATC|ATCAGCACATCTAGGTTTTGTCCGGGTGTG	GCAGCCGATCATCAGCACATCTAGGTTTTG|TCCGGGTGTGACCGAAAGGTAAGATGGAGA
NC_045512.2_pilon	23553	23570	Deletion	3	+	4831	5625	ACATGTCAACAACTCATATGAGTGTGACAT|ACCCATTGGTGCAGGTATATGCGCTAGTTA	TATGAGTGTGACATACCCATTGGTGCAGGT|ATATGCGCTAGTTATCAGACTCAGACTAAT
NC_045512.2_pilon	23582	23597	Deletion	3	+	6504	7456	TACCCATTGGTGCAGGTATATGCGCTAGTT|ATCAGACTCAGACTAATTCTCCTCGGCGGG	GGTATATGCGCTAGTTATCAGACTCAGACT|AATTCTCCTCGGCGGGCACGTAGTGTAGCT
NC_045512.2_pilon	21608	21612	Deletion	3	+	9913	6516	TTTTATTGCCACTAGTCTCTAGTCAGTGTG|TTAATCTTACAACCAGAACTCAATTACCCC	TATTGCCACTAGTCTCTAGTCAGTGTGTTA|ATCTTACAACCAGAACTCAATTACCCCCTG
NC_045512.2_pilon	29015	29084	Deletion	3	+	5959	7903	GCCAACAACAACAAGGCCAAACTGTCACTA|AGAAATCTGCTGCTGAGGCTTCTAAGAAGC	AAACGTACTGCCACTAAAGCATACAATGTA|ACACAAGCTTTCGGCAGACGTGGTCCAGAA
NC_045512.2_pilon	27794	29174	Deletion	3	+	4853	10581	CTTTCATTAATTGACTTCTATTTGTGCTTT|TTAGCCTTTCTGCTATTCCTTGTTTTAATT	CTAATCAGACAAGGAACTGATTACAAACAT|TGGCCGCAAATTGCACAATTTGCCCCCAGC
NC_045512.2_pilon	74	13684	Deletion	3	+	1252	776	GATCTCTTGTAGATCTGTTCTCTAAACGAA|CTTTAAAATCTGTGTGGCTGTCACTCGGCT	GTTAAGAGACACACTTTCTCTAACTACCAA|CATGAAGAAACAATTTATAATTTACTTAAG
NC_045512.2_pilon	6521	6046	Duplication	3	+	3497	7897	TACTTAAACCAGCAAATAATAGTTTAAAAA|TTACAGAAGAGGTTGGCCACACAGATCTAA	CCAACCATATCCAAACGCAAGCTTCGATAA|TTTTAAGTTTGTATGTGATAATATCAAATT
NC_045512.2_pilon	6511	6065	Duplication	3	+	3795	8165	GGAGACATTATACTTAAACCAGCAAATAAT|AGTTTAAAAATTACAGAAGAGGTTGGCCAC	AGCTTCGATAATTTTAAGTTTGTATGTGAT|AATATCAAATTTGCTGATGATTTAAACCAG
NC_045512.2_pilon	6509	6066	Duplication	3	+	3810	8122	TAGGAGACATTATACTTAAACCAGCAAATA|ATAGTTTAAAAATTACAGAAGAGGTTGGCC	GCTTCGATAATTTTAAGTTTGTATGTGATA|ATATCAAATTTGCTGATGATTTAAACCAGT
NC_045512.2_pilon	6055	6059	Deletion	3	+	8067	8107	CCAAACGCAAGCTTCGATAATTTTAAGTTT|GTATGTGATAATATCAAATTTGCTGATGAT	AACGCAAGCTTCGATAATTTTAAGTTTGTA|TGTGATAATATCAAATTTGCTGATGATTTA
NC_045512.2_pilon	28361	28432	Deletion	3	+	2186	1909	CCTCAGATTCAACTGGCAGTAACCAGAATG|GAGAACGCAGTGGGGCGCGATCAAAACAAC	AGGTTTACCCAATAATACTGCGTCTTGGTT|CACCGCTCTCACTCAACATGGCAAGGAAGA
NC_045512.2_pilon	29015	28341	Duplication	3	+	5959	2270	GCCAACAACAACAAGGCCAAACTGTCACTA|AGAAATCTGCTGCTGAGGCTTCTAAGAAGC	CCCGCATTACGTTTGGTGGACCCTCAGATT|CAACTGGCAGTAACCAGAATGGAGAACGCA
NC_045512.2_pilon	22287	22293	Deletion	3	+	4108	4141	TATTAACATCACTAGGTTTCAAACTTTACT|TGCTTTACATAGAAGTTATTTGACTCCTGG	ACATCACTAGGTTTCAAACTTTACTTGCTT|TACATAGAAGTTATTTGACTCCTGGTGATT
NC_045512.2_pilon	21982	21992	Deletion	3	+	7815	7237	TGTGAATTTCAATTTTGTAATGATCCATTT|TTGGGTGTTTATTACCACAAAAACAACAAA	CAATTTTGTAATGATCCATTTTTGGGTGTT|TATTACCACAAAAACAACAAAAGTTGGATG
NC_045512.2_pilon	21957	21973	Deletion	3	+	7332	7800	CGCTACTAATGTTGTTATTAAAGTCTGTGA|ATTTCAATTTTGTAATGATCCATTTTTGGG	TATTAAAGTCTGTGAATTTCAATTTTGTAA|TGATCCATTTTTGGGTGTTTATTACCACAA
NC_045512.2_pilon	21889	21893	Deletion	3	+	5258	5404	ATAATAAGAGGCTGGATTTTTGGTACTACT|TTAGATTCGAAGACCCAGTCCCTACTTATT	ATAAGAGGCTGGATTTTTGGTACTACTTTA|GATTCGAAGACCCAGTCCCTACTTATTGTT
NC_045512.2_pilon	21983	21992	Deletion	3	+	7808	7237	GTGAATTTCAATTTTGTAATGATCCATTTT|TGGGTGTTTATTACCACAAAAACAACAAAA	CAATTTTGTAATGATCCATTTTTGGGTGTT|TATTACCACAAAAACAACAAAAGTTGGATG
NC_045512.2_pilon	6892	3056	Duplication	3	+	6247	8879	AAGAATACTGTTAAGAGTGTCGGTAAATTT|TGTCTAGAGGCTTCATTTAATTATTTGAAG	TATTGTTCTTTTTACCCTCCAGATGAGGAT|GAAGAAGAAGGTGATTGTGAAGAAGAAGAG
NC_045512.2_pilon	22741	22749	Deletion	3	+	1862	1922	CCTACTAAATTAAATGATCTCTGCTTTACT|AATGTCTATGCAGATTCATTTGTAATTAGA	AATTAAATGATCTCTGCTTTACTAATGTCT|ATGCAGATTCATTTGTAATTAGAGGTGATG
NC_045512.2_pilon	22849	22864	Deletion	3	+	4870	5163	GATTATAATTATAAATTACCAGATGATTTT|ACAGGCTGCGTTATAGCTTGGAATTCTAAC	ATTACCAGATGATTTTACAGGCTGCGTTAT|AGCTTGGAATTCTAACAATCTTGATTCTAA
NC_045512.2_pilon	22931	22975	Deletion	3	+	7534	7588	GTAATTATAATTACCTGTATAGATTGTTTA|GGAAGTCTAATCTCAAACCTTTTGAGAGAG	CAAACCTTTTGAGAGAGATATTTCAACTGA|AATCTATCAGGCCGGTAGCACACCTTGTAA
NC_045512.2_pilon	22844	22863	Deletion	3	+	4907	5082	TTGCTGATTATAATTATAAATTACCAGATG|ATTTTACAGGCTGCGTTATAGCTTGGAATT	AATTACCAGATGATTTTACAGGCTGCGTTA|TAGCTTGGAATTCTAACAATCTTGATTCTA
NC_045512.2_pilon	22845	22879	Deletion	3	+	4900	5828	TGCTGATTATAATTATAAATTACCAGATGA|TTTTACAGGCTGCGTTATAGCTTGGAATTC	TACAGGCTGCGTTATAGCTTGGAATTCTAA|CAATCTTGATTCTAAGGTTGGTGGTAATTA
NC_045512.2_pilon	9696	9860	Deletion	3	+	3349	3789	TTTAGTACCTTTCTGGATAACAATTGCTTA|TATCATTTGTATTTCCACAAAGCATTTCTA	ATGTATCTAAAGTTGCGTAGTGATGTGCTA|TTACCTCTTACGCAATATAATAGATACTTA
NC_045512.2_pilon	16594	16602	Deletion	3	+	5180	4718	CAACATGTGACTGGACAAATGCTGGTGATT|ACATTTTAGCTAACACCTGTACTGAAAGAC	TGACTGGACAAATGCTGGTGATTACATTTT|AGCTAACACCTGTACTGAAAGACTCAAGCT
NC_045512.2_pilon	9797	9951	Deletion	3	+	2905	3799	ATGGTGTTTCCTTTAGTACTTTTGAAGAAG|CTGCGCTGTGCACCTTTTTGTTAAATAAAG	GAGCAATGGATACAACTAGCTACAGAGAAG|CTGCTTGTTGTCATCTCGCAAAGGCTCTCA
NC_045512.2_pilon	8551	8708	Deletion	3	+	8674	11423	GTTGTAACAACAAAGATAGCACTTAAGGGT|GGTAAAATTGTTAATAATTGGTTGAAGCAG	GAAATCATAGGATACAAGGCTATTGATGGT|GGTGTCACTCGTGACATAGCATCTACAGAT
NC_045512.2_pilon	8765	8776	Deletion	3	+	13021	11657	ATACTTGTTTTGCTAACAAACATGCTGATT|TTGACACATGGTTTAGCCAGCGTGGTGGTA	TGCTAACAAACATGCTGATTTTGACACATG|GTTTAGCCAGCGTGGTGGTAGTTATACTAA
NC_045512.2_pilon	21671	21675	Deletion	3	+	2164	2230	CATACACTAATTCTTTCACACGTGGTGTTT|ATTACCCTGACAAAGTTTTCAGATCCTCAG	ACACTAATTCTTTCACACGTGGTGTTTATT|ACCCTGACAAAGTTTTCAGATCCTCAGTTT
NC_045512.2_pilon	27268	27301	Deletion	3	+	11265	10035	AGATATTACTAATTATTATGAGGACTTTTA|AAGTTTCCATTTGGAATCTTGATTACATCA	GTTTCCATTTGGAATCTTGATTACATCATA|AACCTCATAATTAAAAATTTATCTAAGTCA
NC_045512.2_pilon	27191	27222	Deletion	3	+	10472	10823	AGTGACAATATTGCTTTGCTTGTACAGTAA|GTGACAACAGATGTTTCATCTCGTTGACTT	GTGACAACAGATGTTTCATCTCGTTGACTT|TCAGGTTACTATAGCAGAGATATTACTAAT
NC_045512.2_pilon	27279	27292	Deletion	3	+	11025	10458	ATTATTATGAGGACTTTTAAAGTTTCCATT|TGGAATCTTGATTACATCATAAACCTCATA	ACTTTTAAAGTTTCCATTTGGAATCTTGAT|TACATCATAAACCTCATAATTAAAAATTTA
NC_045512.2_pilon	27265	27282	Deletion	3	+	11334	11014	CAGAGATATTACTAATTATTATGAGGACTT|TTAAAGTTTCCATTTGGAATCTTGATTACA	TATTATGAGGACTTTTAAAGTTTCCATTTG|GAATCTTGATTACATCATAAACCTCATAAT
NC_045512.2_pilon	6602	27292	Deletion	3	+	888	10458	CTAGTCTTACTATTAAGAAACCTAATGAAT|TATCTAGAGTATTAGGTTTGAAAACCCTTG	ACTTTTAAAGTTTCCATTTGGAATCTTGAT|TACATCATAAACCTCATAATTAAAAATTTA
NC_045512.2_pilon	27287	27292	Deletion	3	+	10598	10458	GAGGACTTTTAAAGTTTCCATTTGGAATCT|TGATTACATCATAAACCTCATAATTAAAAA	ACTTTTAAAGTTTCCATTTGGAATCTTGAT|TACATCATAAACCTCATAATTAAAAATTTA
NC_045512.2_pilon	27802	29174	Deletion	3	+	4863	10581	AATTGACTTCTATTTGTGCTTTTTAGCCTT|TCTGCTATTCCTTGTTTTAATTATGCTTAT	CTAATCAGACAAGGAACTGATTACAAACAT|TGGCCGCAAATTGCACAATTTGCCCCCAGC
NC_045512.2_pilon	27802	29176	Deletion	3	+	4863	10448	AATTGACTTCTATTTGTGCTTTTTAGCCTT|TCTGCTATTCCTTGTTTTAATTATGCTTAT	AATCAGACAAGGAACTGATTACAAACATTG|GCCGCAAATTGCACAATTTGCCCCCAGCGC
NC_045512.2_pilon	27802	29165	Deletion	3	+	4863	10456	AATTGACTTCTATTTGTGCTTTTTAGCCTT|TCTGCTATTCCTTGTTTTAATTATGCTTAT	GACCAGGAACTAATCAGACAAGGAACTGAT|TACAAACATTGGCCGCAAATTGCACAATTT
NC_045512.2_pilon	27799	29178	Deletion	3	+	4868	10437	ATTAATTGACTTCTATTTGTGCTTTTTAGC|CTTTCTGCTATTCCTTGTTTTAATTATGCT	TCAGACAAGGAACTGATTACAAACATTGGC|CGCAAATTGCACAATTTGCCCCCAGCGCTT
NC_045512.2_pilon	28319	29017	Deletion	3	+	2372	6316	CCCAAAATCAGCGAAATGCACCCCGCATTA|CGTTTGGTGGACCCTCAGATTCAACTGGCA	CCAACAACAACAAGGCCAAACTGTCACTAA|GAAATCTGCTGCTGAGGCTTCTAAGAAGCC
NC_045512.2_pilon	29164	29174	Deletion	3	+	10500	10581	GACCAGGAACTAATCAGACAAGGAACTGAT|TACAAACATTGGCCGCAAATTGCACAATTT	CTAATCAGACAAGGAACTGATTACAAACAT|TGGCCGCAAATTGCACAATTTGCCCCCAGC
NC_045512.2_pilon	21060	21067	Deletion	3	+	5754	5685	GATCTCATTATTAGTGATATGTACGACCCT|AAGACTAAAAATGTTACAAAAGAAAATGAC	ATTATTAGTGATATGTACGACCCTAAGACT|AAAAATGTTACAAAAGAAAATGACTCTAAA
NC_045512.2_pilon	23450	23524	Deletion	3	+	6206	7054	TCCCTGTTGCTATTCATGCAGATCAACTTA|CTCCTACTTGGCGTGTTTATTCTACAGGTT	AACACGTGCAGGCTGTTTAATAGGGGCTGA|ACATGTCAACAACTCATATGAGTGTGACAT
NC_045512.2_pilon	23432	23469	Deletion	3	+	5190	6546	GTGTTAACTGCACAGAAGTCCCTGTTGCTA|TTCATGCAGATCAACTTACTCCTACTTGGC	CAGATCAACTTACTCCTACTTGGCGTGTTT|ATTCTACAGGTTCTAATGTTTTTCAAACAC
NC_045512.2_pilon	12358	12765	Deletion	3	+	3135	6022	AGGGCAAAAGTTACTAGTGCTATGCAGACA|ATGCTTTTCACTATGCTTAGAAAGTTGGAT	GTACTACACAAACTGCTTGCACTGATGACA|ATGCGTTAGCTTACTACAACACAACAAAGG
NC_045512.2_pilon	10606	11100	Deletion	3	+	9359	9214	ACAGACTTAGAAGGTAACTTTTATGGACCT|TTTGTTGACAGGCAAACAGCACAAGCAGCT	TGTTCTTTTTTTTGTATGAAAATGCCTTTT|TACCTTTTGCTATGGGTATTATTGCTATGT
NC_045512.2_pilon	11098	11122	Deletion	3	+	9228	9689	TTGTTCTTTTTTTTGTATGAAAATGCCTTT|TTACCTTTTGCTATGGGTATTATTGCTATG	TGCCTTTTTACCTTTTGCTATGGGTATTAT|TGCTATGTCTGCTTTTGCAATGATGTTTGT
NC_045512.2_pilon	17005	11197	Duplication	3	+	2105	12602	TTAGAATTACTGGCTTATACCCAACACTCA|ATATCTCAGATGAGTTTTCTAGCAATGTTG	ATTTCTCTGTTTGTTTTTGTTACCTTCTCT|TGCCACTGTAGCTTATTTTAATATGGTCTA
NC_045512.2_pilon	11099	11113	Deletion	3	+	9219	8965	TGTTCTTTTTTTTGTATGAAAATGCCTTTT|TACCTTTTGCTATGGGTATTATTGCTATGT	GTATGAAAATGCCTTTTTACCTTTTGCTAT|GGGTATTATTGCTATGTCTGCTTTTGCAAT
NC_045512.2_pilon	11119	11129	Deletion	3	+	9330	9915	AATGCCTTTTTACCTTTTGCTATGGGTATT|ATTGCTATGTCTGCTTTTGCAATGATGTTT	TTACCTTTTGCTATGGGTATTATTGCTATG|TCTGCTTTTGCAATGATGTTTGTCAAACAT
NC_045512.2_pilon	11040	11047	Deletion	3	+	16729	16907	GTTGTTACTCACAATTTTGACTTCACTTTT|AGTTTTAGTCCAGAGTACTCAATGGTCTTT	ACTCACAATTTTGACTTCACTTTTAGTTTT|AGTCCAGAGTACTCAATGGTCTTTGTTCTT
NC_045512.2_pilon	11076	11106	Deletion	3	+	16341	9138	AGTCCAGAGTACTCAATGGTCTTTGTTCTT|TTTTTTGTATGAAAATGCCTTTTTACCTTT	TTTTTTTGTATGAAAATGCCTTTTTACCTT|TTGCTATGGGTATTATTGCTATGTCTGCTT
NC_045512.2_pilon	11097	11107	Deletion	3	+	9213	9140	TTTGTTCTTTTTTTTGTATGAAAATGCCTT|TTTACCTTTTGCTATGGGTATTATTGCTAT	TTTTTTGTATGAAAATGCCTTTTTACCTTT|TGCTATGGGTATTATTGCTATGTCTGCTTT
NC_045512.2_pilon	11081	11085	Deletion	3	+	7430	7961	AGAGTACTCAATGGTCTTTGTTCTTTTTTT|TGTATGAAAATGCCTTTTTACCTTTTGCTA	GTACTCAATGGTCTTTGTTCTTTTTTTTGT|ATGAAAATGCCTTTTTACCTTTTGCTATGG
NC_045512.2_pilon	429	460	Deletion	3	+	4643	4613	TCTTAAAGATGGCACTTGTGGCTTAGTAGA|AGTTGAAAAAGGCGTTTTGCCTCAACTTGA	AGTTGAAAAAGGCGTTTTGCCTCAACTTGA|ACAGCCCTATGTGTTCATCAAACGTTCGGA
NC_045512.2_pilon	6507	6511	Deletion	3	+	3818	3795	TGTAGGAGACATTATACTTAAACCAGCAAA|TAATAGTTTAAAAATTACAGAAGAGGTTGG	AGGAGACATTATACTTAAACCAGCAAATAA|TAGTTTAAAAATTACAGAAGAGGTTGGCCA
NC_045512.2_pilon	15855	15859	Deletion	3	+	9364	9401	GAAGCAAAATGTTGGACTGAGACTGACCTT|ACTAAAGGACCTCATGAATTTTGCTCTCAA	GCAAAATGTTGGACTGAGACTGACCTTACT|AAAGGACCTCATGAATTTTGCTCTCAACAT
NC_045512.2_pilon	12626	12630	Deletion	3	+	13958	13955	TTAGTGAAATTAGTATGGACAATTCACCTA|ATTTAGCATGGCCTCTTATTGTAACAGCTT	GTGAAATTAGTATGGACAATTCACCTAATT|TAGCATGGCCTCTTATTGTAACAGCTTTAA
NC_045512.2_pilon	12626	12669	Deletion	3	+	13958	14893	TTAGTGAAATTAGTATGGACAATTCACCTA|ATTTAGCATGGCCTCTTATTGTAACAGCTT	CTCTTATTGTAACAGCTTTAAGGGCCAATT|CTGCTGTCAAATTACAGAATAATGAGCTTA
NC_045512.2_pilon	12494	12506	Deletion	3	+	10224	11461	CAGCCAAACTAATGGTTGTCATACCAGACT|ATAACACATATAAAAATACGTGTGATGGTA	ATGGTTGTCATACCAGACTATAACACATAT|AAAAATACGTGTGATGGTACAACATTTACT
NC_045512.2_pilon	11269	11302	Deletion	3	+	11077	12762	TGGGTGATGCGTATTATGACATGGTTGGAT|ATGGTTGATACTAGTTTGTCTGGTTTTAAG	GGTTGATACTAGTTTGTCTGGTTTTAAGCT|AAAAGACTGTGTTATGTATGCATCAGCTGT
NC_045512.2_pilon	11485	11492	Deletion	3	+	15550	14884	ATTTCCATGTGGGCTCTTATAATCTCTGTT|ACTTCTAACTACTCAGGTGTAGTTACAACT	ATGTGGGCTCTTATAATCTCTGTTACTTCT|AACTACTCAGGTGTAGTTACAACTGTCATG
NC_045512.2_pilon	11487	11495	Deletion	3	+	15405	15109	TTCCATGTGGGCTCTTATAATCTCTGTTAC|TTCTAACTACTCAGGTGTAGTTACAACTGT	TGGGCTCTTATAATCTCTGTTACTTCTAAC|TACTCAGGTGTAGTTACAACTGTCATGTTT
NC_045512.2_pilon	11275	11298	Deletion	3	+	12000	12516	ATGCGTATTATGACATGGTTGGATATGGTT|GATACTAGTTTGTCTGGTTTTAAGCTAAAA	ATATGGTTGATACTAGTTTGTCTGGTTTTA|AGCTAAAAGACTGTGTTATGTATGCATCAG
NC_045512.2_pilon	10498	10533	Deletion	3	+	13019	6303	TCATTCCTTAATGGTTCATGTGGTAGTGTT|GGTTTTAACATAGATTATGACTGTGTCTCT	TTAACATAGATTATGACTGTGTCTCTTTTT|GTTACATGCACCATATGGAATTACCAACTG
NC_045512.2_pilon	12771	12777	Deletion	3	+	6331	6728	ACAAACTGCTTGCACTGATGACAATGCGTT|AGCTTACTACAACACAACAAAGGGAGGTAG	CTGCTTGCACTGATGACAATGCGTTAGCTT|ACTACAACACAACAAAGGGAGGTAGGTTTG
NC_045512.2_pilon	6009	6050	Deletion	3	+	7488	8080	TTATTTCACAGAGCAACCAATTGATCTTGT|ACCAAACCAACCATATCCAAACGCAAGCTT	CCATATCCAAACGCAAGCTTCGATAATTTT|AAGTTTGTATGTGATAATATCAAATTTGCT
NC_045512.2_pilon	5809	5825	Deletion	3	+	5787	5898	ATAACTTCTAAAGAAACTTTGTATTGCATA|GACGGTGCTTTACTTACAAAGTCCTCAGAA	ACTTTGTATTGCATAGACGGTGCTTTACTT|ACAAAGTCCTCAGAATACAAAGGTCCTATT
NC_045512.2_pilon	12926	12968	Deletion	3	+	12833	13552	CACCTTGTAGGTTTGTTACAGACACACCTA|AAGGTCCTAAAGTGAAGTATTTATACTTTA	GTGAAGTATTTATACTTTATTAAAGGATTA|AACAACCTAAATAGAGGTATGGTACTTGGT
NC_045512.2_pilon	14182	12773	Duplication	3	+	9562	6547	ATTCATTGTTAATGCCTATATTAACCTTGA|CCAGGGCTTTAACTGCAGAGTCACATGTTG	CAAACTGCTTGCACTGATGACAATGCGTTA|GCTTACTACAACACAACAAAGGGAGGTAGG
NC_045512.2_pilon	672	687	Deletion	3	+	5447	6008	CGGTAATAAAGGAGCTGGTGGCCATAGTTA|CGGCGCCGATCTAAAGTCATTTGACTTAGG	CTGGTGGCCATAGTTACGGCGCCGATCTAA|AGTCATTTGACTTAGGCGACGAGCTTGGCA
NC_045512.2_pilon	507	514	Deletion	3	+	4238	4138	CAAACGTTCGGATGCTCGAACTGCACCTCA|TGGTCATGTTATGGTTGAGCTGGTAGCAGA	TTCGGATGCTCGAACTGCACCTCATGGTCA|TGTTATGGTTGAGCTGGTAGCAGAACTCGA
NC_045512.2_pilon	685	694	Deletion	3	+	5946	6163	GCTGGTGGCCATAGTTACGGCGCCGATCTA|AAGTCATTTGACTTAGGCGACGAGCTTGGC	CCATAGTTACGGCGCCGATCTAAAGTCATT|TGACTTAGGCGACGAGCTTGGCACTGATCC
NC_045512.2_pilon	23031	29408	Deletion	3	+	6095	3741	TAATGGTGTTGAAGGTTTTAATTGTTACTT|TCCTTTACAATCATATGGTTTCCAACCCAC	AAAAAGGACAAAAAGAAGAAGGCTGATGAA|ACTCAAGCCTTACCGCAGAGACAGAAGAAA
NC_045512.2_pilon	18739	18750	Deletion	3	+	5789	5571	ATGCCTGTTGGCATCATTCTATTGGATTTG|ATTACGTCTATAATCCGTTTATGATTGATG	GCATCATTCTATTGGATTTGATTACGTCTA|TAATCCGTTTATGATTGATGTTCAACAATG
NC_045512.2_pilon	18393	18400	Deletion	3	+	7700	8079	CTAGGTTTTTCTACAGGTGTTAACCTAGTT|GCTGTACCTACAGGTTATGTTGATACACCT	TTTTCTACAGGTGTTAACCTAGTTGCTGTA|CCTACAGGTTATGTTGATACACCTAATAAT
NC_045512.2_pilon	18373	18384	Deletion	3	+	7318	7607	GTACCAATTTACCTTTACAGCTAGGTTTTT|CTACAGGTGTTAACCTAGTTGCTGTACCTA	ACCTTTACAGCTAGGTTTTTCTACAGGTGT|TAACCTAGTTGCTGTACCTACAGGTTATGT
NC_045512.2_pilon	28598	28605	Deletion	3	+	7356	7470	GTAAAATGAAAGATCTCAGTCCAAGATGGT|ATTTCTACTACCTAGGAACTGGGCCAGAAG	TGAAAGATCTCAGTCCAAGATGGTATTTCT|ACTACCTAGGAACTGGGCCAGAAGCTGGAC
NC_045512.2_pilon	11211	11216	Deletion	3	+	6888	6829	TTTGTTACCTTCTCTTGCCACTGTAGCTTA|TTTTAATATGGTCTATATGCCTGCTAGTTG	TTACCTTCTCTTGCCACTGTAGCTTATTTT|AATATGGTCTATATGCCTGCTAGTTGGGTG
NC_045512.2_pilon	19093	19183	Deletion	3	+	8481	2931	CTCAAGCTGATGTAGAATGGAAGTTCTATG|ATGCACAGCCTTGTAGTGACAAAGCTTATA	ACACATTCTGACAAATTCACAGATGGTGTA|TGCCTATTTTGGAATTGCAATGTCGATAGA
NC_045512.2_pilon	24137	24141	Deletion	3	+	4050	4081	TCATTTGTGCACAAAAGTTTAACGGCCTTA|CTGTTTTGCCACCTTTGCTCACAGATGAAA	TTTGTGCACAAAAGTTTAACGGCCTTACTG|TTTTGCCACCTTTGCTCACAGATGAAATGA
NC_045512.2_pilon	24127	24137	Deletion	3	+	3643	4050	GCTAGAGACCTCATTTGTGCACAAAAGTTT|AACGGCCTTACTGTTTTGCCACCTTTGCTC	CTCATTTGTGCACAAAAGTTTAACGGCCTT|ACTGTTTTGCCACCTTTGCTCACAGATGAA
NC_045512.2_pilon	24137	24144	Deletion	3	+	4050	4175	TCATTTGTGCACAAAAGTTTAACGGCCTTA|CTGTTTTGCCACCTTTGCTCACAGATGAAA	GTGCACAAAAGTTTAACGGCCTTACTGTTT|TGCCACCTTTGCTCACAGATGAAATGATTG
NC_045512.2_pilon	24135	24143	Deletion	3	+	3970	4193	CCTCATTTGTGCACAAAAGTTTAACGGCCT|TACTGTTTTGCCACCTTTGCTCACAGATGA	TGTGCACAAAAGTTTAACGGCCTTACTGTT|TTGCCACCTTTGCTCACAGATGAAATGATT
NC_045512.2_pilon	24126	24142	Deletion	3	+	3621	4160	TGCTAGAGACCTCATTTGTGCACAAAAGTT|TAACGGCCTTACTGTTTTGCCACCTTTGCT	TTGTGCACAAAAGTTTAACGGCCTTACTGT|TTTGCCACCTTTGCTCACAGATGAAATGAT
NC_045512.2_pilon	10503	10517	Deletion	3	+	12821	5336	CCTTAATGGTTCATGTGGTAGTGTTGGTTT|TAACATAGATTATGACTGTGTCTCTTTTTG	TGTGGTAGTGTTGGTTTTAACATAGATTAT|GACTGTGTCTCTTTTTGTTACATGCACCAT
NC_045512.2_pilon	10530	10549	Deletion	3	+	6132	7328	TTTTAACATAGATTATGACTGTGTCTCTTT|TTGTTACATGCACCATATGGAATTACCAAC	CTGTGTCTCTTTTTGTTACATGCACCATAT|GGAATTACCAACTGGAGTTCATGCTGGCAC
NC_045512.2_pilon	10504	10515	Deletion	3	+	12827	5300	CTTAATGGTTCATGTGGTAGTGTTGGTTTT|AACATAGATTATGACTGTGTCTCTTTTTGT	CATGTGGTAGTGTTGGTTTTAACATAGATT|ATGACTGTGTCTCTTTTTGTTACATGCACC
NC_045512.2_pilon	10531	10549	Deletion	3	+	6326	7328	TTTAACATAGATTATGACTGTGTCTCTTTT|TGTTACATGCACCATATGGAATTACCAACT	CTGTGTCTCTTTTTGTTACATGCACCATAT|GGAATTACCAACTGGAGTTCATGCTGGCAC
NC_045512.2_pilon	8892	8387	Duplication	3	+	13752	5611	GCCTGGTTTGCCTGGCACGATATTACGCAC|AACTAATGGTGACTTTTTGCATTTCTTACC	CATATTAATGCGCAGGTAGCAAAAAGTCAC|AACATTGCTTTGATATGGAACGTTAAAGAT
NC_045512.2_pilon	27578	27582	Deletion	3	+	4852	5042	CAAATTTGCACTGACTTGCTTTAGCACTCA|ATTTGCTTTTGCTTGTCCTGACGGCGTAAA	ATTTGCACTGACTTGCTTTAGCACTCAATT|TGCTTTTGCTTGTCCTGACGGCGTAAAACA
NC_045512.2_pilon	870	895	Deletion	3	+	3843	2454	CCCTGATGGCTACCCTCTTGAGTGCATTAA|AGACCTTCTAGCACGTGCTGGTAAAGCTTC	CATTAAAGACCTTCTAGCACGTGCTGGTAA|AGCTTCATGCACTTTGTCCGAACAACTGGA
NC_045512.2_pilon	684	518	Duplication	3	+	5899	4031	AGCTGGTGGCCATAGTTACGGCGCCGATCT|AAAGTCATTTGACTTAGGCGACGAGCTTGG	GATGCTCGAACTGCACCTCATGGTCATGTT|ATGGTTGAGCTGGTAGCAGAACTCGAAGGC
NC_045512.2_pilon	424	428	Deletion	3	+	4590	4617	CAACATCTTAAAGATGGCACTTGTGGCTTA|GTAGAAGTTGAAAAAGGCGTTTTGCCTCAA	CATCTTAAAGATGGCACTTGTGGCTTAGTA|GAAGTTGAAAAAGGCGTTTTGCCTCAACTT
NC_045512.2_pilon	13543	13559	Deletion	3	+	6265	6888	GCACTAGTACTGATGTCGTATACAGGGCTT|TTGACATCTACAATGATAAAGTAGCTGGTT	TCGTATACAGGGCTTTTGACATCTACAATG|ATAAAGTAGCTGGTTTTGCTAAATTCCTAA
NC_045512.2_pilon	8778	8805	Deletion	3	+	11634	13034	TAACAAACATGCTGATTTTGACACATGGTT|TAGCCAGCGTGGTGGTAGTTATACTAATGA	GGTTTAGCCAGCGTGGTGGTAGTTATACTA|ATGACAAAGCTTGCCCATTGATTGCTGCAG
NC_045512.2_pilon	22159	22164	Deletion	3	+	7378	7643	AGGGAATTTGTGTTTAAGAATATTGATGGT|TATTTTAAAATATATTCTAAGCACACGCCT	AATTTGTGTTTAAGAATATTGATGGTTATT|TTAAAATATATTCTAAGCACACGCCTATTA
NC_045512.2_pilon	18391	18395	Deletion	3	+	7610	7893	AGCTAGGTTTTTCTACAGGTGTTAACCTAG|TTGCTGTACCTACAGGTTATGTTGATACAC	TAGGTTTTTCTACAGGTGTTAACCTAGTTG|CTGTACCTACAGGTTATGTTGATACACCTA
NC_045512.2_pilon	27383	29470	Deletion	3	+	2204	5239	ATTAGATGAAGAGCAACCAATGGAGATTGA|TTAAACGAACATGAAAATTATTCTTTTCTT	GCAAACTGTGACTCTTCTTCCTGCTGCAGA|TTTGGATGATTTCTCCAAACAATTGCAACA
NC_045512.2_pilon	20847	20868	Deletion	3	+	5647	6542	TTAAACACATTAACATTAGCTGTACCCTAT|AATATGAGAGTTATACATTTTGGTGCTGGT	TGTACCCTATAATATGAGAGTTATACATTT|TGGTGCTGGTTCTGATAAAGGAGTTGCACC
NC_045512.2_pilon	1689	1693	Deletion	3	+	7816	7906	TGACTTTAAACTTAATGAAGAGATCGCCAT|TATTTTGGCATCTTTTTCTGCTTCCACAAG	CTTTAAACTTAATGAAGAGATCGCCATTAT|TTTGGCATCTTTTTCTGCTTCCACAAGTGC
NC_045512.2_pilon	20859	20863	Deletion	3	+	6165	6343	ACATTAGCTGTACCCTATAATATGAGAGTT|ATACATTTTGGTGCTGGTTCTGATAAAGGA	TTAGCTGTACCCTATAATATGAGAGTTATA|CATTTTGGTGCTGGTTCTGATAAAGGAGTT
NC_045512.2_pilon	25550	25559	Deletion	3	+	4494	4624	CGGATGGCTTATTGTTGGCGTTGCACTTCT|TGCTGTTTTTCATAGCGCTTCCAAAATCAT	TTATTGTTGGCGTTGCACTTCTTGCTGTTT|TTCATAGCGCTTCCAAAATCATAACCCTCA
NC_045512.2_pilon	25518	25533	Deletion	3	+	4664	5005	GCAACGATACCGATACAAGCCTCACTCCCT|TTCGGATGGCTTATTGTTGGCGTTGCACTT	ACAAGCCTCACTCCCTTTCGGATGGCTTAT|TGTTGGCGTTGCACTTCTTGCTGTTTTTCA
NC_045512.2_pilon	25547	25558	Deletion	3	+	4535	4586	TTTCGGATGGCTTATTGTTGGCGTTGCACT|TCTTGCTGTTTTTCATAGCGCTTCCAAAAT	CTTATTGTTGGCGTTGCACTTCTTGCTGTT|TTTCATAGCGCTTCCAAAATCATAACCCTC
NC_045512.2_pilon	25533	25537	Deletion	3	+	5005	4457	CAAGCCTCACTCCCTTTCGGATGGCTTATT|GTTGGCGTTGCACTTCTTGCTGTTTTTCAT	GCCTCACTCCCTTTCGGATGGCTTATTGTT|GGCGTTGCACTTCTTGCTGTTTTTCATAGC
NC_045512.2_pilon	10655	10663	Deletion	3	+	11489	11039	CACAAGCAGCTGGTACGGACACAACTATTA|CAGTTAATGTTTTAGCTTGGTTGTACGCTG	AGCTGGTACGGACACAACTATTACAGTTAA|TGTTTTAGCTTGGTTGTACGCTGCTGTTAT
NC_045512.2_pilon	10608	10662	Deletion	3	+	8548	10965	AGACTTAGAAGGTAACTTTTATGGACCTTT|TGTTGACAGGCAAACAGCACAAGCAGCTGG	CAGCTGGTACGGACACAACTATTACAGTTA|ATGTTTTAGCTTGGTTGTACGCTGCTGTTA
NC_045512.2_pilon	10601	10608	Deletion	3	+	9188	8548	CTGGCACAGACTTAGAAGGTAACTTTTATG|GACCTTTTGTTGACAGGCAAACAGCACAAG	CAGACTTAGAAGGTAACTTTTATGGACCTT|TTGTTGACAGGCAAACAGCACAAGCAGCTG
NC_045512.2_pilon	20407	20411	Deletion	3	+	7321	7709	GACTAGCTAAACGTTTTAAGGAATCACCTT|TTGAATTAGAAGATTTTATTCCTATGGACA	TAGCTAAACGTTTTAAGGAATCACCTTTTG|AATTAGAAGATTTTATTCCTATGGACAGTA
NC_045512.2_pilon	20299	20338	Deletion	3	+	3990	5126	CTATGGATGAATTCATTGAACGGTATAAAT|TAGAAGGCTATGCCTTCGAACATATCGTTT	TATGCCTTCGAACATATCGTTTATGGAGAT|TTTAGTCATAGTCAGTTAGGTGGTTTACAT
NC_045512.2_pilon	20406	20414	Deletion	3	+	7363	7948	GGACTAGCTAAACGTTTTAAGGAATCACCT|TTTGAATTAGAAGATTTTATTCCTATGGAC	CTAAACGTTTTAAGGAATCACCTTTTGAAT|TAGAAGATTTTATTCCTATGGACAGTACAG
NC_045512.2_pilon	20274	20341	Deletion	3	+	3620	5193	ATGGAAATTGATTTCTTAGAATTAGCTATG|GATGAATTCATTGAACGGTATAAATTAGAA	GCCTTCGAACATATCGTTTATGGAGATTTT|AGTCATAGTCAGTTAGGTGGTTTACATCTA
NC_045512.2_pilon	20338	20387	Deletion	3	+	5126	6845	ATGCCTTCGAACATATCGTTTATGGAGATT|TTAGTCATAGTCAGTTAGGTGGTTTACATC	GTGGTTTACATCTACTGATTGGACTAGCTA|AACGTTTTAAGGAATCACCTTTTGAATTAG
NC_045512.2_pilon	23134	23523	Deletion	3	+	638	7050	TTTGAACTTCTACATGCACCAGCAACTGTT|TGTGGACCTAAAAAGTCTACTAATTTGGTT	AAACACGTGCAGGCTGTTTAATAGGGGCTG|AACATGTCAACAACTCATATGAGTGTGACA
NC_045512.2_pilon	23447	23458	Deletion	3	+	5916	6439	AAGTCCCTGTTGCTATTCATGCAGATCAAC|TTACTCCTACTTGGCGTGTTTATTCTACAG	TGCTATTCATGCAGATCAACTTACTCCTAC|TTGGCGTGTTTATTCTACAGGTTCTAATGT
NC_045512.2_pilon	23432	23450	Deletion	3	+	5190	6206	GTGTTAACTGCACAGAAGTCCCTGTTGCTA|TTCATGCAGATCAACTTACTCCTACTTGGC	GTCCCTGTTGCTATTCATGCAGATCAACTT|ACTCCTACTTGGCGTGTTTATTCTACAGGT
NC_045512.2_pilon	4580	4590	Deletion	3	+	6846	7415	CAACTGTAGCGTCACTTATCAACACACTTA|ACGATCTAAATGAAACTCTTGTTACAATGC	CGTCACTTATCAACACACTTAACGATCTAA|ATGAAACTCTTGTTACAATGCCACTTGGCT
NC_045512.2_pilon	4531	4548	Deletion	3	+	5068	6050	GAGGGTGTGGTTGATTATGGTGCTAGATTT|TACTTTTACACCAGTAAAACAACTGTAGCG	ATGGTGCTAGATTTTACTTTTACACCAGTA|AAACAACTGTAGCGTCACTTATCAACACAC
NC_045512.2_pilon	4532	4557	Deletion	3	+	5142	6257	AGGGTGTGGTTGATTATGGTGCTAGATTTT|ACTTTTACACCAGTAAAACAACTGTAGCGT	GATTTTACTTTTACACCAGTAAAACAACTG|TAGCGTCACTTATCAACACACTTAACGATC
NC_045512.2_pilon	4661	4676	Deletion	3	+	8710	8989	GCTTAAATTTGGAAGAAGCTGCTCGGTATA|TGAGATCTCTCAAAGTGCCAGCTACAGTTT	GAAGCTGCTCGGTATATGAGATCTCTCAAA|GTGCCAGCTACAGTTTCTGTTTCTTCACCT
NC_045512.2_pilon	4526	4539	Deletion	3	+	4753	5850	TACAAGAGGGTGTGGTTGATTATGGTGCTA|GATTTTACTTTTACACCAGTAAAACAACTG	TGGTTGATTATGGTGCTAGATTTTACTTTT|ACACCAGTAAAACAACTGTAGCGTCACTTA
NC_045512.2_pilon	27702	27706	Deletion	3	+	6329	6419	CAAGAACTTTACTCTCCAATTTTTCTTATT|GTTGCGGCAATAGTGTTTATAACACTTTGC	GAACTTTACTCTCCAATTTTTCTTATTGTT|GCGGCAATAGTGTTTATAACACTTTGCTTC
NC_045512.2_pilon	27646	27694	Deletion	3	+	5814	6127	ATCAGTTACGTGCCAGATCAGTTTCACCTA|AACTGTTCATCAGACAAGAGGAAGTTCAAG	GAGGAAGTTCAAGAACTTTACTCTCCAATT|TTTCTTATTGTTGCGGCAATAGTGTTTATA
NC_045512.2_pilon	27617	27624	Deletion	3	+	5127	5163	TGCTTGTCCTGACGGCGTAAAACACGTCTA|TCAGTTACGTGCCAGATCAGTTTCACCTAA	TCCTGACGGCGTAAAACACGTCTATCAGTT|ACGTGCCAGATCAGTTTCACCTAAACTGTT
NC_045512.2_pilon	29175	27803	Duplication	3	+	10628	4894	AATCAGACAAGGAACTGATTACAAACATTG|GCCGCAAATTGCACAATTTGCCCCCAGCGC	AATTGACTTCTATTTGTGCTTTTTAGCCTT|TCTGCTATTCCTTGTTTTAATTATGCTTAT
NC_045512.2_pilon	29193	27794	Duplication	3	+	10057	4853	TTACAAACATTGGCCGCAAATTGCACAATT|TGCCCCCAGCGCTTCAGCGTTCTTCGGAAT	ACTTTCATTAATTGACTTCTATTTGTGCTT|TTTAGCCTTTCTGCTATTCCTTGTTTTAAT
NC_045512.2_pilon	29164	27803	Duplication	3	+	10500	4894	GACCAGGAACTAATCAGACAAGGAACTGAT|TACAAACATTGGCCGCAAATTGCACAATTT	AATTGACTTCTATTTGTGCTTTTTAGCCTT|TCTGCTATTCCTTGTTTTAATTATGCTTAT
NC_045512.2_pilon	29162	27795	Duplication	3	+	10528	4870	GGGACCAGGAACTAATCAGACAAGGAACTG|ATTACAAACATTGGCCGCAAATTGCACAAT	CTTTCATTAATTGACTTCTATTTGTGCTTT|TTAGCCTTTCTGCTATTCCTTGTTTTAATT
NC_045512.2_pilon	28242	27706	Duplication	3	+	3538	6419	ACTTTTTAGAGTATCATGACGTTCGTGTTG|TTTTAGATTTCATCTAAACGAACAAACTAA	GAACTTTACTCTCCAATTTTTCTTATTGTT|GCGGCAATAGTGTTTATAACACTTTGCTTC
NC_045512.2_pilon	29177	27800	Duplication	3	+	10389	4870	TCAGACAAGGAACTGATTACAAACATTGGC|CGCAAATTGCACAATTTGCCCCCAGCGCTT	ATTAATTGACTTCTATTTGTGCTTTTTAGC|CTTTCTGCTATTCCTTGTTTTAATTATGCT
NC_045512.2_pilon	28305	27810	Duplication	3	+	2473	4761	GTCTGATAATGGACCCCAAAATCAGCGAAA|TGCACCCCGCATTACGTTTGGTGGACCCTC	TTCTATTTGTGCTTTTTAGCCTTTCTGCTA|TTCCTTGTTTTAATTATGCTTATTATCTTT
NC_045512.2_pilon	29184	27795	Duplication	3	+	10470	4870	AGGAACTGATTACAAACATTGGCCGCAAAT|TGCACAATTTGCCCCCAGCGCTTCAGCGTT	CTTTCATTAATTGACTTCTATTTGTGCTTT|TTAGCCTTTCTGCTATTCCTTGTTTTAATT
NC_045512.2_pilon	29162	27796	Duplication	3	+	10528	4889	GGGACCAGGAACTAATCAGACAAGGAACTG|ATTACAAACATTGGCCGCAAATTGCACAAT	TTTCATTAATTGACTTCTATTTGTGCTTTT|TAGCCTTTCTGCTATTCCTTGTTTTAATTA
NC_045512.2_pilon	29194	27774	Duplication	3	+	9897	4955	TACAAACATTGGCCGCAAATTGCACAATTT|GCCCCCAGCGCTTCAGCGTTCTTCGGAATG	AAGAAAGACAGAATGATTGAACTTTCATTA|ATTGACTTCTATTTGTGCTTTTTAGCCTTT
NC_045512.2_pilon	11524	11708	Deletion	3	+	7730	2366	TACTCAGGTGTAGTTACAACTGTCATGTTT|TTGGCCAGAGGTATTGTTTTTATGTGTGTT	AGACTGACTCTTGGTGTTTATGATTACTTA|GTTTCTACACAGGAGTTTAGATATATGAAT
NC_045512.2_pilon	15856	15861	Deletion	3	+	9314	9646	AAGCAAAATGTTGGACTGAGACTGACCTTA|CTAAAGGACCTCATGAATTTTGCTCTCAAC	AAAATGTTGGACTGAGACTGACCTTACTAA|AGGACCTCATGAATTTTGCTCTCAACATAC
NC_045512.2_pilon	21975	21997	Deletion	3	+	7706	7111	TAAAGTCTGTGAATTTCAATTTTGTAATGA|TCCATTTTTGGGTGTTTATTACCACAAAAA	TTGTAATGATCCATTTTTGGGTGTTTATTA|CCACAAAAACAACAAAAGTTGGATGGAAAG
NC_045512.2_pilon	21165	21199	Deletion	3	+	3673	2746	AAGCTAGCTCTTGGAGGTTCCGTGGCTATA|AAGATAACAGAACATTCTTGGAATGCTGAT	ATAACAGAACATTCTTGGAATGCTGATATT|TATAAGCTCATGGGACACTTCGCATGGTGG
NC_045512.2_pilon	18738	18750	Deletion	3	+	5799	5571	TATGCCTGTTGGCATCATTCTATTGGATTT|GATTACGTCTATAATCCGTTTATGATTGAT	GCATCATTCTATTGGATTTGATTACGTCTA|TAATCCGTTTATGATTGATGTTCAACAATG
NC_045512.2_pilon	18662	18675	Deletion	3	+	6081	6243	TGTGAAAATAGGACCTGAGCGCACCTGTTG|TCTATGTGATAGACGTGCCACATGCTTTTC	ACCTGAGCGCACCTGTTGTCTATGTGATAG|ACGTGCCACATGCTTTTCCACTGCTTCAGA
NC_045512.2_pilon	20411	20418	Deletion	3	+	7709	7792	AGCTAAACGTTTTAAGGAATCACCTTTTGA|ATTAGAAGATTTTATTCCTATGGACAGTAC	ACGTTTTAAGGAATCACCTTTTGAATTAGA|AGATTTTATTCCTATGGACAGTACAGTTAA
NC_045512.2_pilon	23460	23470	Deletion	3	+	6376	6466	TATTCATGCAGATCAACTTACTCCTACTTG|GCGTGTTTATTCTACAGGTTCTAATGTTTT	AGATCAACTTACTCCTACTTGGCGTGTTTA|TTCTACAGGTTCTAATGTTTTTCAAACACG
NC_045512.2_pilon	20275	20343	Deletion	3	+	3646	5263	TGGAAATTGATTTCTTAGAATTAGCTATGG|ATGAATTCATTGAACGGTATAAATTAGAAG	CTTCGAACATATCGTTTATGGAGATTTTAG|TCATAGTCAGTTAGGTGGTTTACATCTACT
NC_045512.2_pilon	29068	29076	Deletion	3	+	8354	7459	AAGAAGCCTCGGCAAAAACGTACTGCCACT|AAAGCATACAATGTAACACAAGCTTTCGGC	CTCGGCAAAAACGTACTGCCACTAAAGCAT|ACAATGTAACACAAGCTTTCGGCAGACGTG
NC_045512.2_pilon	15372	15377	Deletion	3	+	12463	12624	TCACTTGTTCTTGCTCGCAAACATACAACG|TGTTGTAGCTTGTCACACCGTTTCTATAGA	TTGTTCTTGCTCGCAAACATACAACGTGTT|GTAGCTTGTCACACCGTTTCTATAGATTAG
NC_045512.2_pilon	3058	3062	Deletion	3	+	8824	8817	TGTTCTTTTTACCCTCCAGATGAGGATGAA|GAAGAAGGTGATTGTGAAGAAGAAGAGTTT	TCTTTTTACCCTCCAGATGAGGATGAAGAA|GAAGGTGATTGTGAAGAAGAAGAGTTTGAG
NC_045512.2_pilon	4309	4313	Deletion	3	+	9046	8874	GTAGAGGAGGCAAAGACAGTGCTTAAAAAG|TGTAAAAGTGCCTTTTACATTCTACCATCT	GAGGAGGCAAAGACAGTGCTTAAAAAGTGT|AAAAGTGCCTTTTACATTCTACCATCTATT
NC_045512.2_pilon	15476	15480	Deletion	3	+	9073	9094	TGGCGGTTCACTATATGTTAAACCAGGTGG|AACCTCATCAGGAGATGCCACAACTGCTTA	CGGTTCACTATATGTTAAACCAGGTGGAAC|CTCATCAGGAGATGCCACAACTGCTTATGC
NC_045512.2_pilon	1292	1296	Deletion	3	+	9138	9362	CGGGCGATTTTGTTAAAGCCACTTGCGAAT|TTTGTGGCACTGAGAATTTGACTAAAGAAG	GCGATTTTGTTAAAGCCACTTGCGAATTTT|GTGGCACTGAGAATTTGACTAAAGAAGGTG
NC_045512.2_pilon	2268	2272	Deletion	3	+	13166	13335	AATTGTCGGTGGACAAATTGTCACCTGTGC|AAAGGAAATTAAGGAGAGTGTTCAGACATT	TGTCGGTGGACAAATTGTCACCTGTGCAAA|GGAAATTAAGGAGAGTGTTCAGACATTCTT
NC_045512.2_pilon	2178	2182	Deletion	3	+	8387	8411	TGATTGGCTTGAAGAGAAGTTTAAGGAAGG|TGTAGAGTTTCTTAGAGACGGTTGGGAAAT	TTGGCTTGAAGAGAAGTTTAAGGAAGGTGT|AGAGTTTCTTAGAGACGGTTGGGAAATTGT
NC_045512.2_pilon	23619	23623	Deletion	3	+	8997	9057	TCAGACTAATTCTCCTCGGCGGGCACGTAG|TGTAGCTAGTCAATCCATCATTGCCTACAC	GACTAATTCTCCTCGGCGGGCACGTAGTGT|AGCTAGTCAATCCATCATTGCCTACACTAT
NC_045512.2_pilon	23616	23620	Deletion	3	+	8856	9102	GACTCAGACTAATTCTCCTCGGCGGGCACG|TAGTGTAGCTAGTCAATCCATCATTGCCTA	TCAGACTAATTCTCCTCGGCGGGCACGTAG|TGTAGCTAGTCAATCCATCATTGCCTACAC
NC_045512.2_pilon	28926	28930	Deletion	3	+	3162	3286	TAGAATGGCTGGCAATGGCGGTGATGCTGC|TCTTGCTTTGCTGCTGCTTGACAGATTGAA	AATGGCTGGCAATGGCGGTGATGCTGCTCT|TGCTTTGCTGCTGCTTGACAGATTGAACCA
NC_045512.2_pilon	28930	28934	Deletion	3	+	3286	3371	ATGGCTGGCAATGGCGGTGATGCTGCTCTT|GCTTTGCTGCTGCTTGACAGATTGAACCAG	GCTGGCAATGGCGGTGATGCTGCTCTTGCT|TTGCTGCTGCTTGACAGATTGAACCAGCTT
NC_045512.2_pilon	3000	3004	Deletion	3	+	7950	8221	GGCTACATACTACTTATTTGATGAGTCTGG|TGAGTTTAAATTGGCTTCACATATGTATTG	TACATACTACTTATTTGATGAGTCTGGTGA|GTTTAAATTGGCTTCACATATGTATTGTTC
NC_045512.2_pilon	10959	10963	Deletion	3	+	12508	12903	ACCTTTTGATGTTGTTAGACAATGCTCAGG|TGTTACTTTCCAAAGTGCAGTGAAAAGAAC	TTTTGATGTTGTTAGACAATGCTCAGGTGT|TACTTTCCAAAGTGCAGTGAAAAGAACAAT
NC_045512.2_pilon	11365	11369	Deletion	3	+	11801	11673	TTACTAATCCTTATGACAGCAAGAACTGTG|TATGATGATGGTGCTAGGAGAGTGTGGACA	CTAATCCTTATGACAGCAAGAACTGTGTAT|GATGATGGTGCTAGGAGAGTGTGGACACTT
NC_045512.2_pilon	23013	23018	Deletion	3	+	6499	6300	GGCCGGTAGCACACCTTGTAATGGTGTTGA|AGGTTTTAATTGTTACTTTCCTTTACAATC	GGTAGCACACCTTGTAATGGTGTTGAAGGT|TTTAATTGTTACTTTCCTTTACAATCATAT
NC_045512.2_pilon	1231	1235	Deletion	3	+	9686	9845	AACCAAATGTGCCTTTCAACTCTCATGAAG|TGTGATCATTGTGGTGAAACTTCATGGCAG	CAAATGTGCCTTTCAACTCTCATGAAGTGT|GATCATTGTGGTGAAACTTCATGGCAGACG
NC_045512.2_pilon	5433	5437	Deletion	3	+	5988	5961	TATCTTAGCCTACTGTAATAAGACAGTAGG|TGAGTTAGGTGATGTTAGAGAAACAATGAG	CTTAGCCTACTGTAATAAGACAGTAGGTGA|GTTAGGTGATGTTAGAGAAACAATGAGTTA
NC_045512.2_pilon	15454	15458	Deletion	3	+	9309	9316	TATTGAGTGAAATGGTCATGTGTGGCGGTT|CACTATATGTTAAACCAGGTGGAACCTCAT	TGAGTGAAATGGTCATGTGTGGCGGTTCAC|TATATGTTAAACCAGGTGGAACCTCATCAG
NC_045512.2_pilon	15530	15534	Deletion	3	+	7608	7377	TGCTTATGCTAATAGTGTTTTTAACATTTG|TCAAGCTGTCACGGCCAATGTTAATGCACT	TTATGCTAATAGTGTTTTTAACATTTGTCA|AGCTGTCACGGCCAATGTTAATGCACTTTT
NC_045512.2_pilon	3179	3184	Deletion	3	+	8166	8060	TTGGTGCCACTTCTGCTGCTCTTCAACCTG|AAGAAGAGCAAGAAGAAGATTGGTTAGATG	TGCCACTTCTGCTGCTCTTCAACCTGAAGA|AGAGCAAGAAGAAGATTGGTTAGATGATGA
NC_045512.2_pilon	8550	8555	Deletion	3	+	8660	8776	TGTTGTAACAACAAAGATAGCACTTAAGGG|TGGTAAAATTGTTAATAATTGGTTGAAGCA	GTAACAACAAAGATAGCACTTAAGGGTGGT|AAAATTGTTAATAATTGGTTGAAGCAGTTA
NC_045512.2_pilon	8454	8459	Deletion	3	+	6957	6965	ATTGTCTGAACAACTACGAAAACAAATACG|TAGTGCTGCTAAAAAGAATAACTTACCTTT	TCTGAACAACTACGAAAACAAATACGTAGT|GCTGCTAAAAAGAATAACTTACCTTTTAAG
NC_045512.2_pilon	9267	9272	Deletion	3	+	4931	3269	ATCAGAAGCTGGTGTTTGTGTATCTACTAG|TGGTAGATGGGTACTTAACAATGATTATTA	GAAGCTGGTGTTTGTGTATCTACTAGTGGT|AGATGGGTACTTAACAATGATTATTACAGA
NC_045512.2_pilon	23635	23640	Deletion	3	+	9764	10046	CGGCGGGCACGTAGTGTAGCTAGTCAATCC|ATCATTGCCTACACTATGTCACTTGGTGCA	GGGCACGTAGTGTAGCTAGTCAATCCATCA|TTGCCTACACTATGTCACTTGGTGCAGAAA
NC_045512.2_pilon	29025	29030	Deletion	3	+	7119	7394	ACAAGGCCAAACTGTCACTAAGAAATCTGC|TGCTGAGGCTTCTAAGAAGCCTCGGCAAAA	GGCCAAACTGTCACTAAGAAATCTGCTGCT|GAGGCTTCTAAGAAGCCTCGGCAAAAACGT
NC_045512.2_pilon	28977	28982	Deletion	3	+	4213	4581	CAGATTGAACCAGCTTGAGAGCAAAATGTC|TGGTAAAGGCCAACAACAACAAGGCCAAAC	TTGAACCAGCTTGAGAGCAAAATGTCTGGT|AAAGGCCAACAACAACAAGGCCAAACTGTC
NC_045512.2_pilon	29043	29048	Deletion	3	+	7887	8232	TAAGAAATCTGCTGCTGAGGCTTCTAAGAA|GCCTCGGCAAAAACGTACTGCCACTAAAGC	AAATCTGCTGCTGAGGCTTCTAAGAAGCCT|CGGCAAAAACGTACTGCCACTAAAGCATAC
NC_045512.2_pilon	28966	28971	Deletion	3	+	4124	4191	CTGCTGCTTGACAGATTGAACCAGCTTGAG|AGCAAAATGTCTGGTAAAGGCCAACAACAA	TGCTTGACAGATTGAACCAGCTTGAGAGCA|AAATGTCTGGTAAAGGCCAACAACAACAAG
NC_045512.2_pilon	28935	28940	Deletion	3	+	3424	3633	TGGCAATGGCGGTGATGCTGCTCTTGCTTT|GCTGCTGCTTGACAGATTGAACCAGCTTGA	AATGGCGGTGATGCTGCTCTTGCTTTGCTG|CTGCTTGACAGATTGAACCAGCTTGAGAGC
NC_045512.2_pilon	28974	28979	Deletion	3	+	4187	4342	TGACAGATTGAACCAGCTTGAGAGCAAAAT|GTCTGGTAAAGGCCAACAACAACAAGGCCA	AGATTGAACCAGCTTGAGAGCAAAATGTCT|GGTAAAGGCCAACAACAACAAGGCCAAACT
NC_045512.2_pilon	12981	12986	Deletion	3	+	13724	13651	CTTTATTAAAGGATTAAACAACCTAAATAG|AGGTATGGTACTTGGTAGTTTAGCTGCCAC	ATTAAAGGATTAAACAACCTAAATAGAGGT|ATGGTACTTGGTAGTTTAGCTGCCACAGTA
NC_045512.2_pilon	5513	5518	Deletion	3	+	8342	8376	ATTTAGATTCTTGCAAAAGAGTCTTGAACG|TGGTGTGTAAAACTTGTGGACAACAGCAGA	AGATTCTTGCAAAAGAGTCTTGAACGTGGT|GTGTAAAACTTGTGGACAACAGCAGACAAC
NC_045512.2_pilon	3474	3479	Deletion	3	+	11126	11596	AGCCAATGTTTACCTTAAACATGGAGGAGG|TGTTGCAGGAGCCTTAAATAAGGCTACTAA	AATGTTTACCTTAAACATGGAGGAGGTGTT|GCAGGAGCCTTAAATAAGGCTACTAACAAT
NC_045512.2_pilon	15457	15461	Deletion	3	+	9330	9205	TGAGTGAAATGGTCATGTGTGGCGGTTCAC|TATATGTTAAACCAGGTGGAACCTCATCAG	GTGAAATGGTCATGTGTGGCGGTTCACTAT|ATGTTAAACCAGGTGGAACCTCATCAGGAG
NC_045512.2_pilon	29056	29060	Deletion	3	+	8265	8205	GCTGAGGCTTCTAAGAAGCCTCGGCAAAAA|CGTACTGCCACTAAAGCATACAATGTAACA	GAGGCTTCTAAGAAGCCTCGGCAAAAACGT|ACTGCCACTAAAGCATACAATGTAACACAA
NC_045512.2_pilon	29011	29015	Deletion	3	+	5870	5959	AAAGGCCAACAACAACAAGGCCAAACTGTC|ACTAAGAAATCTGCTGCTGAGGCTTCTAAG	GGCCAACAACAACAAGGCCAAACTGTCACT|AAGAAATCTGCTGCTGAGGCTTCTAAGAAG
NC_045512.2_pilon	23616	23621	Deletion	3	+	8856	9104	GACTCAGACTAATTCTCCTCGGCGGGCACG|TAGTGTAGCTAGTCAATCCATCATTGCCTA	CAGACTAATTCTCCTCGGCGGGCACGTAGT|GTAGCTAGTCAATCCATCATTGCCTACACT
NC_045512.2_pilon	2274	2280	Deletion	3	+	13224	13031	CGGTGGACAAATTGTCACCTGTGCAAAGGA|AATTAAGGAGAGTGTTCAGACATTCTTTAA	GACAAATTGTCACCTGTGCAAAGGAAATTA|AGGAGAGTGTTCAGACATTCTTTAAGCTTG
NC_045512.2_pilon	15535	15541	Deletion	3	+	7324	7103	ATGCTAATAGTGTTTTTAACATTTGTCAAG|CTGTCACGGCCAATGTTAATGCACTTTTAT	AATAGTGTTTTTAACATTTGTCAAGCTGTC|ACGGCCAATGTTAATGCACTTTTATCTACT
NC_045512.2_pilon	28993	29001	Deletion	3	+	5114	5682	GAGAGCAAAATGTCTGGTAAAGGCCAACAA|CAACAAGGCCAAACTGTCACTAAGAAATCT	AAATGTCTGGTAAAGGCCAACAACAACAAG|GCCAAACTGTCACTAAGAAATCTGCTGCTG
NC_045512.2_pilon	28984	28990	Deletion	3	+	4656	4833	AACCAGCTTGAGAGCAAAATGTCTGGTAAA|GGCCAACAACAACAAGGCCAAACTGTCACT	GCTTGAGAGCAAAATGTCTGGTAAAGGCCA|ACAACAACAAGGCCAAACTGTCACTAAGAA
NC_045512.2_pilon	15457	15464	Deletion	3	+	9330	9393	TGAGTGAAATGGTCATGTGTGGCGGTTCAC|TATATGTTAAACCAGGTGGAACCTCATCAG	AAATGGTCATGTGTGGCGGTTCACTATATG|TTAAACCAGGTGGAACCTCATCAGGAGATG
NC_045512.2_pilon	15470	15480	Deletion	3	+	9275	9094	CATGTGTGGCGGTTCACTATATGTTAAACC|AGGTGGAACCTCATCAGGAGATGCCACAAC	CGGTTCACTATATGTTAAACCAGGTGGAAC|CTCATCAGGAGATGCCACAACTGCTTATGC
NC_045512.2_pilon	15473	15484	Deletion	3	+	9145	9111	GTGTGGCGGTTCACTATATGTTAAACCAGG|TGGAACCTCATCAGGAGATGCCACAACTGC	TCACTATATGTTAAACCAGGTGGAACCTCA|TCAGGAGATGCCACAACTGCTTATGCTAAT
NC_045512.2_pilon	15473	15483	Deletion	3	+	9145	9091	GTGTGGCGGTTCACTATATGTTAAACCAGG|TGGAACCTCATCAGGAGATGCCACAACTGC	TTCACTATATGTTAAACCAGGTGGAACCTC|ATCAGGAGATGCCACAACTGCTTATGCTAA
NC_045512.2_pilon	15622	15626	Deletion	3	+	4207	2730	AGTATGTCCGCAATTTACAACACAGACTTT|ATGAGTGTCTCTATAGAAATAGAGATGTTG	ATGTCCGCAATTTACAACACAGACTTTATG|AGTGTCTCTATAGAAATAGAGATGTTGACA
NC_045512.2_pilon	28945	28958	Deletion	3	+	3765	4094	GGTGATGCTGCTCTTGCTTTGCTGCTGCTT|GACAGATTGAACCAGCTTGAGAGCAAAATG	CTTGCTTTGCTGCTGCTTGACAGATTGAAC|CAGCTTGAGAGCAAAATGTCTGGTAAAGGC
NC_045512.2_pilon	15473	15486	Deletion	3	+	9145	9075	GTGTGGCGGTTCACTATATGTTAAACCAGG|TGGAACCTCATCAGGAGATGCCACAACTGC	ACTATATGTTAAACCAGGTGGAACCTCATC|AGGAGATGCCACAACTGCTTATGCTAATAG
NC_045512.2_pilon	15454	15467	Deletion	3	+	9309	9357	TATTGAGTGAAATGGTCATGTGTGGCGGTT|CACTATATGTTAAACCAGGTGGAACCTCAT	TGGTCATGTGTGGCGGTTCACTATATGTTA|AACCAGGTGGAACCTCATCAGGAGATGCCA
NC_045512.2_pilon	15463	15475	Deletion	3	+	9379	9197	AAATGGTCATGTGTGGCGGTTCACTATATG|TTAAACCAGGTGGAACCTCATCAGGAGATG	TGTGGCGGTTCACTATATGTTAAACCAGGT|GGAACCTCATCAGGAGATGCCACAACTGCT
NC_045512.2_pilon	15505	15519	Deletion	3	+	8843	7737	GAACCTCATCAGGAGATGCCACAACTGCTT|ATGCTAATAGTGTTTTTAACATTTGTCAAG	AGATGCCACAACTGCTTATGCTAATAGTGT|TTTTAACATTTGTCAAGCTGTCACGGCCAA
NC_045512.2_pilon	29034	29048	Deletion	3	+	7712	8232	AACTGTCACTAAGAAATCTGCTGCTGAGGC|TTCTAAGAAGCCTCGGCAAAAACGTACTGC	AAATCTGCTGCTGAGGCTTCTAAGAAGCCT|CGGCAAAAACGTACTGCCACTAAAGCATAC
NC_045512.2_pilon	15468	15482	Deletion	3	+	9223	9039	GTCATGTGTGGCGGTTCACTATATGTTAAA|CCAGGTGGAACCTCATCAGGAGATGCCACA	GTTCACTATATGTTAAACCAGGTGGAACCT|CATCAGGAGATGCCACAACTGCTTATGCTA
NC_045512.2_pilon	15455	15471	Deletion	3	+	9365	9225	ATTGAGTGAAATGGTCATGTGTGGCGGTTC|ACTATATGTTAAACCAGGTGGAACCTCATC	CATGTGTGGCGGTTCACTATATGTTAAACC|AGGTGGAACCTCATCAGGAGATGCCACAAC
NC_045512.2_pilon	11060	11076	Deletion	3	+	16820	16341	CTTCACTTTTAGTTTTAGTCCAGAGTACTC|AATGGTCTTTGTTCTTTTTTTTGTATGAAA	TAGTCCAGAGTACTCAATGGTCTTTGTTCT|TTTTTTTGTATGAAAATGCCTTTTTACCTT
NC_045512.2_pilon	15458	15475	Deletion	3	+	9316	9197	GAGTGAAATGGTCATGTGTGGCGGTTCACT|ATATGTTAAACCAGGTGGAACCTCATCAGG	TGTGGCGGTTCACTATATGTTAAACCAGGT|GGAACCTCATCAGGAGATGCCACAACTGCT
NC_045512.2_pilon	15457	15475	Deletion	3	+	9330	9197	TGAGTGAAATGGTCATGTGTGGCGGTTCAC|TATATGTTAAACCAGGTGGAACCTCATCAG	TGTGGCGGTTCACTATATGTTAAACCAGGT|GGAACCTCATCAGGAGATGCCACAACTGCT
NC_045512.2_pilon	26132	26181	Deletion	3	+	7592	7881	TGATGAGCCTGAAGAACATGTCCAAATTCA|CACAATCGACGGTTCATCCGGAGTTGTTAA	CGGAGTTGTTAATCCAGTAATGGAACCAAT|TTATGATGAACCGACGACGACTACTAGCGT
NC_045512.2_pilon	15471	15492	Deletion	3	+	9225	9037	ATGTGTGGCGGTTCACTATATGTTAAACCA|GGTGGAACCTCATCAGGAGATGCCACAACT	TGTTAAACCAGGTGGAACCTCATCAGGAGA|TGCCACAACTGCTTATGCTAATAGTGTTTT
NC_045512.2_pilon	15473	15494	Deletion	3	+	9145	8957	GTGTGGCGGTTCACTATATGTTAAACCAGG|TGGAACCTCATCAGGAGATGCCACAACTGC	TTAAACCAGGTGGAACCTCATCAGGAGATG|CCACAACTGCTTATGCTAATAGTGTTTTTA
NC_045512.2_pilon	28932	28955	Deletion	3	+	3299	4057	GGCTGGCAATGGCGGTGATGCTGCTCTTGC|TTTGCTGCTGCTTGACAGATTGAACCAGCT	GCTCTTGCTTTGCTGCTGCTTGACAGATTG|AACCAGCTTGAGAGCAAAATGTCTGGTAAA
NC_045512.2_pilon	15515	15544	Deletion	3	+	7681	7105	AGGAGATGCCACAACTGCTTATGCTAATAG|TGTTTTTAACATTTGTCAAGCTGTCACGGC	AGTGTTTTTAACATTTGTCAAGCTGTCACG|GCCAATGTTAATGCACTTTTATCTACTGAT
NC_045512.2_pilon	15473	15502	Deletion	3	+	9145	8612	GTGTGGCGGTTCACTATATGTTAAACCAGG|TGGAACCTCATCAGGAGATGCCACAACTGC	GGTGGAACCTCATCAGGAGATGCCACAACT|GCTTATGCTAATAGTGTTTTTAACATTTGT
NC_045512.2_pilon	15473	15504	Deletion	3	+	9145	8864	GTGTGGCGGTTCACTATATGTTAAACCAGG|TGGAACCTCATCAGGAGATGCCACAACTGC	TGGAACCTCATCAGGAGATGCCACAACTGC|TTATGCTAATAGTGTTTTTAACATTTGTCA
NC_045512.2_pilon	15466	15499	Deletion	3	+	9304	8771	TGGTCATGTGTGGCGGTTCACTATATGTTA|AACCAGGTGGAACCTCATCAGGAGATGCCA	CCAGGTGGAACCTCATCAGGAGATGCCACA|ACTGCTTATGCTAATAGTGTTTTTAACATT
NC_045512.2_pilon	15454	15490	Deletion	3	+	9309	9104	TATTGAGTGAAATGGTCATGTGTGGCGGTT|CACTATATGTTAAACCAGGTGGAACCTCAT	TATGTTAAACCAGGTGGAACCTCATCAGGA|GATGCCACAACTGCTTATGCTAATAGTGTT
NC_045512.2_pilon	15468	15497	Deletion	3	+	9223	8817	GTCATGTGTGGCGGTTCACTATATGTTAAA|CCAGGTGGAACCTCATCAGGAGATGCCACA	AACCAGGTGGAACCTCATCAGGAGATGCCA|CAACTGCTTATGCTAATAGTGTTTTTAACA
NC_045512.2_pilon	28917	28958	Deletion	3	+	3172	4094	TTCTCCTGCTAGAATGGCTGGCAATGGCGG|TGATGCTGCTCTTGCTTTGCTGCTGCTTGA	CTTGCTTTGCTGCTGCTTGACAGATTGAAC|CAGCTTGAGAGCAAAATGTCTGGTAAAGGC
NC_045512.2_pilon	15473	15517	Deletion	3	+	9145	7625	GTGTGGCGGTTCACTATATGTTAAACCAGG|TGGAACCTCATCAGGAGATGCCACAACTGC	GGAGATGCCACAACTGCTTATGCTAATAGT|GTTTTTAACATTTGTCAAGCTGTCACGGCC
NC_045512.2_pilon	25645	25675	Deletion	2	+	1397	1392	AGGGTGTTCACTTTGTTTGCAACTTGCTGT|TGTTGTTTGTAACAGTTTACTCACACCTTT	TTGTTGTTTGTAACAGTTTACTCACACCTT|TTGCTCGTTGCTGCTGGCCTTGAAGCCCCT
NC_045512.2_pilon	4477	4482	Deletion	2	+	5624	5676	ACTAAAGCCATAGTTTCAACTATACAGCGT|AAATATAAGGGTATTAAAATACAAGAGGGT	AAGCCATAGTTTCAACTATACAGCGTAAAT|ATAAGGGTATTAAAATACAAGAGGGTGTGG
NC_045512.2_pilon	8924	8242	Duplication	2	+	8550	8963	CTAATGGTGACTTTTTGCATTTCTTACCTA|GAGTTTTTAGTGCAGTTGGTAACATCTGTT	AGATGTTGTTGAATGTCTTAAATTGTCACA|TCAATCTGACATAGAAGTTACTGGCGATAG
NC_045512.2_pilon	7739	7782	Deletion	2	+	5592	6092	ATCCTACTGACCAGTCTTCTTACATCGTTG|ATAGTGTTACAGTGAAGAATGGTTCCATCC	TGAAGAATGGTTCCATCCATCTTTACTTTG|ATAAAGCTGGTCAAAAGACTTATGAAAGAC
NC_045512.2_pilon	3802	4282	Deletion	2	+	6622	7426	CGCACAAATGTCTACTTAGCTGTCTTTGAT|AAAAATCTCTATGACAAACTTGTTTCAAGC	CCCGGGTCAGGGTTTAAATGGTTACACTGT|AGAGGAGGCAAAGACAGTGCTTAAAAAGTG
NC_045512.2_pilon	27375	20817	Duplication	2	+	3216	5179	TATTCTCAATTAGATGAAGAGCAACCAATG|GAGATTGATTAAACGAACATGAAAATTATT	TGTCGCAAAATATACTCAACTGTGTCAATA|TTTAAACACATTAACATTAGCTGTACCCTA
NC_045512.2_pilon	20847	20860	Deletion	2	+	5647	6161	TTAAACACATTAACATTAGCTGTACCCTAT|AATATGAGAGTTATACATTTTGGTGCTGGT	ACATTAGCTGTACCCTATAATATGAGAGTT|ATACATTTTGGTGCTGGTTCTGATAAAGGA
NC_045512.2_pilon	7575	10751	Deletion	2	+	6142	15524	TAATGGTGTTAGAAGGTCCTTTTATGTCTA|TGCTAATGGAGGTAAAGGCTTTTGCAAACT	TTTACCACAACTCTTAATGACTTTAACCTT|GTGGCTATGAAGTACAATTATGAACCTCTA
NC_045512.2_pilon	8342	43	Duplication	2	+	5083	301	TGACACCCCGTGACCTTGGTGCTTGTATTG|ACTGTAGTGCGCGTCATATTAATGCGCAGG	TACCTTCCCAGGTAACAAACCAACCAACTT|TCGATCTCTTGTAGATCTGTTCTCTAAACG
NC_045512.2_pilon	28142	28157	Deletion	2	+	3947	4107	ATCGATATCGGTAATTATACAGTTTCCTGT|TTACCTTTTACAATTAATTGCCAGGAACCT	TTATACAGTTTCCTGTTTACCTTTTACAAT|TAATTGCCAGGAACCTAAATTGGGTAGTCT
NC_045512.2_pilon	27386	29479	Deletion	2	+	2258	5291	AGATGAAGAGCAACCAATGGAGATTGATTA|AACGAACATGAAAATTATTCTTTTCTTGGC	GACTCTTCTTCCTGCTGCAGATTTGGATGA|TTTCTCCAAACAATTGCAACAATCCATGAG
NC_045512.2_pilon	29480	29353	Duplication	2	+	5236	3324	CTCTTCTTCCTGCTGCAGATTTGGATGATT|TCTCCAAACAATTGCAACAATCCATGAGCA	CATTTTGCTGAATAAGCATATTGACGCATA|CAAAACATTCCCACCAACAGAGCCTAAAAA
NC_045512.2_pilon	29448	29473	Deletion	2	+	4926	5286	ACCGCAGAGACAGAAGAAACAGCAAACTGT|GACTCTTCTTCCTGCTGCAGATTTGGATGA	AACTGTGACTCTTCTTCCTGCTGCAGATTT|GGATGATTTCTCCAAACAATTGCAACAATC
NC_045512.2_pilon	29480	29533	Deletion	2	+	5236	5055	CTCTTCTTCCTGCTGCAGATTTGGATGATT|TCTCCAAACAATTGCAACAATCCATGAGCA	CATGAGCAGTGCTGACTCAACTCAGGCCTA|AACTCATGCAGACCACACAAGGCAGATGGG
NC_045512.2_pilon	27133	27225	Deletion	2	+	8640	10969	TGCATACAGTCGCTACAGGATTGGCAACTA|TAAATTAAACACAGACCATTCCAGTAGCAG	ACAACAGATGTTTCATCTCGTTGACTTTCA|GGTTACTATAGCAGAGATATTACTAATTAT
NC_045512.2_pilon	29473	27387	Duplication	2	+	5286	2256	ACTGTGACTCTTCTTCCTGCTGCAGATTTG|GATGATTTCTCCAAACAATTGCAACAATCC	AGATGAAGAGCAACCAATGGAGATTGATTA|AACGAACATGAAAATTATTCTTTTCTTGGC
NC_045512.2_pilon	15201	15222	Deletion	2	+	9431	10577	TCAATAGCCGCCACTAGAGGAGCTACTGTA|GTAATTGGAACAAGCAAATTCTATGGTGGT	AGCTACTGTAGTAATTGGAACAAGCAAATT|CTATGGTGGTTGGCACAACATGTTAAAAAC
NC_045512.2_pilon	15204	15208	Deletion	2	+	9523	9574	ATAGCCGCCACTAGAGGAGCTACTGTAGTA|ATTGGAACAAGCAAATTCTATGGTGGTTGG	GCCGCCACTAGAGGAGCTACTGTAGTAATT|GGAACAAGCAAATTCTATGGTGGTTGGCAC
NC_045512.2_pilon	15022	15031	Deletion	2	+	4880	5130	CAATGAGTTATGAGGATCAAGATGCACTTT|TCGCATATACAAAACGTAATGTCATCCCTA	TATGAGGATCAAGATGCACTTTTCGCATAT|ACAAAACGTAATGTCATCCCTACTATAACT
NC_045512.2_pilon	17498	17502	Deletion	2	+	9532	9465	GCTAACTAAGGGCACACTAGAACCAGAATA|TTTCAATTCAGTGTGTAGACTTATGAAAAC	AACTAAGGGCACACTAGAACCAGAATATTT|CAATTCAGTGTGTAGACTTATGAAAACTAT
NC_045512.2_pilon	17521	17567	Deletion	2	+	10773	9132	CAGAATATTTCAATTCAGTGTGTAGACTTA|TGAAAACTATAGGTCCAGACATGTTCCTCG	CAGACATGTTCCTCGGAACTTGTCGGCGTT|GTCCTGCTGAAATTGTTGACACTGTGAGTG
NC_045512.2_pilon	17329	17345	Deletion	2	+	10457	10521	ATGTCTTTTGTACTGTAAATGCATTGCCTG|AGACGACAGCAGATATAGTTGTCTTTGATG	TAAATGCATTGCCTGAGACGACAGCAGATA|TAGTTGTCTTTGATGAAATTTCAATGGCCA
NC_045512.2_pilon	17409	17418	Deletion	2	+	11791	11726	TATGATTTGAGTGTTGTCAATGCCAGATTA|CGTGCTAAGCACTATGTGTACATTGGCGAC	GAGTGTTGTCAATGCCAGATTACGTGCTAA|GCACTATGTGTACATTGGCGACCCTGCTCA
NC_045512.2_pilon	22584	22588	Deletion	2	+	254	267	TATTACAAACTTGTGCCCTTTTGGTGAAGT|TTTTAACGCCACCAGATTTGCATCTGTTTA	TACAAACTTGTGCCCTTTTGGTGAAGTTTT|TAACGCCACCAGATTTGCATCTGTTTATGC
NC_045512.2_pilon	22684	22692	Deletion	2	+	1168	1195	TATTCTGTCCTATATAATTCCGCATCATTT|TCCACTTTTAAGTGTTATGGAGTGTCTCCT	TCCTATATAATTCCGCATCATTTTCCACTT|TTAAGTGTTATGGAGTGTCTCCTACTAAAT
NC_045512.2_pilon	3710	3727	Deletion	2	+	9133	9077	ATCAGCACGAAGTTCTACTTGCACCATTAT|TATCAGCTGGTATTTTTGGTGCTGACCCTA	ACTTGCACCATTATTATCAGCTGGTATTTT|TGGTGCTGACCCTATACATTCTTTAAGAGT
NC_045512.2_pilon	3670	3679	Deletion	2	+	9723	9711	GAAGACATTCAACTTCTTAAGAGTGCTTAT|GAAAATTTTAATCAGCACGAAGTTCTACTT	TCAACTTCTTAAGAGTGCTTATGAAAATTT|TAATCAGCACGAAGTTCTACTTGCACCATT
NC_045512.2_pilon	3669	3673	Deletion	2	+	9579	9637	TGAAGACATTCAACTTCTTAAGAGTGCTTA|TGAAAATTTTAATCAGCACGAAGTTCTACT	AGACATTCAACTTCTTAAGAGTGCTTATGA|AAATTTTAATCAGCACGAAGTTCTACTTGC
NC_045512.2_pilon	9125	9149	Deletion	2	+	3728	4035	CTTATGAAAGTTTACGCCCTGACACACGTT|ATGTGCTCATGGATGGCTCTATTATTCAAT	ACACGTTATGTGCTCATGGATGGCTCTATT|ATTCAATTTCCTAACACCTACCTTGAAGGT
NC_045512.2_pilon	11700	9344	Duplication	2	+	2463	4796	CTACTTTAGACTGACTCTTGGTGTTTATGA|TTACTTAGTTTCTACACAGGAGTTTAGATA	GTTTTCTGTGGTGTAGATGCTGTAAATTTA|CTTACTAATATGTTTACACCACTAATTCAA
NC_045512.2_pilon	10352	10390	Deletion	2	+	10409	12048	AGGTTGATACAGCCAATCCTAAGACACCTA|AGTATAAGTTTGTTCGCATTCAACCAGGAC	GTTTGTTCGCATTCAACCAGGACAGACTTT|TTCAGTGTTAGCTTGTTACAATGGTTCACC
NC_045512.2_pilon	8567	10344	Deletion	2	+	6956	10265	TAGCACTTAAGGGTGGTAAAATTGTTAATA|ATTGGTTGAAGCAGTTAATTAAAGTTACAC	TTAAGCTTAAGGTTGATACAGCCAATCCTA|AGACACCTAAGTATAAGTTTGTTCGCATTC
NC_045512.2_pilon	10454	10464	Deletion	2	+	13167	13342	GTGTTTACCAATGTGCTATGAGGCCCAATT|TCACTATTAAGGGTTCATTCCTTAATGGTT	AATGTGCTATGAGGCCCAATTTCACTATTA|AGGGTTCATTCCTTAATGGTTCATGTGGTA
NC_045512.2_pilon	10457	10464	Deletion	2	+	13268	13342	TTTACCAATGTGCTATGAGGCCCAATTTCA|CTATTAAGGGTTCATTCCTTAATGGTTCAT	AATGTGCTATGAGGCCCAATTTCACTATTA|AGGGTTCATTCCTTAATGGTTCATGTGGTA
NC_045512.2_pilon	22848	22864	Deletion	2	+	4878	5163	TGATTATAATTATAAATTACCAGATGATTT|TACAGGCTGCGTTATAGCTTGGAATTCTAA	ATTACCAGATGATTTTACAGGCTGCGTTAT|AGCTTGGAATTCTAACAATCTTGATTCTAA
NC_045512.2_pilon	20073	18903	Duplication	2	+	923	10055	CTTATTACAGAAGGTAGTGTTAAAGGTTTA|CAACCATCTGTAGGTCCCAAACAAGCTAGT	GTGTCTAGCTGTCCACGAGTGCTTTGTTAA|GCGTGTTGACTGGACTATTGAATATCCTAT
NC_045512.2_pilon	25826	18922	Duplication	2	+	315	11129	CAAAAACCCATTACTTTATGATGCCAACTA|TTTTCTTTGCTGGCATACTAATTGTTACGA	TGCTTTGTTAAGCGTGTTGACTGGACTATT|GAATATCCTATAATTGGTGATGAACTGAAG
NC_045512.2_pilon	18819	18823	Deletion	2	+	4357	4749	GGTAACCTACAAAGCAACCATGATCTGTAT|TGTCAAGTCCATGGTAATGCACATGTAGCT	AACCTACAAAGCAACCATGATCTGTATTGT|CAAGTCCATGGTAATGCACATGTAGCTAGT
NC_045512.2_pilon	18879	18901	Deletion	2	+	8148	9737	AGTTGTGATGCAATCATGACTAGGTGTCTA|GCTGTCCACGAGTGCTTTGTTAAGCGTGTT	AGGTGTCTAGCTGTCCACGAGTGCTTTGTT|AAGCGTGTTGACTGGACTATTGAATATCCT
NC_045512.2_pilon	19504	19529	Deletion	2	+	7483	8977	TAGGTGGTGCTGTCTGTAGACATCATGCTA|ATGAGTACAGATTGTATCTCGATGCTTATA	ATGCTAATGAGTACAGATTGTATCTCGATG|CTTATAACATGATGATCTCAGCTGGCTTTA
NC_045512.2_pilon	17202	17211	Deletion	2	+	6902	6998	GCTGTTGATGCACTATGTGAGAAGGCATTA|AAATATTTGCCTATAGATAAATGTAGTAGA	TGCACTATGTGAGAAGGCATTAAAATATTT|GCCTATAGATAAATGTAGTAGAATTATACC
NC_045512.2_pilon	20445	19609	Duplication	2	+	7125	12867	GAAGATTTTATTCCTATGGACAGTACAGTT|AAAAACTATTTCATAACAGATGCGCAAACA	TTTGATACTTATAACCTCTGGAACACTTTT|ACAAGACTTCAGAGTTTAGAAAATGTGGCT
NC_045512.2_pilon	3670	3680	Deletion	2	+	9723	9710	GAAGACATTCAACTTCTTAAGAGTGCTTAT|GAAAATTTTAATCAGCACGAAGTTCTACTT	CAACTTCTTAAGAGTGCTTATGAAAATTTT|AATCAGCACGAAGTTCTACTTGCACCATTA
NC_045512.2_pilon	15971	15979	Deletion	2	+	9753	9625	ATCAAGAATCCTAGGGGCCGGCTGTTTTGT|AGATGATATCGTAAAAACAGATGGTACACT	ATCCTAGGGGCCGGCTGTTTTGTAGATGAT|ATCGTAAAAACAGATGGTACACTTATGATT
NC_045512.2_pilon	19785	14173	Duplication	2	+	8448	9666	AAAACAACATTACCTGTTAATGTAGCATTT|GAGCTTTGGGCTAAGCGCAACATTAAACCA	GATTCTTATTATTCATTGTTAATGCCTATA|TTAACCTTGACCAGGGCTTTAACTGCAGAG
NC_045512.2_pilon	14175	14183	Deletion	2	+	9745	9353	TCTTATTATTCATTGTTAATGCCTATATTA|ACCTTGACCAGGGCTTTAACTGCAGAGTCA	ATTCATTGTTAATGCCTATATTAACCTTGA|CCAGGGCTTTAACTGCAGAGTCACATGTTG
NC_045512.2_pilon	11506	11510	Deletion	2	+	7427	7507	ATCTCTGTTACTTCTAACTACTCAGGTGTA|GTTACAACTGTCATGTTTTTGGCCAGAGGT	TCTGTTACTTCTAACTACTCAGGTGTAGTT|ACAACTGTCATGTTTTTGGCCAGAGGTATT
NC_045512.2_pilon	11629	11634	Deletion	2	+	10308	9969	ATAATGCTAGTTTATTGTTTCTTAGGCTAT|TTTTGTACTTGTTACTTTGGCCTCTTTTGT	TGCTAGTTTATTGTTTCTTAGGCTATTTTT|GTACTTGTTACTTTGGCCTCTTTTGTTTAC
NC_045512.2_pilon	11614	11620	Deletion	2	+	10247	10265	AATACACTTCAGTGTATAATGCTAGTTTAT|TGTTTCTTAGGCTATTTTTGTACTTGTTAC	ACTTCAGTGTATAATGCTAGTTTATTGTTT|CTTAGGCTATTTTTGTACTTGTTACTTTGG
NC_045512.2_pilon	11485	11501	Deletion	2	+	15550	7295	ATTTCCATGTGGGCTCTTATAATCTCTGTT|ACTTCTAACTACTCAGGTGTAGTTACAACT	CTTATAATCTCTGTTACTTCTAACTACTCA|GGTGTAGTTACAACTGTCATGTTTTTGGCC
NC_045512.2_pilon	11483	11522	Deletion	2	+	15305	7620	CCATTTCCATGTGGGCTCTTATAATCTCTG|TTACTTCTAACTACTCAGGTGTAGTTACAA	AACTACTCAGGTGTAGTTACAACTGTCATG|TTTTTGGCCAGAGGTATTGTTTTTATGTGT
NC_045512.2_pilon	11544	11548	Deletion	2	+	10209	10561	TGTCATGTTTTTGGCCAGAGGTATTGTTTT|TATGTGTGTTGAGTATTGCCCTATTTTCTT	CATGTTTTTGGCCAGAGGTATTGTTTTTAT|GTGTGTTGAGTATTGCCCTATTTTCTTCAT
NC_045512.2_pilon	11572	11613	Deletion	2	+	11429	10181	TTTATGTGTGTTGAGTATTGCCCTATTTTC|TTCATAACTGGTAATACACTTCAGTGTATA	GTAATACACTTCAGTGTATAATGCTAGTTT|ATTGTTTCTTAGGCTATTTTTGTACTTGTT
NC_045512.2_pilon	11485	11510	Deletion	2	+	15550	7507	ATTTCCATGTGGGCTCTTATAATCTCTGTT|ACTTCTAACTACTCAGGTGTAGTTACAACT	TCTGTTACTTCTAACTACTCAGGTGTAGTT|ACAACTGTCATGTTTTTGGCCAGAGGTATT
NC_045512.2_pilon	11561	11568	Deletion	2	+	11086	11488	GAGGTATTGTTTTTATGTGTGTTGAGTATT|GCCCTATTTTCTTCATAACTGGTAATACAC	TTGTTTTTATGTGTGTTGAGTATTGCCCTA|TTTTCTTCATAACTGGTAATACACTTCAGT
NC_045512.2_pilon	7624	6687	Duplication	2	+	7711	2307	TTTTGCAAACTACACAATTGGAATTGTGTT|AATTGTGATACATTCTGTGCTGGTAGTACA	ATAGTGTCCCTTGGGATACTATAGCTAATT|ATGCTAAGCCTTTTCTTAACAAAGTTGTTA
NC_045512.2_pilon	6653	6684	Deletion	2	+	1668	2296	AAACCCTTGCTACTCATGGTTTAGCTGCTG|TTAATAGTGTCCCTTGGGATACTATAGCTA	TTAATAGTGTCCCTTGGGATACTATAGCTA|ATTATGCTAAGCCTTTTCTTAACAAAGTTG
NC_045512.2_pilon	6910	6915	Deletion	2	+	7348	7237	GTCGGTAAATTTTGTCTAGAGGCTTCATTT|AATTATTTGAAGTCACCTAATTTTTCTAAA	GTAAATTTTGTCTAGAGGCTTCATTTAATT|ATTTGAAGTCACCTAATTTTTCTAAACTGA
NC_045512.2_pilon	17576	15258	Duplication	2	+	9746	10517	CCTCGGAACTTGTCGGCGTTGTCCTGCTGA|AATTGTTGACACTGTGAGTGCTTTGGTTTA	TGGTTGGCACAACATGTTAAAAACTGTTTA|TAGTGATGTAGAAAACCCTCACCTTATGGG
NC_045512.2_pilon	15330	15337	Deletion	2	+	13597	13834	AAATGTGATAGAGCCATGCCTAACATGCTT|AGAATTATGGCCTCACTTGTTCTTGCTCGC	GATAGAGCCATGCCTAACATGCTTAGAATT|ATGGCCTCACTTGTTCTTGCTCGCAAACAT
NC_045512.2_pilon	19840	19845	Deletion	2	+	10447	10736	AACCAGTACCAGAGGTGAAAATACTCAATA|ATTTGGGTGTGGACATTGCTGCTAATACTG	AGTACCAGAGGTGAAAATACTCAATAATTT|GGGTGTGGACATTGCTGCTAATACTGTGAT
NC_045512.2_pilon	24614	24630	Deletion	2	+	2632	1856	TGACTCAACAATTAATTAGAGCTGCAGAAA|TCAGAGCTTCTGCTAATCTTGCTGCTACTA	TTAGAGCTGCAGAAATCAGAGCTTCTGCTA|ATCTTGCTGCTACTAAAATGTCAGAGTGTG
NC_045512.2_pilon	27289	24349	Duplication	2	+	10560	6075	GGACTTTTAAAGTTTCCATTTGGAATCTTG|ATTACATCATAAACCTCATAATTAAAAATT	CCAAAAATTGATTGCCAACCAATTTAATAG|TGCTATTGGCAAAATTCAAGACTCACTTTC
NC_045512.2_pilon	24343	24347	Deletion	2	+	5821	6013	GAGAACCAAAAATTGATTGCCAACCAATTT|AATAGTGCTATTGGCAAAATTCAAGACTCA	AACCAAAAATTGATTGCCAACCAATTTAAT|AGTGCTATTGGCAAAATTCAAGACTCACTT
NC_045512.2_pilon	2576	2580	Deletion	2	+	4293	4283	GTGATTTACAACCATTAGAACAACCTACTA|GTGAAGCTGTTGAAGCTCCATTGGTTGGTA	ATTTACAACCATTAGAACAACCTACTAGTG|AAGCTGTTGAAGCTCCATTGGTTGGTACAC
NC_045512.2_pilon	2553	2564	Deletion	2	+	4188	4338	AGAGGAAGTTGTCTTGAAAACTGGTGATTT|ACAACCATTAGAACAACCTACTAGTGAAGC	GTCTTGAAAACTGGTGATTTACAACCATTA|GAACAACCTACTAGTGAAGCTGTTGAAGCT
NC_045512.2_pilon	15482	15486	Deletion	2	+	9039	9075	TTCACTATATGTTAAACCAGGTGGAACCTC|ATCAGGAGATGCCACAACTGCTTATGCTAA	ACTATATGTTAAACCAGGTGGAACCTCATC|AGGAGATGCCACAACTGCTTATGCTAATAG
NC_045512.2_pilon	518	525	Deletion	2	+	4031	2026	ATGCTCGAACTGCACCTCATGGTCATGTTA|TGGTTGAGCTGGTAGCAGAACTCGAAGGCA	GAACTGCACCTCATGGTCATGTTATGGTTG|AGCTGGTAGCAGAACTCGAAGGCATTCAGT
NC_045512.2_pilon	683	695	Deletion	2	+	5807	6271	GAGCTGGTGGCCATAGTTACGGCGCCGATC|TAAAGTCATTTGACTTAGGCGACGAGCTTG	CATAGTTACGGCGCCGATCTAAAGTCATTT|GACTTAGGCGACGAGCTTGGCACTGATCCT
NC_045512.2_pilon	518	526	Deletion	2	+	4031	2035	ATGCTCGAACTGCACCTCATGGTCATGTTA|TGGTTGAGCTGGTAGCAGAACTCGAAGGCA	AACTGCACCTCATGGTCATGTTATGGTTGA|GCTGGTAGCAGAACTCGAAGGCATTCAGTA
NC_045512.2_pilon	685	697	Deletion	2	+	5946	6239	GCTGGTGGCCATAGTTACGGCGCCGATCTA|AAGTCATTTGACTTAGGCGACGAGCTTGGC	TAGTTACGGCGCCGATCTAAAGTCATTTGA|CTTAGGCGACGAGCTTGGCACTGATCCTTA
NC_045512.2_pilon	668	672	Deletion	2	+	5286	5447	AGAACGGTAATAAAGGAGCTGGTGGCCATA|GTTACGGCGCCGATCTAAAGTCATTTGACT	ACGGTAATAAAGGAGCTGGTGGCCATAGTT|ACGGCGCCGATCTAAAGTCATTTGACTTAG
NC_045512.2_pilon	629	633	Deletion	2	+	4390	4650	GCGAAATACCAGTGGCTTACCGCAAGGTTC|TTCTTCGTAAGAACGGTAATAAAGGAGCTG	AAATACCAGTGGCTTACCGCAAGGTTCTTC|TTCGTAAGAACGGTAATAAAGGAGCTGGTG
NC_045512.2_pilon	17201	17215	Deletion	2	+	6867	6844	CGCTGTTGATGCACTATGTGAGAAGGCATT|AAAATATTTGCCTATAGATAAATGTAGTAG	CTATGTGAGAAGGCATTAAAATATTTGCCT|ATAGATAAATGTAGTAGAATTATACCTGCA
NC_045512.2_pilon	17206	17217	Deletion	2	+	6956	7088	TTGATGCACTATGTGAGAAGGCATTAAAAT|ATTTGCCTATAGATAAATGTAGTAGAATTA	ATGTGAGAAGGCATTAAAATATTTGCCTAT|AGATAAATGTAGTAGAATTATACCTGCACG
NC_045512.2_pilon	17202	17223	Deletion	2	+	6902	7264	GCTGTTGATGCACTATGTGAGAAGGCATTA|AAATATTTGCCTATAGATAAATGTAGTAGA	GAAGGCATTAAAATATTTGCCTATAGATAA|ATGTAGTAGAATTATACCTGCACGTGCTCG
NC_045512.2_pilon	19581	18988	Duplication	2	+	12250	11542	GGCTTTAGCTTGTGGGTTTACAAACAATTT|GATACTTATAACCTCTGGAACACTTTTACA	GCGGCTTGTAGAAAGGTTCAACACATGGTT|GTTAAAGCTGCATTATTAGCAGACAAATTC
NC_045512.2_pilon	19581	18920	Duplication	2	+	12250	10910	GGCTTTAGCTTGTGGGTTTACAAACAATTT|GATACTTATAACCTCTGGAACACTTTTACA	AGTGCTTTGTTAAGCGTGTTGACTGGACTA|TTGAATATCCTATAATTGGTGATGAACTGA
NC_045512.2_pilon	23523	18902	Duplication	2	+	7050	9768	AACACGTGCAGGCTGTTTAATAGGGGCTGA|ACATGTCAACAACTCATATGAGTGTGACAT	GGTGTCTAGCTGTCCACGAGTGCTTTGTTA|AGCGTGTTGACTGGACTATTGAATATCCTA
NC_045512.2_pilon	19702	19707	Deletion	2	+	11023	11438	AACAGGGTGAAGTACCAGTTTCTATCATTA|ATAACACTGTTTACACAAAAGTTGATGGTG	GGGTGAAGTACCAGTTTCTATCATTAATAA|CACTGTTTACACAAAAGTTGATGGTGTTGA
NC_045512.2_pilon	20120	19626	Duplication	2	+	1224	12234	CAAACAAGCTAGTCTTAATGGAGTCACATT|AATTGGAGAAGCCGTAAAAACACAGTTCAA	CTGGAACACTTTTACAAGACTTCAGAGTTT|AGAAAATGTGGCTTTTAATGTTGTAAATAA
NC_045512.2_pilon	5493	3739	Duplication	2	+	7614	9414	TTACTTGTTTCAACATGCCAATTTAGATTC|TTGCAAAAGAGTCTTGAACGTGGTGTGTAA	ATTATCAGCTGGTATTTTTGGTGCTGACCC|TATACATTCTTTAAGAGTTTGTGTAGATAC
NC_045512.2_pilon	3531	3582	Deletion	2	+	13387	13294	TAACAATGCCATGCAAGTTGAATCTGATGA|TTACATAGCTACTAATGGACCACTTAAAGT	CACTTAAAGTGGGTGGTAGTTGTGTTTTAA|GCGGACACAATCTTGCTAAACACTGTCTTC
NC_045512.2_pilon	3548	3558	Deletion	2	+	13350	13418	TTGAATCTGATGATTACATAGCTACTAATG|GACCACTTAAAGTGGGTGGTAGTTGTGTTT	ATGATTACATAGCTACTAATGGACCACTTA|AAGTGGGTGGTAGTTGTGTTTTAAGCGGAC
NC_045512.2_pilon	8766	8781	Deletion	2	+	11406	11636	TACTTGTTTTGCTAACAAACATGCTGATTT|TGACACATGGTTTAGCCAGCGTGGTGGTAG	ACAAACATGCTGATTTTGACACATGGTTTA|GCCAGCGTGGTGGTAGTTATACTAATGACA
NC_045512.2_pilon	8789	8793	Deletion	2	+	12313	12487	CTGATTTTGACACATGGTTTAGCCAGCGTG|GTGGTAGTTATACTAATGACAAAGCTTGCC	ATTTTGACACATGGTTTAGCCAGCGTGGTG|GTAGTTATACTAATGACAAAGCTTGCCCAT
NC_045512.2_pilon	8768	8782	Deletion	2	+	11475	11793	CTTGTTTTGCTAACAAACATGCTGATTTTG|ACACATGGTTTAGCCAGCGTGGTGGTAGTT	CAAACATGCTGATTTTGACACATGGTTTAG|CCAGCGTGGTGGTAGTTATACTAATGACAA
NC_045512.2_pilon	17408	17426	Deletion	2	+	11779	11595	TTATGATTTGAGTGTTGTCAATGCCAGATT|ACGTGCTAAGCACTATGTGTACATTGGCGA	TCAATGCCAGATTACGTGCTAAGCACTATG|TGTACATTGGCGACCCTGCTCAATTACCTG
NC_045512.2_pilon	17203	17410	Deletion	2	+	6839	11847	CTGTTGATGCACTATGTGAGAAGGCATTAA|AATATTTGCCTATAGATAAATGTAGTAGAA	TATGATTTGAGTGTTGTCAATGCCAGATTA|CGTGCTAAGCACTATGTGTACATTGGCGAC
NC_045512.2_pilon	8931	1370	Duplication	2	+	8517	5873	TGACTTTTTGCATTTCTTACCTAGAGTTTT|TAGTGCAGTTGGTAACATCTGTTACACACC	TACTTACCCCAAAATGCTGTTGTTAAAATT|TATTGTCCAGCATGTCACAATTCAGAAGTA
NC_045512.2_pilon	2555	1369	Duplication	2	+	4235	5872	AGGAAGTTGTCTTGAAAACTGGTGATTTAC|AACCATTAGAACAACCTACTAGTGAAGCTG	TTACTTACCCCAAAATGCTGTTGTTAAAAT|TTATTGTCCAGCATGTCACAATTCAGAAGT
NC_045512.2_pilon	2152	2170	Deletion	2	+	7411	7969	GTTTATGAAAAACTCAAACCCGTCCTTGAT|TGGCTTGAAGAGAAGTTTAAGGAAGGTGTA	ACCCGTCCTTGATTGGCTTGAAGAGAAGTT|TAAGGAAGGTGTAGAGTTTCTTAGAGACGG
NC_045512.2_pilon	2155	2160	Deletion	2	+	7450	7554	TATGAAAAACTCAAACCCGTCCTTGATTGG|CTTGAAGAGAAGTTTAAGGAAGGTGTAGAG	AAAAACTCAAACCCGTCCTTGATTGGCTTG|AAGAGAAGTTTAAGGAAGGTGTAGAGTTTC
NC_045512.2_pilon	2337	2362	Deletion	2	+	12231	10744	TGTAAATAAATTTTTGGCTTTGTGTGCTGA|CTCTATCATTATTGGTGGAGCTAAACTTAA	TGCTGACTCTATCATTATTGGTGGAGCTAA|ACTTAAAGCCTTGAATTTAGGTGAAACATT
NC_045512.2_pilon	2161	2173	Deletion	2	+	7571	8326	AAACTCAAACCCGTCCTTGATTGGCTTGAA|GAGAAGTTTAAGGAAGGTGTAGAGTTTCTT	CGTCCTTGATTGGCTTGAAGAGAAGTTTAA|GGAAGGTGTAGAGTTTCTTAGAGACGGTTG
NC_045512.2_pilon	1516	1547	Deletion	2	+	3208	3724	GGCTGTGTGTTCTCTTATGTTGGTTGCCAT|AACAAGTGTGCCTATTGGGTTCCACGTGCT	AACAAGTGTGCCTATTGGGTTCCACGTGCT|AGCGCTAACATAGGTTGTAACCATACAGGT
NC_045512.2_pilon	1583	1653	Deletion	2	+	4869	6647	ACATAGGTTGTAACCATACAGGTGTTGTTG|GAGAAGGTTCCGAAGGTCTTAATGACAACC	TACTCCAAAAAGAGAAAGTCAACATCAATA|TTGTTGGTGACTTTAAACTTAATGAAGAGA
NC_045512.2_pilon	1864	1873	Deletion	2	+	6217	6082	GGTGAACAGAAATCAATACTGAGTCCTCTT|TATGCATTTGCATCAGAGGCTGCTCGTGTT	GAAATCAATACTGAGTCCTCTTTATGCATT|TGCATCAGAGGCTGCTCGTGTTGTACGATC
NC_045512.2_pilon	1692	1696	Deletion	2	+	7988	6690	CTTTAAACTTAATGAAGAGATCGCCATTAT|TTTGGCATCTTTTTCTGCTTCCACAAGTGC	TAAACTTAATGAAGAGATCGCCATTATTTT|GGCATCTTTTTCTGCTTCCACAAGTGCTTT
NC_045512.2_pilon	1474	26634	Deletion	2	+	4588	1892	AAAACCATTCTTCGTAAGGGTGGTCGCACT|ATTGCCTTTGGAGGCTGTGTGTTCTCTTAT	TTCCTTACATGGATTTGTCTTCTACAATTT|GCCTATGCCAACAGGAATAGGTTTTTGTAT
NC_045512.2_pilon	26782	26822	Deletion	2	+	7775	8698	CGGTGGAATTGCTATCGCAATGGCTTGTCT|TGTAGGCTTGATGTGGCTCAGCTACTTCAT	GATGTGGCTCAGCTACTTCATTGCTTCTTT|CAGACTGTTTGCGCGTACGCGTTCCATGTG
NC_045512.2_pilon	26783	26820	Deletion	2	+	8038	8501	GGTGGAATTGCTATCGCAATGGCTTGTCTT|GTAGGCTTGATGTGGCTCAGCTACTTCATT	TTGATGTGGCTCAGCTACTTCATTGCTTCT|TTCAGACTGTTTGCGCGTACGCGTTCCATG
NC_045512.2_pilon	26575	26873	Deletion	2	+	994	8336	TACCGTTGAAGAGCTTAAAAAGCTCCTTGA|ACAATGGAACCTAGTAATAGGTTTCCTATT	TTCCATGTGGTCATTCAATCCAGAAACTAA|CATTCTTCTCAACGTGCCACTCCATGGCAC
NC_045512.2_pilon	26784	26788	Deletion	2	+	7931	7948	GTGGAATTGCTATCGCAATGGCTTGTCTTG|TAGGCTTGATGTGGCTCAGCTACTTCATTG	GAATTGCTATCGCAATGGCTTGTCTTGTAG|GCTTGATGTGGCTCAGCTACTTCATTGCTT
NC_045512.2_pilon	26786	26818	Deletion	2	+	8072	8357	GGAATTGCTATCGCAATGGCTTGTCTTGTA|GGCTTGATGTGGCTCAGCTACTTCATTGCT	GCTTGATGTGGCTCAGCTACTTCATTGCTT|CTTTCAGACTGTTTGCGCGTACGCGTTCCA
NC_045512.2_pilon	26778	26832	Deletion	2	+	7623	8838	TCACCGGTGGAATTGCTATCGCAATGGCTT|GTCTTGTAGGCTTGATGTGGCTCAGCTACT	AGCTACTTCATTGCTTCTTTCAGACTGTTT|GCGCGTACGCGTTCCATGTGGTCATTCAAT
NC_045512.2_pilon	29069	26940	Duplication	2	+	8356	6296	AGAAGCCTCGGCAAAAACGTACTGCCACTA|AAGCATACAATGTAACACAAGCTTTCGGCA	ACCAGACCGCTTCTAGAAAGTGAACTCGTA|ATCGGAGCTGTGATCCTTCGTGGACATCTT
NC_045512.2_pilon	26786	26822	Deletion	2	+	8072	8698	GGAATTGCTATCGCAATGGCTTGTCTTGTA|GGCTTGATGTGGCTCAGCTACTTCATTGCT	GATGTGGCTCAGCTACTTCATTGCTTCTTT|CAGACTGTTTGCGCGTACGCGTTCCATGTG
NC_045512.2_pilon	26786	26831	Deletion	2	+	8072	8836	GGAATTGCTATCGCAATGGCTTGTCTTGTA|GGCTTGATGTGGCTCAGCTACTTCATTGCT	CAGCTACTTCATTGCTTCTTTCAGACTGTT|TGCGCGTACGCGTTCCATGTGGTCATTCAA
NC_045512.2_pilon	4539	4549	Deletion	2	+	5850	6041	GGTTGATTATGGTGCTAGATTTTACTTTTA|CACCAGTAAAACAACTGTAGCGTCACTTAT	TGGTGCTAGATTTTACTTTTACACCAGTAA|AACAACTGTAGCGTCACTTATCAACACACT
NC_045512.2_pilon	4532	4545	Deletion	2	+	5142	5982	AGGGTGTGGTTGATTATGGTGCTAGATTTT|ACTTTTACACCAGTAAAACAACTGTAGCGT	ATTATGGTGCTAGATTTTACTTTTACACCA|GTAAAACAACTGTAGCGTCACTTATCAACA
NC_045512.2_pilon	4529	4539	Deletion	2	+	4911	5850	AAGAGGGTGTGGTTGATTATGGTGCTAGAT|TTTACTTTTACACCAGTAAAACAACTGTAG	TGGTTGATTATGGTGCTAGATTTTACTTTT|ACACCAGTAAAACAACTGTAGCGTCACTTA
NC_045512.2_pilon	4508	4581	Deletion	2	+	5958	6883	AATATAAGGGTATTAAAATACAAGAGGGTG|TGGTTGATTATGGTGCTAGATTTTACTTTT	CAACTGTAGCGTCACTTATCAACACACTTA|ACGATCTAAATGAAACTCTTGTTACAATGC
NC_045512.2_pilon	4518	4539	Deletion	2	+	4378	5850	TATTAAAATACAAGAGGGTGTGGTTGATTA|TGGTGCTAGATTTTACTTTTACACCAGTAA	TGGTTGATTATGGTGCTAGATTTTACTTTT|ACACCAGTAAAACAACTGTAGCGTCACTTA
NC_045512.2_pilon	4450	4459	Deletion	2	+	5514	5678	CGCAAATTAATGCCTGTCTGTGTGGAAACT|AAAGCCATAGTTTCAACTATACAGCGTAAA	AATGCCTGTCTGTGTGGAAACTAAAGCCAT|AGTTTCAACTATACAGCGTAAATATAAGGG
NC_045512.2_pilon	4517	4568	Deletion	2	+	4279	6294	GTATTAAAATACAAGAGGGTGTGGTTGATT|ATGGTGCTAGATTTTACTTTTACACCAGTA	TACACCAGTAAAACAACTGTAGCGTCACTT|ATCAACACACTTAACGATCTAAATGAAACT
NC_045512.2_pilon	7436	7442	Deletion	2	+	6288	6329	TTAGAATGTACATCTTCTTTGCATCATTTT|ATTATGTATGGAAAAGTTATGTGCATGTTG	ATGTACATCTTCTTTGCATCATTTTATTAT|GTATGGAAAAGTTATGTGCATGTTGTAGAC
NC_045512.2_pilon	26280	26288	Deletion	2	+	6380	6276	TCATTCGTTTCGGAAGAGACAGGTACGTTA|ATAGTTAATAGCGTACTTCTTTTTCTTGCT	TTTCGGAAGAGACAGGTACGTTAATAGTTA|ATAGCGTACTTCTTTTTCTTGCTTTCGTGG
NC_045512.2_pilon	26732	26216	Duplication	2	+	6143	8476	ACTTTAGCTTGTTTTGTGCTTGCTGCTGTT|TACAGAATAAATTGGATCACCGGTGGAATT	ATGAACCGACGACGACTACTAGCGTGCCTT|TGTAAGCACAAGCTGATGAGTACGAACTTA
NC_045512.2_pilon	26095	26101	Deletion	2	+	7458	7575	TTGAACATGTTACCTTCTTCATCTACAATA|AAATTGTTGATGAGCCTGAAGAACATGTCC	CATGTTACCTTCTTCATCTACAATAAAATT|GTTGATGAGCCTGAAGAACATGTCCAAATT
NC_045512.2_pilon	26156	26182	Deletion	2	+	8067	7861	AATTCACACAATCGACGGTTCATCCGGAGT|TGTTAATCCAGTAATGGAACCAATTTATGA	GGAGTTGTTAATCCAGTAATGGAACCAATT|TATGATGAACCGACGACGACTACTAGCGTG
NC_045512.2_pilon	26476	26241	Duplication	2	+	719	7357	CTAGAGTTCCTGATCTTCTGGTCTAAACGA|ACTAAATATTATATTAGTTTTTCTGTTTGG	GCCTTTGTAAGCACAAGCTGATGAGTACGA|ACTTATGTACTCATTCGTTTCGGAAGAGAC
NC_045512.2_pilon	16310	16337	Deletion	2	+	4816	4265	ATGTGGTGCTTGCATACGTAGACCATTCTT|ATGTTGTAAATGCTGTTACGACCATGTCAT	TCTTATGTTGTAAATGCTGTTACGACCATG|TCATATCAACATCACATAAATTAGTCTTGT
NC_045512.2_pilon	16258	16279	Deletion	2	+	7048	5032	TCTTACAGGCTGTTGGGGCTTGTGTTCTTT|GCAATTCACAGACTTCATTAAGATGTGGTG	TGTGTTCTTTGCAATTCACAGACTTCATTA|AGATGTGGTGCTTGCATACGTAGACCATTC
NC_045512.2_pilon	16300	16337	Deletion	2	+	4952	4265	CTTCATTAAGATGTGGTGCTTGCATACGTA|GACCATTCTTATGTTGTAAATGCTGTTACG	TCTTATGTTGTAAATGCTGTTACGACCATG|TCATATCAACATCACATAAATTAGTCTTGT
NC_045512.2_pilon	16308	16328	Deletion	2	+	4856	4531	AGATGTGGTGCTTGCATACGTAGACCATTC|TTATGTTGTAAATGCTGTTACGACCATGTC	GTAGACCATTCTTATGTTGTAAATGCTGTT|ACGACCATGTCATATCAACATCACATAAAT
NC_045512.2_pilon	14579	14630	Deletion	2	+	1832	2789	ATTACTTGTGTATGCTGCTGACCCTGCTAT|GCACGCTGCTTCTGGTAATCTATTACTAGA	TATTACTAGATAAACGCACTACGTGCTTTT|CAGTAGCTGCACTTACTAACAATGTTGCTT
NC_045512.2_pilon	14728	14748	Deletion	2	+	6410	5978	ATGACTTTGCTGTGTCTAAGGGTTTCTTTA|AGGAAGGAAGTTCTGTTGAATTAAAACACT	GGGTTTCTTTAAGGAAGGAAGTTCTGTTGA|ATTAAAACACTTCTTCTTTGCTCAGGATGG
NC_045512.2_pilon	14870	14874	Deletion	2	+	10760	10948	ACAACTACTATTTGTAGTTGAAGTTGTTGA|TAAGTACTTTGATTGTTACGATGGTGGCTG	ACTACTATTTGTAGTTGAAGTTGTTGATAA|GTACTTTGATTGTTACGATGGTGGCTGTAT
NC_045512.2_pilon	15577	14752	Duplication	2	+	4423	6669	ATGTTAATGCACTTTTATCTACTGATGGTA|ACAAAATTGCCGATAAGTATGTCCGCAATT	TTCTTTAAGGAAGGAAGTTCTGTTGAATTA|AAACACTTCTTCTTTGCTCAGGATGGTAAT
NC_045512.2_pilon	14871	14876	Deletion	2	+	11032	11097	CAACTACTATTTGTAGTTGAAGTTGTTGAT|AAGTACTTTGATTGTTACGATGGTGGCTGT	TACTATTTGTAGTTGAAGTTGTTGATAAGT|ACTTTGATTGTTACGATGGTGGCTGTATTA
NC_045512.2_pilon	23541	23584	Deletion	2	+	7714	6842	AATAGGGGCTGAACATGTCAACAACTCATA|TGAGTGTGACATACCCATTGGTGCAGGTAT	ACCCATTGGTGCAGGTATATGCGCTAGTTA|TCAGACTCAGACTAATTCTCCTCGGCGGGC
NC_045512.2_pilon	23470	23489	Deletion	2	+	6466	6874	GATCAACTTACTCCTACTTGGCGTGTTTAT|TCTACAGGTTCTAATGTTTTTCAAACACGT	TGGCGTGTTTATTCTACAGGTTCTAATGTT|TTTCAAACACGTGCAGGCTGTTTAATAGGG
NC_045512.2_pilon	23523	23584	Deletion	2	+	7050	6842	AACACGTGCAGGCTGTTTAATAGGGGCTGA|ACATGTCAACAACTCATATGAGTGTGACAT	ACCCATTGGTGCAGGTATATGCGCTAGTTA|TCAGACTCAGACTAATTCTCCTCGGCGGGC
NC_045512.2_pilon	23502	23566	Deletion	2	+	7008	5522	TACAGGTTCTAATGTTTTTCAAACACGTGC|AGGCTGTTTAATAGGGGCTGAACATGTCAA	CTCATATGAGTGTGACATACCCATTGGTGC|AGGTATATGCGCTAGTTATCAGACTCAGAC
NC_045512.2_pilon	23471	23492	Deletion	2	+	6468	6987	ATCAACTTACTCCTACTTGGCGTGTTTATT|CTACAGGTTCTAATGTTTTTCAAACACGTG	CGTGTTTATTCTACAGGTTCTAATGTTTTT|CAAACACGTGCAGGCTGTTTAATAGGGGCT
NC_045512.2_pilon	23592	23598	Deletion	2	+	7370	7844	TGCAGGTATATGCGCTAGTTATCAGACTCA|GACTAATTCTCCTCGGCGGGCACGTAGTGT	GTATATGCGCTAGTTATCAGACTCAGACTA|ATTCTCCTCGGCGGGCACGTAGTGTAGCTA
NC_045512.2_pilon	23572	23584	Deletion	2	+	5750	6842	GAGTGTGACATACCCATTGGTGCAGGTATA|TGCGCTAGTTATCAGACTCAGACTAATTCT	ACCCATTGGTGCAGGTATATGCGCTAGTTA|TCAGACTCAGACTAATTCTCCTCGGCGGGC
NC_045512.2_pilon	3413	28983	Deletion	2	+	7684	4653	TTAAAAATGCAGACATTGTGGAAGAAGCTA|AAAAGGTAAAACCAACAGTGGTTGTTAATG	TGAACCAGCTTGAGAGCAAAATGTCTGGTA|AAGGCCAACAACAACAAGGCCAAACTGTCA
NC_045512.2_pilon	28898	28935	Deletion	2	+	2254	3424	CAGGCAGCAGTAGGGGAACTTCTCCTGCTA|GAATGGCTGGCAATGGCGGTGATGCTGCTC	CTGGCAATGGCGGTGATGCTGCTCTTGCTT|TGCTGCTGCTTGACAGATTGAACCAGCTTG
NC_045512.2_pilon	29013	29068	Deletion	2	+	5879	8354	AGGCCAACAACAACAAGGCCAAACTGTCAC|TAAGAAATCTGCTGCTGAGGCTTCTAAGAA	TAAGAAGCCTCGGCAAAAACGTACTGCCAC|TAAAGCATACAATGTAACACAAGCTTTCGG
NC_045512.2_pilon	8653	8658	Deletion	2	+	10758	10569	TTCTATTTAATAACACCTGTTCATGTCATG|TCTAAACATACTGACTTTTCAAGTGAAATC	ATTTAATAACACCTGTTCATGTCATGTCTA|AACATACTGACTTTTCAAGTGAAATCATAG
NC_045512.2_pilon	5390	5395	Deletion	2	+	4039	4088	ATTACAGAGCAAGGGCTGGTGAAGCTGCTA|ACTTTTGTGCACTTATCTTAGCCTACTGTA	CAGAGCAAGGGCTGGTGAAGCTGCTAACTT|TTGTGCACTTATCTTAGCCTACTGTAATAA
NC_045512.2_pilon	21571	21577	Deletion	2	+	10291	10173	TTGTTAACAACTAAACGAACAATGTTTGTT|TTTCTTGTTTTATTGCCACTAGTCTCTAGT	AACAACTAAACGAACAATGTTTGTTTTTCT|TGTTTTATTGCCACTAGTCTCTAGTCAGTG
NC_045512.2_pilon	21581	21585	Deletion	2	+	10061	10159	CTAAACGAACAATGTTTGTTTTTCTTGTTT|TATTGCCACTAGTCTCTAGTCAGTGTGTTA	AACGAACAATGTTTGTTTTTCTTGTTTTAT|TGCCACTAGTCTCTAGTCAGTGTGTTAATC
NC_045512.2_pilon	21141	21604	Deletion	2	+	3627	10154	TACATTTGTGGGTTTATACAACAAAAGCTA|GCTCTTGGAGGTTCCGTGGCTATAAAGATA	TCTTGTTTTATTGCCACTAGTCTCTAGTCA|GTGTGTTAATCTTACAACCAGAACTCAATT
NC_045512.2_pilon	21543	21586	Deletion	2	+	11921	10214	AACAGAGTTGTTATTTCTAGTGATGTTCTT|GTTAACAACTAAACGAACAATGTTTGTTTT	ACGAACAATGTTTGTTTTTCTTGTTTTATT|GCCACTAGTCTCTAGTCAGTGTGTTAATCT
NC_045512.2_pilon	29034	29038	Deletion	2	+	7712	7928	AACTGTCACTAAGAAATCTGCTGCTGAGGC|TTCTAAGAAGCCTCGGCAAAAACGTACTGC	TGTCACTAAGAAATCTGCTGCTGAGGCTTC|TAAGAAGCCTCGGCAAAAACGTACTGCCAC
NC_045512.2_pilon	27793	29182	Deletion	2	+	4848	10444	ACTTTCATTAATTGACTTCTATTTGTGCTT|TTTAGCCTTTCTGCTATTCCTTGTTTTAAT	ACAAGGAACTGATTACAAACATTGGCCGCA|AATTGCACAATTTGCCCCCAGCGCTTCAGC
NC_045512.2_pilon	9432	9436	Deletion	2	+	4935	5083	TATAGTAGCTGGTGGTATTGTAGCTATCGT|AGTAACATGCCTTGCCTACTATTTTATGAG	AGTAGCTGGTGGTATTGTAGCTATCGTAGT|AACATGCCTTGCCTACTATTTTATGAGGTT
NC_045512.2_pilon	9630	9643	Deletion	2	+	3144	3091	GACATTTTATCTTACTAATGATGTTTCTTT|TTTAGCACATATTCAGTGGATGGTTATGTT	TACTAATGATGTTTCTTTTTTAGCACATAT|TCAGTGGATGGTTATGTTCACACCTTTAGT
NC_045512.2_pilon	17340	17365	Deletion	2	+	10357	11214	ACTGTAAATGCATTGCCTGAGACGACAGCA|GATATAGTTGTCTTTGATGAAATTTCAATG	ACAGCAGATATAGTTGTCTTTGATGAAATT|TCAATGGCCACAAATTATGATTTGAGTGTT
NC_045512.2_pilon	6044	6055	Deletion	2	+	8008	8067	ACCAACCATATCCAAACGCAAGCTTCGATA|ATTTTAAGTTTGTATGTGATAATATCAAAT	TCCAAACGCAAGCTTCGATAATTTTAAGTT|TGTATGTGATAATATCAAATTTGCTGATGA
NC_045512.2_pilon	6571	5986	Duplication	2	+	526	6588	ACAGATCTAATGGCTGCTTATGTAGACAAT|TCTAGTCTTACTATTAAGAAACCTAATGAA	CAATTATTATAAGAAAGACAATTCTTATTT|CACAGAGCAACCAATTGATCTTGTACCAAA
NC_045512.2_pilon	6043	6068	Deletion	2	+	8006	8273	AACCAACCATATCCAAACGCAAGCTTCGAT|AATTTTAAGTTTGTATGTGATAATATCAAA	TTCGATAATTTTAAGTTTGTATGTGATAAT|ATCAAATTTGCTGATGATTTAAACCAGTTA
NC_045512.2_pilon	6044	6051	Deletion	2	+	8008	8184	ACCAACCATATCCAAACGCAAGCTTCGATA|ATTTTAAGTTTGTATGTGATAATATCAAAT	CATATCCAAACGCAAGCTTCGATAATTTTA|AGTTTGTATGTGATAATATCAAATTTGCTG
NC_045512.2_pilon	6024	6069	Deletion	2	+	7838	8272	ACCAATTGATCTTGTACCAAACCAACCATA|TCCAAACGCAAGCTTCGATAATTTTAAGTT	TCGATAATTTTAAGTTTGTATGTGATAATA|TCAAATTTGCTGATGATTTAAACCAGTTAA
NC_045512.2_pilon	29194	39	Duplication	2	+	9897	271	TACAAACATTGGCCGCAAATTGCACAATTT|GCCCCCAGCGCTTCAGCGTTCTTCGGAATG	TTTATACCTTCCCAGGTAACAAACCAACCA|ACTTTCGATCTCTTGTAGATCTGTTCTCTA
NC_045512.2_pilon	4118	4123	Deletion	2	+	7601	7692	ACATCACTTTCTTAAAGAAAGATGCTCCAT|ATATAGTGGGTGATGTTGTTCAAGAGGGTG	CACTTTCTTAAAGAAAGATGCTCCATATAT|AGTGGGTGATGTTGTTCAAGAGGGTGTTTT
NC_045512.2_pilon	25827	25835	Deletion	2	+	313	366	AAAAACCCATTACTTTATGATGCCAACTAT|TTTCTTTGCTGGCATACTAATTGTTACGAC	CATTACTTTATGATGCCAACTATTTTCTTT|GCTGGCATACTAATTGTTACGACTATTGTA
NC_045512.2_pilon	29692	28408	Duplication	2	+	1850	1634	AATCTCACATAGCAATCTTTAATCAGTGTG|TAACATTAGGGAGGACTTGAAAGAGCCACC	GCGATCAAAACAACGTCGGCCCCAAGGTTT|ACCCAATAATACTGCGTCTTGGTTCACCGC
NC_045512.2_pilon	29015	28432	Duplication	2	+	5959	1909	GCCAACAACAACAAGGCCAAACTGTCACTA|AGAAATCTGCTGCTGAGGCTTCTAAGAAGC	AGGTTTACCCAATAATACTGCGTCTTGGTT|CACCGCTCTCACTCAACATGGCAAGGAAGA
NC_045512.2_pilon	22248	22261	Deletion	2	+	3624	3695	TTTTTCGGCTTTAGAACCATTGGTAGATTT|GCCAATAGGTATTAACATCACTAGGTTTCA	AGAACCATTGGTAGATTTGCCAATAGGTAT|TAACATCACTAGGTTTCAAACTTTACTTGC
NC_045512.2_pilon	6043	21941	Deletion	2	+	8006	7022	AACCAACCATATCCAAACGCAAGCTTCGAT|AATTTTAAGTTTGTATGTGATAATATCAAA	CTACTTATTGTTAATAACGCTACTAATGTT|GTTATTAAAGTCTGTGAATTTCAATTTTGT
NC_045512.2_pilon	21953	21961	Deletion	2	+	7201	7670	ATAACGCTACTAATGTTGTTATTAAAGTCT|GTGAATTTCAATTTTGTAATGATCCATTTT	TACTAATGTTGTTATTAAAGTCTGTGAATT|TCAATTTTGTAATGATCCATTTTTGGGTGT
NC_045512.2_pilon	21931	21935	Deletion	2	+	6656	6889	ACCCAGTCCCTACTTATTGTTAATAACGCT|ACTAATGTTGTTATTAAAGTCTGTGAATTT	CAGTCCCTACTTATTGTTAATAACGCTACT|AATGTTGTTATTAAAGTCTGTGAATTTCAA
NC_045512.2_pilon	22360	21827	Duplication	2	+	1933	4323	GGTTGGACAGCTGGTGCTGCAGCTTATTAT|GTGGGTTATCTTCAACCTAGGACTTTTCTA	TTTGATAACCCTGTCCTACCATTTAATGAT|GGTGTTTATTTTGCTTCCACTGAGAAGTCT
NC_045512.2_pilon	21972	21997	Deletion	2	+	7847	7111	TATTAAAGTCTGTGAATTTCAATTTTGTAA|TGATCCATTTTTGGGTGTTTATTACCACAA	TTGTAATGATCCATTTTTGGGTGTTTATTA|CCACAAAAACAACAAAAGTTGGATGGAAAG
NC_045512.2_pilon	29686	21995	Duplication	2	+	1865	7175	AACTTTAATCTCACATAGCAATCTTTAATC|AGTGTGTAACATTAGGGAGGACTTGAAAGA	TTTTGTAATGATCCATTTTTGGGTGTTTAT|TACCACAAAAACAACAAAAGTTGGATGGAA
NC_045512.2_pilon	21984	21995	Deletion	2	+	7783	7175	TGAATTTCAATTTTGTAATGATCCATTTTT|GGGTGTTTATTACCACAAAAACAACAAAAG	TTTTGTAATGATCCATTTTTGGGTGTTTAT|TACCACAAAAACAACAAAAGTTGGATGGAA
NC_045512.2_pilon	23036	21740	Duplication	2	+	5947	2859	GTGTTGAAGGTTTTAATTGTTACTTTCCTT|TACAATCATATGGTTTCCAACCCACTAATG	TCAACTCAGGACTTGTTCTTACCTTTCTTT|TCCAATGTTACTTGGTTCCATGCTATACAT
NC_045512.2_pilon	21959	21966	Deletion	2	+	7589	7812	CTACTAATGTTGTTATTAAAGTCTGTGAAT|TTCAATTTTGTAATGATCCATTTTTGGGTG	ATGTTGTTATTAAAGTCTGTGAATTTCAAT|TTTGTAATGATCCATTTTTGGGTGTTTATT
NC_045512.2_pilon	3208	3212	Deletion	2	+	6698	6662	GAAGAAGAGCAAGAAGAAGATTGGTTAGAT|GATGATAGTCAACAAACTGTTGGTCAACAA	GAAGAGCAAGAAGAAGATTGGTTAGATGAT|GATAGTCAACAAACTGTTGGTCAACAAGAC
NC_045512.2_pilon	3212	3216	Deletion	2	+	6662	7150	AAGAGCAAGAAGAAGATTGGTTAGATGATG|ATAGTCAACAAACTGTTGGTCAACAAGACG	AGCAAGAAGAAGATTGGTTAGATGATGATA|GTCAACAAACTGTTGGTCAACAAGACGGCA
NC_045512.2_pilon	26484	26490	Deletion	2	+	707	696	CCTGATCTTCTGGTCTAAACGAACTAAATA|TTATATTAGTTTTTCTGTTTGGAACTTTAA	TCTTCTGGTCTAAACGAACTAAATATTATA|TTAGTTTTTCTGTTTGGAACTTTAATTTTA
NC_045512.2_pilon	26294	26369	Deletion	2	+	6295	1634	AGAGACAGGTACGTTAATAGTTAATAGCGT|ACTTCTTTTTCTTGCTTTCGTGGTATTCTT	CCATCCTTACTGCGCTTCGATTGTGTGCGT|ACTGCTGCAATATTGTTAACGTGAGTCTTG
NC_045512.2_pilon	22990	23003	Deletion	2	+	7388	7069	GATATTTCAACTGAAATCTATCAGGCCGGT|AGCACACCTTGTAATGGTGTTGAAGGTTTT	GAAATCTATCAGGCCGGTAGCACACCTTGT|AATGGTGTTGAAGGTTTTAATTGTTACTTT
NC_045512.2_pilon	22845	22851	Deletion	2	+	4900	4864	TGCTGATTATAATTATAAATTACCAGATGA|TTTTACAGGCTGCGTTATAGCTTGGAATTC	ATTATAATTATAAATTACCAGATGATTTTA|CAGGCTGCGTTATAGCTTGGAATTCTAACA
NC_045512.2_pilon	22860	22952	Deletion	2	+	4987	7219	TAAATTACCAGATGATTTTACAGGCTGCGT|TATAGCTTGGAATTCTAACAATCTTGATTC	AGATTGTTTAGGAAGTCTAATCTCAAACCT|TTTGAGAGAGATATTTCAACTGAAATCTAT
NC_045512.2_pilon	22846	22874	Deletion	2	+	4873	5797	GCTGATTATAATTATAAATTACCAGATGAT|TTTACAGGCTGCGTTATAGCTTGGAATTCT	GATTTTACAGGCTGCGTTATAGCTTGGAAT|TCTAACAATCTTGATTCTAAGGTTGGTGGT
NC_045512.2_pilon	22847	22868	Deletion	2	+	4870	5261	CTGATTATAATTATAAATTACCAGATGATT|TTACAGGCTGCGTTATAGCTTGGAATTCTA	CCAGATGATTTTACAGGCTGCGTTATAGCT|TGGAATTCTAACAATCTTGATTCTAAGGTT
NC_045512.2_pilon	25652	23022	Duplication	2	+	1391	6162	TCACTTTGTTTGCAACTTGCTGTTGTTGTT|TGTAACAGTTTACTCACACCTTTTGCTCGT	GCACACCTTGTAATGGTGTTGAAGGTTTTA|ATTGTTACTTTCCTTTACAATCATATGGTT
NC_045512.2_pilon	22849	22863	Deletion	2	+	4870	5082	GATTATAATTATAAATTACCAGATGATTTT|ACAGGCTGCGTTATAGCTTGGAATTCTAAC	AATTACCAGATGATTTTACAGGCTGCGTTA|TAGCTTGGAATTCTAACAATCTTGATTCTA
NC_045512.2_pilon	22851	22880	Deletion	2	+	4864	5816	TTATAATTATAAATTACCAGATGATTTTAC|AGGCTGCGTTATAGCTTGGAATTCTAACAA	ACAGGCTGCGTTATAGCTTGGAATTCTAAC|AATCTTGATTCTAAGGTTGGTGGTAATTAT
NC_045512.2_pilon	6373	6378	Deletion	2	+	3556	3531	GTACTGAAGTCAGAGGACGCGCAGGGAATG|GATAATCTTGCCTGCGAAGATCTAAAACCA	TGAAGTCAGAGGACGCGCAGGGAATGGATA|ATCTTGCCTGCGAAGATCTAAAACCAGTCT
NC_045512.2_pilon	9691	9697	Deletion	2	+	3324	3259	ACACCTTTAGTACCTTTCTGGATAACAATT|GCTTATATCATTTGTATTTCCACAAAGCAT	TTTAGTACCTTTCTGGATAACAATTGCTTA|TATCATTTGTATTTCCACAAAGCATTTCTA
NC_045512.2_pilon	9690	9695	Deletion	2	+	3329	3303	CACACCTTTAGTACCTTTCTGGATAACAAT|TGCTTATATCATTTGTATTTCCACAAAGCA	CCTTTAGTACCTTTCTGGATAACAATTGCT|TATATCATTTGTATTTCCACAAAGCATTTC
NC_045512.2_pilon	16671	16678	Deletion	2	+	4494	4498	GAAACGCTCAAAGCTACTGAGGAGACATTT|AAACTGTCTTATGGTATTGCTACTGTACGT	CTCAAAGCTACTGAGGAGACATTTAAACTG|TCTTATGGTATTGCTACTGTACGTGAAGTG
NC_045512.2_pilon	16599	16603	Deletion	2	+	5198	4730	TGTGACTGGACAAATGCTGGTGATTACATT|TTAGCTAACACCTGTACTGAAAGACTCAAG	GACTGGACAAATGCTGGTGATTACATTTTA|GCTAACACCTGTACTGAAAGACTCAAGCTT
NC_045512.2_pilon	13314	10036	Duplication	2	+	3104	2483	AGGATTTTGTGACTTAAAAGGTAAGTATGT|ACAAATACCTACAACTTGTGCTAATGACCC	TGTTCTTTACCAACCACCACAAACCTCTAT|CACCTCAGCTGTTTTGCAGAGTGGTTTTAG
NC_045512.2_pilon	8750	8766	Deletion	2	+	13088	11406	ACATAGCATCTACAGATACTTGTTTTGCTA|ACAAACATGCTGATTTTGACACATGGTTTA	ATACTTGTTTTGCTAACAAACATGCTGATT|TTGACACATGGTTTAGCCAGCGTGGTGGTA
NC_045512.2_pilon	8699	8799	Deletion	2	+	11058	12406	TTTCAAGTGAAATCATAGGATACAAGGCTA|TTGATGGTGGTGTCACTCGTGACATAGCAT	ACACATGGTTTAGCCAGCGTGGTGGTAGTT|ATACTAATGACAAAGCTTGCCCATTGATTG
NC_045512.2_pilon	8793	8797	Deletion	2	+	12487	12497	TTTTGACACATGGTTTAGCCAGCGTGGTGG|TAGTTATACTAATGACAAAGCTTGCCCATT	TGACACATGGTTTAGCCAGCGTGGTGGTAG|TTATACTAATGACAAAGCTTGCCCATTGAT
NC_045512.2_pilon	9578	8925	Duplication	2	+	8994	8609	CACCAGTTTACTCATTCTTACCTGGTGTTT|ATTCTGTTATTTACTTGTACTTGACATTTT	CTAATGGTGACTTTTTGCATTTCTTACCTA|GAGTTTTTAGTGCAGTTGGTAACATCTGTT
NC_045512.2_pilon	8671	8687	Deletion	2	+	11044	10192	GTTCATGTCATGTCTAAACATACTGACTTT|TCAAGTGAAATCATAGGATACAAGGCTATT	AAACATACTGACTTTTCAAGTGAAATCATA|GGATACAAGGCTATTGATGGTGGTGTCACT
NC_045512.2_pilon	9356	9148	Duplication	2	+	4885	3947	TAGATGCTGTAAATTTACTTACTAATATGT|TTACACCACTAATTCAACCTATTGGTGCTT	CACACGTTATGTGCTCATGGATGGCTCTAT|TATTCAATTTCCTAACACCTACCTTGAAGG
NC_045512.2_pilon	9061	9065	Deletion	2	+	2205	2253	AAAGATGCTTCTGGTAAGCCAGTACCATAT|TGTTATGATACCAATGTACTAGAAGGTTCT	GATGCTTCTGGTAAGCCAGTACCATATTGT|TATGATACCAATGTACTAGAAGGTTCTGTT
NC_045512.2_pilon	2951	2990	Deletion	2	+	5336	7296	TATCTGAATTACTTACACCACTGGGCATTG|ATTTAGATGAGTGGAGTATGGCTACATACT	GAGTGGAGTATGGCTACATACTACTTATTT|GATGAGTCTGGTGAGTTTAAATTGGCTTCA
NC_045512.2_pilon	2968	2975	Deletion	2	+	6019	6456	CCACTGGGCATTGATTTAGATGAGTGGAGT|ATGGCTACATACTACTTATTTGATGAGTCT	GGCATTGATTTAGATGAGTGGAGTATGGCT|ACATACTACTTATTTGATGAGTCTGGTGAG
NC_045512.2_pilon	3739	3031	Duplication	2	+	9414	8616	TTATCAGCTGGTATTTTTGGTGCTGACCCT|ATACATTCTTTAAGAGTTTGTGTAGATACT	TGAGTTTAAATTGGCTTCACATATGTATTG|TTCTTTTTACCCTCCAGATGAGGATGAAGA
NC_045512.2_pilon	14900	14912	Deletion	2	+	8430	8464	TAAGTACTTTGATTGTTACGATGGTGGCTG|TATTAATGCTAACCAAGTCATCGTCAACAA	ATTGTTACGATGGTGGCTGTATTAATGCTA|ACCAAGTCATCGTCAACAACCTAGACAAAT
NC_045512.2_pilon	16264	14857	Duplication	2	+	4574	10485	AGGCTGTTGGGGCTTGTGTTCTTTGCAATT|CACAGACTTCATTAAGATGTGGTGCTTGCA	ATGTGTGATATCAGACAACTACTATTTGTA|GTTGAAGTTGTTGATAAGTACTTTGATTGT
NC_045512.2_pilon	21765	21772	Deletion	2	+	2247	2243	CTTTTCCAATGTTACTTGGTTCCATGCTAT|ACATGTCTCTGGGACCAATGGTACTAAGAG	CAATGTTACTTGGTTCCATGCTATACATGT|CTCTGGGACCAATGGTACTAAGAGGTTTGA
NC_045512.2_pilon	21634	21652	Deletion	2	+	1762	1977	TGTGTTAATCTTACAACCAGAACTCAATTA|CCCCCTGCATACACTAATTCTTTCACACGT	CAGAACTCAATTACCCCCTGCATACACTAA|TTCTTTCACACGTGGTGTTTATTACCCTGA
NC_045512.2_pilon	21657	21674	Deletion	2	+	2084	2192	TCAATTACCCCCTGCATACACTAATTCTTT|CACACGTGGTGTTTATTACCCTGACAAAGT	TACACTAATTCTTTCACACGTGGTGTTTAT|TACCCTGACAAAGTTTTCAGATCCTCAGTT
NC_045512.2_pilon	21608	21672	Deletion	2	+	9913	2179	TTTTATTGCCACTAGTCTCTAGTCAGTGTG|TTAATCTTACAACCAGAACTCAATTACCCC	CATACACTAATTCTTTCACACGTGGTGTTT|ATTACCCTGACAAAGTTTTCAGATCCTCAG
NC_045512.2_pilon	21665	21673	Deletion	2	+	2102	2204	CCCCTGCATACACTAATTCTTTCACACGTG|GTGTTTATTACCCTGACAAAGTTTTCAGAT	ATACACTAATTCTTTCACACGTGGTGTTTA|TTACCCTGACAAAGTTTTCAGATCCTCAGT
NC_045512.2_pilon	27183	27226	Deletion	2	+	10139	11003	CCAGTAGCAGTGACAATATTGCTTTGCTTG|TACAGTAAGTGACAACAGATGTTTCATCTC	CAACAGATGTTTCATCTCGTTGACTTTCAG|GTTACTATAGCAGAGATATTACTAATTATT
NC_045512.2_pilon	27183	27191	Deletion	2	+	10139	10472	CCAGTAGCAGTGACAATATTGCTTTGCTTG|TACAGTAAGTGACAACAGATGTTTCATCTC	CAGTGACAATATTGCTTTGCTTGTACAGTA|AGTGACAACAGATGTTTCATCTCGTTGACT
NC_045512.2_pilon	29680	27234	Duplication	2	+	1918	11383	GTAGTTAACTTTAATCTCACATAGCAATCT|TTAATCAGTGTGTAACATTAGGGAGGACTT	GTTTCATCTCGTTGACTTTCAGGTTACTAT|AGCAGAGATATTACTAATTATTATGAGGAC
NC_045512.2_pilon	29694	27136	Duplication	2	+	1840	8554	TCTCACATAGCAATCTTTAATCAGTGTGTA|ACATTAGGGAGGACTTGAAAGAGCCACCAC	CATACAGTCGCTACAGGATTGGCAACTATA|AATTAAACACAGACCATTCCAGTAGCAGTG
NC_045512.2_pilon	27064	27141	Deletion	2	+	6192	8778	TACATCACGAACGCTTTCTTATTACAAATT|GGGAGCTTCGCAGCGTGTAGCAGGTGACTC	AGTCGCTACAGGATTGGCAACTATAAATTA|AACACAGACCATTCCAGTAGCAGTGACAAT
NC_045512.2_pilon	27194	27222	Deletion	2	+	10661	10823	GACAATATTGCTTTGCTTGTACAGTAAGTG|ACAACAGATGTTTCATCTCGTTGACTTTCA	GTGACAACAGATGTTTCATCTCGTTGACTT|TCAGGTTACTATAGCAGAGATATTACTAAT
NC_045512.2_pilon	29309	27141	Duplication	2	+	6890	8778	CCATCAAATTGGATGACAAAGATCCAAATT|TCAAAGATCAAGTCATTTTGCTGAATAAGC	AGTCGCTACAGGATTGGCAACTATAAATTA|AACACAGACCATTCCAGTAGCAGTGACAAT
NC_045512.2_pilon	27224	27229	Deletion	2	+	10952	11068	ACAACAGATGTTTCATCTCGTTGACTTTCA|GGTTACTATAGCAGAGATATTACTAATTAT	CAGATGTTTCATCTCGTTGACTTTCAGGTT|ACTATAGCAGAGATATTACTAATTATTATG
NC_045512.2_pilon	7032	7037	Deletion	2	+	4314	4456	AACCGCTGCTTTAGGTGTTTTAATGTCTAA|TTTAGGCATGCCTTCTTACTGTACTGGTTA	GCTGCTTTAGGTGTTTTAATGTCTAATTTA|GGCATGCCTTCTTACTGTACTGGTTACAGA
NC_045512.2_pilon	29192	29233	Deletion	2	+	10249	8179	ATTACAAACATTGGCCGCAAATTGCACAAT|TTGCCCCCAGCGCTTCAGCGTTCTTCGGAA	CGCTTCAGCGTTCTTCGGAATGTCGCGCAT|TGGCATGGAAGTCACACCTTCGGGAACGTG
NC_045512.2_pilon	1274	29241	Deletion	2	+	9082	8159	GTGAAACTTCATGGCAGACGGGCGATTTTG|TTAAAGCCACTTGCGAATTTTGTGGCACTG	CGTTCTTCGGAATGTCGCGCATTGGCATGG|AAGTCACACCTTCGGGAACGTGGTTGACCT
NC_045512.2_pilon	27771	29193	Deletion	2	+	4932	10057	AAAAGAAAGACAGAATGATTGAACTTTCAT|TAATTGACTTCTATTTGTGCTTTTTAGCCT	ATTACAAACATTGGCCGCAAATTGCACAAT|TTGCCCCCAGCGCTTCAGCGTTCTTCGGAA
NC_045512.2_pilon	29083	29131	Deletion	2	+	7844	9484	AAACGTACTGCCACTAAAGCATACAATGTA|ACACAAGCTTTCGGCAGACGTGGTCCAGAA	ACGTGGTCCAGAACAAACCCAAGGAAATTT|TGGGGACCAGGAACTAATCAGACAAGGAAC
NC_045512.2_pilon	27793	29174	Deletion	2	+	4848	10581	ACTTTCATTAATTGACTTCTATTTGTGCTT|TTTAGCCTTTCTGCTATTCCTTGTTTTAAT	CTAATCAGACAAGGAACTGATTACAAACAT|TGGCCGCAAATTGCACAATTTGCCCCCAGC
NC_045512.2_pilon	27793	29194	Deletion	2	+	4848	9897	ACTTTCATTAATTGACTTCTATTTGTGCTT|TTTAGCCTTTCTGCTATTCCTTGTTTTAAT	TTACAAACATTGGCCGCAAATTGCACAATT|TGCCCCCAGCGCTTCAGCGTTCTTCGGAAT
NC_045512.2_pilon	27793	29165	Deletion	2	+	4848	10456	ACTTTCATTAATTGACTTCTATTTGTGCTT|TTTAGCCTTTCTGCTATTCCTTGTTTTAAT	GACCAGGAACTAATCAGACAAGGAACTGAT|TACAAACATTGGCCGCAAATTGCACAATTT
NC_045512.2_pilon	27795	29176	Deletion	2	+	4870	10448	TTTCATTAATTGACTTCTATTTGTGCTTTT|TAGCCTTTCTGCTATTCCTTGTTTTAATTA	AATCAGACAAGGAACTGATTACAAACATTG|GCCGCAAATTGCACAATTTGCCCCCAGCGC
NC_045512.2_pilon	28323	29016	Deletion	2	+	2298	6192	AAATCAGCGAAATGCACCCCGCATTACGTT|TGGTGGACCCTCAGATTCAACTGGCAGTAA	GCCAACAACAACAAGGCCAAACTGTCACTA|AGAAATCTGCTGCTGAGGCTTCTAAGAAGC
NC_045512.2_pilon	27793	29185	Deletion	2	+	4848	10458	ACTTTCATTAATTGACTTCTATTTGTGCTT|TTTAGCCTTTCTGCTATTCCTTGTTTTAAT	AGGAACTGATTACAAACATTGGCCGCAAAT|TGCACAATTTGCCCCCAGCGCTTCAGCGTT
NC_045512.2_pilon	29235	29267	Deletion	2	+	8208	7313	TTCAGCGTTCTTCGGAATGTCGCGCATTGG|CATGGAAGTCACACCTTCGGGAACGTGGTT	ATGGAAGTCACACCTTCGGGAACGTGGTTG|ACCTACACAGGTGCCATCAAATTGGATGAC
NC_045512.2_pilon	29174	29195	Deletion	2	+	10581	9821	TAATCAGACAAGGAACTGATTACAAACATT|GGCCGCAAATTGCACAATTTGCCCCCAGCG	TACAAACATTGGCCGCAAATTGCACAATTT|GCCCCCAGCGCTTCAGCGTTCTTCGGAATG
NC_045512.2_pilon	21490	21573	Deletion	2	+	11694	10265	ATGATATGATTTTATCTCTTCTTAGTAAAG|GTAGACTTATAATTAGAGAAAACAACAGAG	TGTTAACAACTAAACGAACAATGTTTGTTT|TTCTTGTTTTATTGCCACTAGTCTCTAGTC
NC_045512.2_pilon	21566	21571	Deletion	2	+	10594	10291	TGTTCTTGTTAACAACTAAACGAACAATGT|TTGTTTTTCTTGTTTTATTGCCACTAGTCT	CTTGTTAACAACTAAACGAACAATGTTTGT|TTTTCTTGTTTTATTGCCACTAGTCTCTAG
NC_045512.2_pilon	26775	26780	Deletion	2	+	7425	7766	GGATCACCGGTGGAATTGCTATCGCAATGG|CTTGTCTTGTAGGCTTGATGTGGCTCAGCT	CACCGGTGGAATTGCTATCGCAATGGCTTG|TCTTGTAGGCTTGATGTGGCTCAGCTACTT
NC_045512.2_pilon	26778	26829	Deletion	2	+	7623	8795	TCACCGGTGGAATTGCTATCGCAATGGCTT|GTCTTGTAGGCTTGATGTGGCTCAGCTACT	CTCAGCTACTTCATTGCTTCTTTCAGACTG|TTTGCGCGTACGCGTTCCATGTGGTCATTC
NC_045512.2_pilon	17911	17921	Deletion	2	+	9363	9606	CCACTGAAACAGCTCACTCTTGTAATGTAA|ACAGATTTAATGTTGCTATTACCAGAGCAA	CAGCTCACTCTTGTAATGTAAACAGATTTA|ATGTTGCTATTACCAGAGCAAAAGTAGGCA
NC_045512.2_pilon	17703	18038	Deletion	2	+	6929	12250	ATCACGCATGATGTTTCATCTGCAATTAAC|AGGCCACAAATAGGCGTGGTAAGAGAATTC	AAATTCCACGTAGGAATGTGGCAACTTTAC|AAGCTGAAAATGTAACAGGACTCTTTAAAG
NC_045512.2_pilon	18030	18039	Deletion	2	+	12157	12177	AGTCTTGAAATTCCACGTAGGAATGTGGCA|ACTTTACAAGCTGAAAATGTAACAGGACTC	AATTCCACGTAGGAATGTGGCAACTTTACA|AGCTGAAAATGTAACAGGACTCTTTAAAGA
NC_045512.2_pilon	17345	18036	Deletion	2	+	10521	12342	AAATGCATTGCCTGAGACGACAGCAGATAT|AGTTGTCTTTGATGAAATTTCAATGGCCAC	TGAAATTCCACGTAGGAATGTGGCAACTTT|ACAAGCTGAAAATGTAACAGGACTCTTTAA
NC_045512.2_pilon	18411	17813	Duplication	2	+	8420	4031	GTTAACCTAGTTGCTGTACCTACAGGTTAT|GTTGATACACCTAATAATACAGATTTTTCC	ATTCACAGAATGCTGTAGCCTCAAATATTT|TGGGACTACCAACTCAAACTGTTGATTCAT
NC_045512.2_pilon	16202	16211	Deletion	2	+	6886	6889	CACTTCAAGGTATTGGGAACCTGAGTTTTA|TGAGGCTATGTACACACCGCATACAGTCTT	GGTATTGGGAACCTGAGTTTTATGAGGCTA|TGTACACACCGCATACAGTCTTACAGGCTG
NC_045512.2_pilon	11628	11640	Deletion	2	+	10316	2442	TATAATGCTAGTTTATTGTTTCTTAGGCTA|TTTTTGTACTTGTTACTTTGGCCTCTTTTG	TTTATTGTTTCTTAGGCTATTTTTGTACTT|GTTACTTTGGCCTCTTTTGTTTACTCAACC
NC_045512.2_pilon	28407	28976	Deletion	2	+	1609	4189	GCGATCAAAACAACGTCGGCCCCAAGGTTT|ACCCAATAATACTGCGTCTTGGTTCACCGC	GACAGATTGAACCAGCTTGAGAGCAAAATG|TCTGGTAAAGGCCAACAACAACAAGGCCAA
NC_045512.2_pilon	12475	12507	Deletion	2	+	8844	11507	ATAATACCTCTTACAACAGCAGCCAAACTA|ATGGTTGTCATACCAGACTATAACACATAT	TGGTTGTCATACCAGACTATAACACATATA|AAAATACGTGTGATGGTACAACATTTACTT
NC_045512.2_pilon	20911	20952	Deletion	2	+	6613	7879	ATAAAGGAGTTGCACCAGGTACAGCTGTTT|TAAGACAGTGGTTGCCTACGGGTACGCTGC	GTTGCCTACGGGTACGCTGCTTGTCGATTC|AGATCTTAATGACTTTGTCTCTGATGCAGA
NC_045512.2_pilon	12975	12980	Deletion	2	+	13881	13876	TTTATACTTTATTAAAGGATTAAACAACCT|AAATAGAGGTATGGTACTTGGTAGTTTAGC	TACTTTATTAAAGGATTAAACAACCTAAAT|AGAGGTATGGTACTTGGTAGTTTAGCTGCC
NC_045512.2_pilon	12966	12980	Deletion	2	+	13455	13876	AGTGAAGTATTTATACTTTATTAAAGGATT|AAACAACCTAAATAGAGGTATGGTACTTGG	TACTTTATTAAAGGATTAAACAACCTAAAT|AGAGGTATGGTACTTGGTAGTTTAGCTGCC
NC_045512.2_pilon	11079	11106	Deletion	2	+	7434	9138	CCAGAGTACTCAATGGTCTTTGTTCTTTTT|TTTGTATGAAAATGCCTTTTTACCTTTTGC	TTTTTTTGTATGAAAATGCCTTTTTACCTT|TTGCTATGGGTATTATTGCTATGTCTGCTT
NC_045512.2_pilon	11099	11128	Deletion	2	+	9219	9930	TGTTCTTTTTTTTGTATGAAAATGCCTTTT|TACCTTTTGCTATGGGTATTATTGCTATGT	TTTACCTTTTGCTATGGGTATTATTGCTAT|GTCTGCTTTTGCAATGATGTTTGTCAAACA
NC_045512.2_pilon	11107	11118	Deletion	2	+	9140	9296	TTTTTGTATGAAAATGCCTTTTTACCTTTT|GCTATGGGTATTATTGCTATGTCTGCTTTT	AAAATGCCTTTTTACCTTTTGCTATGGGTA|TTATTGCTATGTCTGCTTTTGCAATGATGT
NC_045512.2_pilon	11107	11112	Deletion	2	+	9140	9066	TTTTTGTATGAAAATGCCTTTTTACCTTTT|GCTATGGGTATTATTGCTATGTCTGCTTTT	TGTATGAAAATGCCTTTTTACCTTTTGCTA|TGGGTATTATTGCTATGTCTGCTTTTGCAA
NC_045512.2_pilon	10013	11120	Deletion	2	+	1918	9436	ACTTCAGTAACTCAGGTTCTGATGTTCTTT|ACCAACCACCACAAACCTCTATCACCTCAG	AATGCCTTTTTACCTTTTGCTATGGGTATT|ATTGCTATGTCTGCTTTTGCAATGATGTTT
NC_045512.2_pilon	11079	11087	Deletion	2	+	7434	8411	CCAGAGTACTCAATGGTCTTTGTTCTTTTT|TTTGTATGAAAATGCCTTTTTACCTTTTGC	ACTCAATGGTCTTTGTTCTTTTTTTTGTAT|GAAAATGCCTTTTTACCTTTTGCTATGGGT
NC_045512.2_pilon	11177	11183	Deletion	2	+	11518	11415	TTGTCAAACATAAGCATGCATTTCTCTGTT|TGTTTTTGTTACCTTCTCTTGCCACTGTAG	AAACATAAGCATGCATTTCTCTGTTTGTTT|TTGTTACCTTCTCTTGCCACTGTAGCTTAT
NC_045512.2_pilon	11082	11086	Deletion	2	+	7403	8351	GAGTACTCAATGGTCTTTGTTCTTTTTTTT|GTATGAAAATGCCTTTTTACCTTTTGCTAT	TACTCAATGGTCTTTGTTCTTTTTTTTGTA|TGAAAATGCCTTTTTACCTTTTGCTATGGG
NC_045512.2_pilon	11038	11046	Deletion	2	+	16509	16915	TGGTTGTTACTCACAATTTTGACTTCACTT|TTAGTTTTAGTCCAGAGTACTCAATGGTCT	TACTCACAATTTTGACTTCACTTTTAGTTT|TAGTCCAGAGTACTCAATGGTCTTTGTTCT
NC_045512.2_pilon	11107	11113	Deletion	2	+	9140	8965	TTTTTGTATGAAAATGCCTTTTTACCTTTT|GCTATGGGTATTATTGCTATGTCTGCTTTT	GTATGAAAATGCCTTTTTACCTTTTGCTAT|GGGTATTATTGCTATGTCTGCTTTTGCAAT
NC_045512.2_pilon	10925	10942	Deletion	2	+	9707	11317	TATTGGGTAGTGCTTTATTAGAAGATGAAT|TTACACCTTTTGATGTTGTTAGACAATGCT	ATTAGAAGATGAATTTACACCTTTTGATGT|TGTTAGACAATGCTCAGGTGTTACTTTCCA
NC_045512.2_pilon	11540	11551	Deletion	2	+	9779	10751	CAACTGTCATGTTTTTGGCCAGAGGTATTG|TTTTTATGTGTGTTGAGTATTGCCCTATTT	GTTTTTGGCCAGAGGTATTGTTTTTATGTG|TGTTGAGTATTGCCCTATTTTCTTCATAAC
NC_045512.2_pilon	10938	10947	Deletion	2	+	11314	11775	TTTATTAGAAGATGAATTTACACCTTTTGA|TGTTGTTAGACAATGCTCAGGTGTTACTTT	AAGATGAATTTACACCTTTTGATGTTGTTA|GACAATGCTCAGGTGTTACTTTCCAAAGTG
NC_045512.2_pilon	2560	2597	Deletion	2	+	4379	4193	GTTGTCTTGAAAACTGGTGATTTACAACCA|TTAGAACAACCTACTAGTGAAGCTGTTGAA	CAACCTACTAGTGAAGCTGTTGAAGCTCCA|TTGGTTGGTACACCAGTTTGTATTAACGGG
NC_045512.2_pilon	5097	5137	Deletion	2	+	5094	2260	AGCTGATGTTACTAAAATAAAACCTCATAA|TTCACATGAAGGTAAAACATTTTATGTTTT	AGGTAAAACATTTTATGTTTTACCTAATGA|TGACACTCTACGTGTTGAGGCTTTTGAGTA
NC_045512.2_pilon	5096	5133	Deletion	2	+	5094	4745	GAGCTGATGTTACTAAAATAAAACCTCATA|ATTCACATGAAGGTAAAACATTTTATGTTT	ATGAAGGTAAAACATTTTATGTTTTACCTA|ATGATGACACTCTACGTGTTGAGGCTTTTG
NC_045512.2_pilon	6512	6516	Deletion	2	+	3792	3727	GAGACATTATACTTAAACCAGCAAATAATA|GTTTAAAAATTACAGAAGAGGTTGGCCACA	ACATTATACTTAAACCAGCAAATAATAGTT|TAAAAATTACAGAAGAGGTTGGCCACACAG
NC_045512.2_pilon	6045	6525	Deletion	2	+	7878	276	CCAACCATATCCAAACGCAAGCTTCGATAA|TTTTAAGTTTGTATGTGATAATATCAAATT	TTAAACCAGCAAATAATAGTTTAAAAATTA|CAGAAGAGGTTGGCCACACAGATCTAATGG
NC_045512.2_pilon	6509	6518	Deletion	2	+	3810	3568	TAGGAGACATTATACTTAAACCAGCAAATA|ATAGTTTAAAAATTACAGAAGAGGTTGGCC	ATTATACTTAAACCAGCAAATAATAGTTTA|AAAATTACAGAAGAGGTTGGCCACACAGAT
NC_045512.2_pilon	6044	6518	Deletion	2	+	8008	3568	ACCAACCATATCCAAACGCAAGCTTCGATA|ATTTTAAGTTTGTATGTGATAATATCAAAT	ATTATACTTAAACCAGCAAATAATAGTTTA|AAAATTACAGAAGAGGTTGGCCACACAGAT
NC_045512.2_pilon	23449	23457	Deletion	2	+	6165	6436	GTCCCTGTTGCTATTCATGCAGATCAACTT|ACTCCTACTTGGCGTGTTTATTCTACAGGT	TTGCTATTCATGCAGATCAACTTACTCCTA|CTTGGCGTGTTTATTCTACAGGTTCTAATG
NC_045512.2_pilon	28361	28408	Deletion	2	+	2186	1634	CCTCAGATTCAACTGGCAGTAACCAGAATG|GAGAACGCAGTGGGGCGCGATCAAAACAAC	GCGATCAAAACAACGTCGGCCCCAAGGTTT|ACCCAATAATACTGCGTCTTGGTTCACCGC
NC_045512.2_pilon	15736	15740	Deletion	2	+	5191	5341	TGATACTCTCTGACGATGCTGTTGTGTGTT|TCAATAGCACTTATGCATCTCAAGGTCTAG	TACTCTCTGACGATGCTGTTGTGTGTTTCA|ATAGCACTTATGCATCTCAAGGTCTAGTGG
NC_045512.2_pilon	69	15778	Deletion	2	+	1172	7140	CTTTCGATCTCTTGTAGATCTGTTCTCTAA|ACGAACTTTAAAATCTGTGTGGCTGTCACT	TATGCATCTCAAGGTCTAGTGGCTAGCATA|AAGAACTTTAAGTCAGTTCTTTATTATCAA
NC_045512.2_pilon	12088	12691	Deletion	2	+	2862	13920	GAAGAAATGCTGGACAACAGGGCAACCTTA|CAAGCTATAGCCTCAGAGTTTAGTTCCCTT	GGCCAATTCTGCTGTCAAATTACAGAATAA|TGAGCTTAGTCCTGTTGCACTACGACAGAT
NC_045512.2_pilon	19605	12568	Duplication	2	+	12837	12115	CAATTTGATACTTATAACCTCTGGAACACT|TTTACAAGACTTCAGAGTTTAGAAAATGTG	TGCATCAGCATTGTGGGAAATCCAACAGGT|TGTAGATGCAGATAGTAAAATTGTTCAACT
NC_045512.2_pilon	12625	12631	Deletion	2	+	13873	13977	CTTAGTGAAATTAGTATGGACAATTCACCT|AATTTAGCATGGCCTCTTATTGTAACAGCT	TGAAATTAGTATGGACAATTCACCTAATTT|AGCATGGCCTCTTATTGTAACAGCTTTAAG
NC_045512.2_pilon	12599	12604	Deletion	2	+	13677	13739	TAGATGCAGATAGTAAAATTGTTCAACTTA|GTGAAATTAGTATGGACAATTCACCTAATT	TGCAGATAGTAAAATTGTTCAACTTAGTGA|AATTAGTATGGACAATTCACCTAATTTAGC
NC_045512.2_pilon	12627	12632	Deletion	2	+	14079	13984	TAGTGAAATTAGTATGGACAATTCACCTAA|TTTAGCATGGCCTCTTATTGTAACAGCTTT	GAAATTAGTATGGACAATTCACCTAATTTA|GCATGGCCTCTTATTGTAACAGCTTTAAGG
NC_045512.2_pilon	11270	11287	Deletion	2	+	11089	11276	GGGTGATGCGTATTATGACATGGTTGGATA|TGGTTGATACTAGTTTGTCTGGTTTTAAGC	GACATGGTTGGATATGGTTGATACTAGTTT|GTCTGGTTTTAAGCTAAAAGACTGTGTTAT
NC_045512.2_pilon	11297	11303	Deletion	2	+	12242	12843	ATATGGTTGATACTAGTTTGTCTGGTTTTA|AGCTAAAAGACTGTGTTATGTATGCATCAG	GTTGATACTAGTTTGTCTGGTTTTAAGCTA|AAAGACTGTGTTATGTATGCATCAGCTGTA
NC_045512.2_pilon	11272	11303	Deletion	2	+	11126	12843	GTGATGCGTATTATGACATGGTTGGATATG|GTTGATACTAGTTTGTCTGGTTTTAAGCTA	GTTGATACTAGTTTGTCTGGTTTTAAGCTA|AAAGACTGTGTTATGTATGCATCAGCTGTA
NC_045512.2_pilon	11274	11296	Deletion	2	+	11882	12234	GATGCGTATTATGACATGGTTGGATATGGT|TGATACTAGTTTGTCTGGTTTTAAGCTAAA	GGATATGGTTGATACTAGTTTGTCTGGTTT|TAAGCTAAAAGACTGTGTTATGTATGCATC
NC_045512.2_pilon	20445	14855	Duplication	2	+	7125	10409	GAAGATTTTATTCCTATGGACAGTACAGTT|AAAAACTATTTCATAACAGATGCGCAAACA	CAATGTGTGATATCAGACAACTACTATTTG|TAGTTGAAGTTGTTGATAAGTACTTTGATT
NC_045512.2_pilon	22742	14873	Duplication	2	+	1863	11044	CTACTAAATTAAATGATCTCTGCTTTACTA|ATGTCTATGCAGATTCATTTGTAATTAGAG	AACTACTATTTGTAGTTGAAGTTGTTGATA|AGTACTTTGATTGTTACGATGGTGGCTGTA
NC_045512.2_pilon	14579	14629	Deletion	2	+	1832	2787	ATTACTTGTGTATGCTGCTGACCCTGCTAT|GCACGCTGCTTCTGGTAATCTATTACTAGA	CTATTACTAGATAAACGCACTACGTGCTTT|TCAGTAGCTGCACTTACTAACAATGTTGCT
NC_045512.2_pilon	21088	21104	Deletion	2	+	5836	5604	CTAAGACTAAAAATGTTACAAAAGAAAATG|ACTCTAAAGAGGGTTTTTTCACTTACATTT	TTACAAAAGAAAATGACTCTAAAGAGGGTT|TTTTCACTTACATTTGTGGGTTTATACAAC
NC_045512.2_pilon	21185	21200	Deletion	2	+	3914	2757	CGTGGCTATAAAGATAACAGAACATTCTTG|GAATGCTGATATTTATAAGCTCATGGGACA	TAACAGAACATTCTTGGAATGCTGATATTT|ATAAGCTCATGGGACACTTCGCATGGTGGA
NC_045512.2_pilon	16940	16992	Deletion	2	+	1697	1978	TGTGCTGACATCACATACAGTAATGCCATT|AAGTGCACCTACACTAGTGCCACAAGAGCA	ACAAGAGCACTATGTTAGAATTACTGGCTT|ATACCCAACACTCAATATCTCAGATGAGTT
NC_045512.2_pilon	16790	16799	Deletion	2	+	3482	3576	ACTTAACCGAAATTATGTCTTTACTGGTTA|TCGTGTAACTAAAAACAGTAAAGTACAAAT	GAAATTATGTCTTTACTGGTTATCGTGTAA|CTAAAAACAGTAAAGTACAAATAGGAGAGT
NC_045512.2_pilon	16908	16930	Deletion	2	+	1592	1675	ACAACTTACAAATTAAATGTTGGTGATTAT|TTTGTGCTGACATCACATACAGTAATGCCA	GGTGATTATTTTGTGCTGACATCACATACA|GTAATGCCATTAAGTGCACCTACACTAGTG
NC_045512.2_pilon	18474	16951	Duplication	2	+	9757	1679	GTTAGTGCTAAACCACCGCCTGGAGATCAA|TTTAAACACCTCATACCACTTATGTACAAA	TCACATACAGTAATGCCATTAAGTGCACCT|ACACTAGTGCCACAAGAGCACTATGTTAGA
NC_045512.2_pilon	12874	12878	Deletion	2	+	10599	11120	GCTAGATTCCCTAAGAGTGATGGAACTGGT|ACTATCTATACAGAACTGGAACCACCTTGT	AGATTCCCTAAGAGTGATGGAACTGGTACT|ATCTATACAGAACTGGAACCACCTTGTAGG
NC_045512.2_pilon	18027	18035	Deletion	2	+	12141	12336	ACAAGTCTTGAAATTCCACGTAGGAATGTG|GCAACTTTACAAGCTGAAAATGTAACAGGA	TTGAAATTCCACGTAGGAATGTGGCAACTT|TACAAGCTGAAAATGTAACAGGACTCTTTA
NC_045512.2_pilon	22931	22953	Deletion	2	+	7534	7221	GTAATTATAATTACCTGTATAGATTGTTTA|GGAAGTCTAATCTCAAACCTTTTGAGAGAG	GATTGTTTAGGAAGTCTAATCTCAAACCTT|TTGAGAGAGATATTTCAACTGAAATCTATC
NC_045512.2_pilon	18351	22861	Deletion	2	+	6665	4986	CATGCTACTAGAGAAGCTGTTGGTACCAAT|TTACCTTTACAGCTAGGTTTTTCTACAGGT	TAAATTACCAGATGATTTTACAGGCTGCGT|TATAGCTTGGAATTCTAACAATCTTGATTC
NC_045512.2_pilon	22847	22861	Deletion	2	+	4870	4986	CTGATTATAATTATAAATTACCAGATGATT|TTACAGGCTGCGTTATAGCTTGGAATTCTA	TAAATTACCAGATGATTTTACAGGCTGCGT|TATAGCTTGGAATTCTAACAATCTTGATTC
NC_045512.2_pilon	22860	22864	Deletion	2	+	4987	5163	TAAATTACCAGATGATTTTACAGGCTGCGT|TATAGCTTGGAATTCTAACAATCTTGATTC	ATTACCAGATGATTTTACAGGCTGCGTTAT|AGCTTGGAATTCTAACAATCTTGATTCTAA
NC_045512.2_pilon	18169	18179	Deletion	2	+	5362	5387	AAACTGAAGGTTTATGTGTTGACATACCTG|GCATACCTAAGGACATGACCTATAGAAGAC	GTTTATGTGTTGACATACCTGGCATACCTA|AGGACATGACCTATAGAAGACTCATCTCTA
NC_045512.2_pilon	18056	18182	Deletion	2	+	12388	5229	GGCAACTTTACAAGCTGAAAATGTAACAGG|ACTCTTTAAAGATTGTAGTAAGGTAATCAC	TATGTGTTGACATACCTGGCATACCTAAGG|ACATGACCTATAGAAGACTCATCTCTATGA
NC_045512.2_pilon	8792	1153	Duplication	2	+	12471	6941	ATTTTGACACATGGTTTAGCCAGCGTGGTG|GTAGTTATACTAATGACAAAGCTTGCCCAT	AAGGGTTGAAAAGAAAAAGCTTGATGGCTT|TATGGGTAGAATTCGATCTGTCTATCCAGT
NC_045512.2_pilon	6522	6055	Duplication	2	+	3466	8067	ACTTAAACCAGCAAATAATAGTTTAAAAAT|TACAGAAGAGGTTGGCCACACAGATCTAAT	TCCAAACGCAAGCTTCGATAATTTTAAGTT|TGTATGTGATAATATCAAATTTGCTGATGA
NC_045512.2_pilon	6048	6055	Deletion	2	+	8043	8067	ACCATATCCAAACGCAAGCTTCGATAATTT|TAAGTTTGTATGTGATAATATCAAATTTGC	TCCAAACGCAAGCTTCGATAATTTTAAGTT|TGTATGTGATAATATCAAATTTGCTGATGA
NC_045512.2_pilon	6565	5982	Duplication	2	+	494	6374	GGCCACACAGATCTAATGGCTGCTTATGTA|GACAATTCTAGTCTTACTATTAAGAAACCT	TGGACAATTATTATAAGAAAGACAATTCTT|ATTTCACAGAGCAACCAATTGATCTTGTAC
NC_045512.2_pilon	6007	6045	Deletion	2	+	7463	7878	TCTTATTTCACAGAGCAACCAATTGATCTT|GTACCAAACCAACCATATCCAAACGCAAGC	ACCAACCATATCCAAACGCAAGCTTCGATA|ATTTTAAGTTTGTATGTGATAATATCAAAT
NC_045512.2_pilon	5905	5911	Deletion	2	+	7515	8012	AACAGTTACACAACAACCATAAAACCAGTT|ACTTATAAATTGGATGGTGTTGTTTGTACA	TTACACAACAACCATAAAACCAGTTACTTA|TAAATTGGATGGTGTTGTTTGTACAGAAAT
NC_045512.2_pilon	6027	6041	Deletion	2	+	7970	7878	AATTGATCTTGTACCAAACCAACCATATCC|AAACGCAAGCTTCGATAATTTTAAGTTTGT	CCAAACCAACCATATCCAAACGCAAGCTTC|GATAATTTTAAGTTTGTATGTGATAATATC
NC_045512.2_pilon	22162	22166	Deletion	2	+	7470	7653	GAATTTGTGTTTAAGAATATTGATGGTTAT|TTTAAAATATATTCTAAGCACACGCCTATT	TTTGTGTTTAAGAATATTGATGGTTATTTT|AAAATATATTCTAAGCACACGCCTATTAAT
NC_045512.2_pilon	9247	9413	Deletion	2	+	4699	3648	AGGCACGGCACTTGTGAAAGATCAGAAGCT|GGTGTTTGTGTATCTACTAGTGGTAGATGG	GCTTTGGACATATCAGCATCTATAGTAGCT|GGTGGTATTGTAGCTATCGTAGTAACATGC
NC_045512.2_pilon	12772	12805	Deletion	2	+	6635	7891	CAAACTGCTTGCACTGATGACAATGCGTTA|GCTTACTACAACACAACAAAGGGAGGTAGG	TTACTACAACACAACAAAGGGAGGTAGGTT|TGTACTTGCACTGTTATCCGATTTACAGGA
NC_045512.2_pilon	12856	12878	Deletion	2	+	9356	11120	TTACAGGATTTGAAATGGGCTAGATTCCCT|AAGAGTGATGGAACTGGTACTATCTATACA	AGATTCCCTAAGAGTGATGGAACTGGTACT|ATCTATACAGAACTGGAACCACCTTGTAGG
NC_045512.2_pilon	14627	12927	Duplication	2	+	2720	12947	TCTATTACTAGATAAACGCACTACGTGCTT|TTCAGTAGCTGCACTTACTAACAATGTTGC	CACCTTGTAGGTTTGTTACAGACACACCTA|AAGGTCCTAAAGTGAAGTATTTATACTTTA
NC_045512.2_pilon	16774	16796	Deletion	2	+	3241	3529	GTAAACCTAGACCACCACTTAACCGAAATT|ATGTCTTTACTGGTTATCGTGTAACTAAAA	ACCGAAATTATGTCTTTACTGGTTATCGTG|TAACTAAAAACAGTAAAGTACAAATAGGAG
NC_045512.2_pilon	16790	16803	Deletion	2	+	3482	3604	ACTTAACCGAAATTATGTCTTTACTGGTTA|TCGTGTAACTAAAAACAGTAAAGTACAAAT	TTATGTCTTTACTGGTTATCGTGTAACTAA|AAACAGTAAAGTACAAATAGGAGAGTACAC
NC_045512.2_pilon	16725	16730	Deletion	2	+	2292	2332	GTACGTGAAGTGCTGTCTGACAGAGAATTA|CATCTTTCATGGGAAGTTGGTAAACCTAGA	GTGAAGTGCTGTCTGACAGAGAATTACATC|TTTCATGGGAAGTTGGTAAACCTAGACCAC
NC_045512.2_pilon	17005	21679	Deletion	2	+	2105	2337	TTAGAATTACTGGCTTATACCCAACACTCA|ATATCTCAGATGAGTTTTCTAGCAATGTTG	TAATTCTTTCACACGTGGTGTTTATTACCC|TGACAAAGTTTTCAGATCCTCAGTTTTACA
NC_045512.2_pilon	23474	21603	Duplication	2	+	6735	10261	AACTTACTCCTACTTGGCGTGTTTATTCTA|CAGGTTCTAATGTTTTTCAAACACGTGCAG	TTCTTGTTTTATTGCCACTAGTCTCTAGTC|AGTGTGTTAATCTTACAACCAGAACTCAAT
NC_045512.2_pilon	25006	21603	Duplication	2	+	2664	10261	GATCCTTTGCAACCTGAATTAGACTCATTC|AAGGAGGAGTTAGATAAATATTTTAAGAAT	TTCTTGTTTTATTGCCACTAGTCTCTAGTC|AGTGTGTTAATCTTACAACCAGAACTCAAT
NC_045512.2_pilon	12566	12570	Deletion	2	+	12184	12303	ATGCATCAGCATTGTGGGAAATCCAACAGG|TTGTAGATGCAGATAGTAAAATTGTTCAAC	CATCAGCATTGTGGGAAATCCAACAGGTTG|TAGATGCAGATAGTAAAATTGTTCAACTTA
NC_045512.2_pilon	29711	8925	Duplication	2	+	1610	8609	TAATCAGTGTGTAACATTAGGGAGGACTTG|AAAGAGCCACCACATTTTCACCGAGGCCAC	CTAATGGTGACTTTTTGCATTTCTTACCTA|GAGTTTTTAGTGCAGTTGGTAACATCTGTT
NC_045512.2_pilon	11210	11216	Deletion	2	+	6927	6829	TTTTGTTACCTTCTCTTGCCACTGTAGCTT|ATTTTAATATGGTCTATATGCCTGCTAGTT	TTACCTTCTCTTGCCACTGTAGCTTATTTT|AATATGGTCTATATGCCTGCTAGTTGGGTG
NC_045512.2_pilon	521	525	Deletion	2	+	4113	2026	CTCGAACTGCACCTCATGGTCATGTTATGG|TTGAGCTGGTAGCAGAACTCGAAGGCATTC	GAACTGCACCTCATGGTCATGTTATGGTTG|AGCTGGTAGCAGAACTCGAAGGCATTCAGT
NC_045512.2_pilon	2961	687	Duplication	2	+	5800	6008	ACTTACACCACTGGGCATTGATTTAGATGA|GTGGAGTATGGCTACATACTACTTATTTGA	CTGGTGGCCATAGTTACGGCGCCGATCTAA|AGTCATTTGACTTAGGCGACGAGCTTGGCA
NC_045512.2_pilon	514	520	Deletion	2	+	4138	4059	TCGGATGCTCGAACTGCACCTCATGGTCAT|GTTATGGTTGAGCTGGTAGCAGAACTCGAA	TGCTCGAACTGCACCTCATGGTCATGTTAT|GGTTGAGCTGGTAGCAGAACTCGAAGGCAT
NC_045512.2_pilon	18896	18900	Deletion	2	+	9166	9730	GACTAGGTGTCTAGCTGTCCACGAGTGCTT|TGTTAAGCGTGTTGACTGGACTATTGAATA	TAGGTGTCTAGCTGTCCACGAGTGCTTTGT|TAAGCGTGTTGACTGGACTATTGAATATCC
NC_045512.2_pilon	20695	20701	Deletion	2	+	6455	6518	AAGCGTGGCAACCGGGTGTTGCTATGCCTA|ATCTTTACAAAATGCAAAGAATGCTATTAG	TGGCAACCGGGTGTTGCTATGCCTAATCTT|TACAAAATGCAAAGAATGCTATTAGAAAAG
NC_045512.2_pilon	20423	20427	Deletion	2	+	7859	7883	TAAGGAATCACCTTTTGAATTAGAAGATTT|TATTCCTATGGACAGTACAGTTAAAAACTA	GGAATCACCTTTTGAATTAGAAGATTTTAT|TCCTATGGACAGTACAGTTAAAAACTATTT
NC_045512.2_pilon	18816	18822	Deletion	2	+	4335	4720	ACAGGTAACCTACAAAGCAACCATGATCTG|TATTGTCAAGTCCATGGTAATGCACATGTA	TAACCTACAAAGCAACCATGATCTGTATTG|TCAAGTCCATGGTAATGCACATGTAGCTAG
NC_045512.2_pilon	18353	18384	Deletion	2	+	6349	7607	TGCTACTAGAGAAGCTGTTGGTACCAATTT|ACCTTTACAGCTAGGTTTTTCTACAGGTGT	ACCTTTACAGCTAGGTTTTTCTACAGGTGT|TAACCTAGTTGCTGTACCTACAGGTTATGT
NC_045512.2_pilon	28507	28675	Deletion	2	+	3226	6439	GGACAAGGCGTTCCAATTAACACCAATAGC|AGTCCAGATGACCAAATTGGCTACTACCGA	TGCTAACAAAGACGGCATCATATGGGTTGC|AACTGAGGGAGCCTTGAATACACCAAAAGA
NC_045512.2_pilon	10692	11255	Deletion	2	+	14569	9534	TGTTTTAGCTTGGTTGTACGCTGCTGTTAT|AAATGGAGACAGGTGGTTTCTCAATCGATT	TATATGCCTGCTAGTTGGGTGATGCGTATT|ATGACATGGTTGGATATGGTTGATACTAGT
NC_045512.2_pilon	11270	11292	Deletion	2	+	11089	11974	GGGTGATGCGTATTATGACATGGTTGGATA|TGGTTGATACTAGTTTGTCTGGTTTTAAGC	GGTTGGATATGGTTGATACTAGTTTGTCTG|GTTTTAAGCTAAAAGACTGTGTTATGTATG
NC_045512.2_pilon	11071	11083	Deletion	2	+	16432	7396	GTTTTAGTCCAGAGTACTCAATGGTCTTTG|TTCTTTTTTTTGTATGAAAATGCCTTTTTA	GAGTACTCAATGGTCTTTGTTCTTTTTTTT|GTATGAAAATGCCTTTTTACCTTTTGCTAT
NC_045512.2_pilon	18966	18991	Deletion	2	+	11610	11274	GGTGATGAACTGAAGATTAATGCGGCTTGT|AGAAAGGTTCAACACATGGTTGTTAAAGCT	GCTTGTAGAAAGGTTCAACACATGGTTGTT|AAAGCTGCATTATTAGCAGACAAATTCCCA
NC_045512.2_pilon	12010	12047	Deletion	2	+	4251	3147	GAAGCCTTTGAAAAAATGGTTTCACTACTT|TCTGTTTTGCTTTCCATGCAGGGTGCTGTA	TTGCTTTCCATGCAGGGTGCTGTAGACATA|AACAAGCTTTGTGAAGAAATGCTGGACAAC
NC_045512.2_pilon	12087	12182	Deletion	2	+	2859	6211	TGAAGAAATGCTGGACAACAGGGCAACCTT|ACAAGCTATAGCCTCAGAGTTTAGTTCCCT	GCTTATGAGCAGGCTGTTGCTAATGGTGAT|TCTGAAGTTGTTCTTAAAAAGTTGAAGAAG
NC_045512.2_pilon	12136	12168	Deletion	2	+	4509	5359	TTTAGTTCCCTTCCATCATATGCAGCTTTT|GCTACTGCTCAAGAAGCTTATGAGCAGGCT	CTACTGCTCAAGAAGCTTATGAGCAGGCTG|TTGCTAATGGTGATTCTGAAGTTGTTCTTA
NC_045512.2_pilon	12189	12196	Deletion	2	+	6713	7836	GCAGGCTGTTGCTAATGGTGATTCTGAAGT|TGTTCTTAAAAAGTTGAAGAAGTCTTTGAA	TGTTGCTAATGGTGATTCTGAAGTTGTTCT|TAAAAAGTTGAAGAAGTCTTTGAATGTGGC
NC_045512.2_pilon	12136	12169	Deletion	2	+	4509	5422	TTTAGTTCCCTTCCATCATATGCAGCTTTT|GCTACTGCTCAAGAAGCTTATGAGCAGGCT	TACTGCTCAAGAAGCTTATGAGCAGGCTGT|TGCTAATGGTGATTCTGAAGTTGTTCTTAA
NC_045512.2_pilon	23715	24275	Deletion	2	+	15035	7847	TAATAACTCTATTGCCATACCCACAAATTT|TACTATTAGTGTTACCACAGAAATTCTACC	CAAATACCATTTGCTATGCAAATGGCTTAT|AGGTTTAATGGTATTGGAGTTACACAGAAT
NC_045512.2_pilon	24127	24138	Deletion	2	+	3643	4057	GCTAGAGACCTCATTTGTGCACAAAAGTTT|AACGGCCTTACTGTTTTGCCACCTTTGCTC	TCATTTGTGCACAAAAGTTTAACGGCCTTA|CTGTTTTGCCACCTTTGCTCACAGATGAAA
NC_045512.2_pilon	23183	23199	Deletion	2	+	1200	1389	CTAATTTGGTTAAAAACAAATGTGTCAATT|TCAACTTCAATGGTTTAACAGGCACAGGTG	ACAAATGTGTCAATTTCAACTTCAATGGTT|TAACAGGCACAGGTGTTCTTACTGAGTCTA
NC_045512.2_pilon	23307	23336	Deletion	2	+	3343	3720	TACTGATGCTGTCCGTGATCCACAGACACT|TGAGATTCTTGACATTACACCATGTTCTTT	CTTGAGATTCTTGACATTACACCATGTTCT|TTTGGTGGTGTCAGTGTTATAACACCAGGA
NC_045512.2_pilon	14170	14181	Deletion	2	+	9855	9531	TAGATTCTTATTATTCATTGTTAATGCCTA|TATTAACCTTGACCAGGGCTTTAACTGCAG	TTATTCATTGTTAATGCCTATATTAACCTT|GACCAGGGCTTTAACTGCAGAGTCACATGT
NC_045512.2_pilon	7731	7749	Deletion	2	+	5450	5532	ACCAATAAATCCTACTGACCAGTCTTCTTA|CATCGTTGATAGTGTTACAGTGAAGAATGG	ACCAGTCTTCTTACATCGTTGATAGTGTTA|CAGTGAAGAATGGTTCCATCCATCTTTACT
NC_045512.2_pilon	7615	7630	Deletion	2	+	7109	7687	GGTAAAGGCTTTTGCAAACTACACAATTGG|AATTGTGTTAATTGTGATACATTCTGTGCT	CAAACTACACAATTGGAATTGTGTTAATTG|TGATACATTCTGTGCTGGTAGTACATTTAT
NC_045512.2_pilon	7626	7633	Deletion	2	+	7682	7812	TTGCAAACTACACAATTGGAATTGTGTTAA|TTGTGATACATTCTGTGCTGGTAGTACATT	ACTACACAATTGGAATTGTGTTAATTGTGA|TACATTCTGTGCTGGTAGTACATTTATTAG
NC_045512.2_pilon	10265	10269	Deletion	2	+	9106	9627	AGTCTAATCATAATTTCTTGGTACAGGCTG|GTAATGTTCAACTCAGGGTTATTGGACATT	CTAATCATAATTTCTTGGTACAGGCTGGTA|ATGTTCAACTCAGGGTTATTGGACATTCTA
NC_045512.2_pilon	11097	10532	Duplication	2	+	9213	6313	TTTGTTCTTTTTTTTGTATGAAAATGCCTT|TTTACCTTTTGCTATGGGTATTATTGCTAT	TTTAACATAGATTATGACTGTGTCTCTTTT|TGTTACATGCACCATATGGAATTACCAACT
NC_045512.2_pilon	8583	8588	Deletion	2	+	8590	8909	TAAAATTGTTAATAATTGGTTGAAGCAGTT|AATTAAAGTTACACTTGTGTTCCTTTTTGT	ATTGTTAATAATTGGTTGAAGCAGTTAATT|AAAGTTACACTTGTGTTCCTTTTTGTTGCT
NC_045512.2_pilon	8586	8611	Deletion	2	+	8823	9914	AATTGTTAATAATTGGTTGAAGCAGTTAAT|TAAAGTTACACTTGTGTTCCTTTTTGTTGC	GTTAATTAAAGTTACACTTGTGTTCCTTTT|TGTTGCTGCTATTTTCTATTTAATAACACC
NC_045512.2_pilon	27578	27640	Deletion	2	+	4852	5487	CAAATTTGCACTGACTTGCTTTAGCACTCA|ATTTGCTTTTGCTTGTCCTGACGGCGTAAA	CACGTCTATCAGTTACGTGCCAGATCAGTT|TCACCTAAACTGTTCATCAGACAAGAGGAA
NC_045512.2_pilon	27554	27579	Deletion	2	+	4657	4902	ACCATTTCATCCTCTAGCTGATAACAAATT|TGCACTGACTTGCTTTAGCACTCAATTTGC	CAAATTTGCACTGACTTGCTTTAGCACTCA|ATTTGCTTTTGCTTGTCCTGACGGCGTAAA
NC_045512.2_pilon	25026	25031	Deletion	2	+	2622	2616	AGACTCATTCAAGGAGGAGTTAGATAAATA|TTTTAAGAATCATACATCACCAGATGTTGA	TCATTCAAGGAGGAGTTAGATAAATATTTT|AAGAATCATACATCACCAGATGTTGATTTA
NC_045512.2_pilon	659	663	Deletion	2	+	5330	5281	TTCTTCGTAAGAACGGTAATAAAGGAGCTG|GTGGCCATAGTTACGGCGCCGATCTAAAGT	TTCGTAAGAACGGTAATAAAGGAGCTGGTG|GCCATAGTTACGGCGCCGATCTAAAGTCAT
NC_045512.2_pilon	315	320	Deletion	2	+	3527	3531	TTTCAACGAGAAAACACACGTCCAACTCAG|TTTGCCTGTTTTACAGGTTCGCGACGTGCT	AACGAGAAAACACACGTCCAACTCAGTTTG|CCTGTTTTACAGGTTCGCGACGTGCTCGTA
NC_045512.2_pilon	69	13556	Deletion	2	+	1172	6961	CTTTCGATCTCTTGTAGATCTGTTCTCTAA|ACGAACTTTAAAATCTGTGTGGCTGTCACT	ATGTCGTATACAGGGCTTTTGACATCTACA|ATGATAAAGTAGCTGGTTTTGCTAAATTCC
NC_045512.2_pilon	13497	13536	Deletion	2	+	5091	5841	CGGGTTTGCGGTGTAAGTGCAGCCCGTCTT|ACACCGTGCGGCACAGGCACTAGTACTGAT	CGGCACAGGCACTAGTACTGATGTCGTATA|CAGGGCTTTTGACATCTACAATGATAAAGT
NC_045512.2_pilon	14900	14906	Deletion	2	+	8430	8546	TAAGTACTTTGATTGTTACGATGGTGGCTG|TATTAATGCTAACCAAGTCATCGTCAACAA	ACTTTGATTGTTACGATGGTGGCTGTATTA|ATGCTAACCAAGTCATCGTCAACAACCTAG
NC_045512.2_pilon	8775	8779	Deletion	2	+	11671	11672	TGCTAACAAACATGCTGATTTTGACACATG|GTTTAGCCAGCGTGGTGGTAGTTATACTAA	TAACAAACATGCTGATTTTGACACATGGTT|TAGCCAGCGTGGTGGTAGTTATACTAATGA
NC_045512.2_pilon	22157	22162	Deletion	2	+	7491	7470	TTAGGGAATTTGTGTTTAAGAATATTGATG|GTTATTTTAAAATATATTCTAAGCACACGC	GGAATTTGTGTTTAAGAATATTGATGGTTA|TTTTAAAATATATTCTAAGCACACGCCTAT
NC_045512.2_pilon	22143	22153	Deletion	2	+	7406	7405	TAATTTCAAAAATCTTAGGGAATTTGTGTT|TAAGAATATTGATGGTTATTTTAAAATATA	AAATCTTAGGGAATTTGTGTTTAAGAATAT|TGATGGTTATTTTAAAATATATTCTAAGCA
NC_045512.2_pilon	26787	7615	Duplication	2	+	7959	7109	GAATTGCTATCGCAATGGCTTGTCTTGTAG|GCTTGATGTGGCTCAGCTACTTCATTGCTT	AGGTAAAGGCTTTTGCAAACTACACAATTG|GAATTGTGTTAATTGTGATACATTCTGTGC
NC_045512.2_pilon	18352	18379	Deletion	2	+	6331	7528	ATGCTACTAGAGAAGCTGTTGGTACCAATT|TACCTTTACAGCTAGGTTTTTCTACAGGTG	AATTTACCTTTACAGCTAGGTTTTTCTACA|GGTGTTAACCTAGTTGCTGTACCTACAGGT
NC_045512.2_pilon	18448	18456	Deletion	2	+	8616	8996	CACCTAATAATACAGATTTTTCCAGAGTTA|GTGCTAAACCACCGCCTGGAGATCAATTTA	TAATACAGATTTTTCCAGAGTTAGTGCTAA|ACCACCGCCTGGAGATCAATTTAAACACCT
NC_045512.2_pilon	18352	18393	Deletion	2	+	6331	7700	ATGCTACTAGAGAAGCTGTTGGTACCAATT|TACCTTTACAGCTAGGTTTTTCTACAGGTG	GCTAGGTTTTTCTACAGGTGTTAACCTAGT|TGCTGTACCTACAGGTTATGTTGATACACC
NC_045512.2_pilon	18219	17521	Duplication	2	+	2835	10773	TATAGAAGACTCATCTCTATGATGGGTTTT|AAAATGAATTATCAAGTTAATGGTTACCCT	CCAGAATATTTCAATTCAGTGTGTAGACTT|ATGAAAACTATAGGTCCAGACATGTTCCTC
NC_045512.2_pilon	17374	17710	Deletion	2	+	12214	3600	TAGTTGTCTTTGATGAAATTTCAATGGCCA|CAAATTATGATTTGAGTGTTGTCAATGCCA	CATGATGTTTCATCTGCAATTAACAGGCCA|CAAATAGGCGTGGTAAGAGAATTCCTTACA
NC_045512.2_pilon	17771	17785	Deletion	2	+	5001	5315	TAACCCTGCTTGGAGAAAAGCTGTCTTTAT|TTCACCTTATAATTCACAGAATGCTGTAGC	AGAAAAGCTGTCTTTATTTCACCTTATAAT|TCACAGAATGCTGTAGCCTCAAATATTTTG
NC_045512.2_pilon	28247	28252	Deletion	2	+	3447	3295	TTAGAGTATCATGACGTTCGTGTTGTTTTA|GATTTCATCTAAACGAACAAACTAAAATGT	AGTATCATGACGTTCGTGTTGTTTTAGATT|TCATCTAAACGAACAAACTAAAATGTCTGA
NC_045512.2_pilon	16505	15255	Duplication	2	+	3470	10131	TTTTCCATTGTGTGCTAATGGACAAGTTTT|TGGTTTATATAAAAATACATGTGTTGGTAG	TGGTGGTTGGCACAACATGTTAAAAACTGT|TTATAGTGATGTAGAAAACCCTCACCTTAT
NC_045512.2_pilon	24459	24471	Deletion	2	+	4345	4275	ACAAGCTTTAAACACGCTTGTTAAACAACT|TAGCTCCAATTTTGGTGCAATTTCAAGTGT	ACACGCTTGTTAAACAACTTAGCTCCAATT|TTGGTGCAATTTCAAGTGTTTTAAATGATA
NC_045512.2_pilon	10528	8245	Duplication	2	+	6126	9140	GGTTTTAACATAGATTATGACTGTGTCTCT|TTTTGTTACATGCACCATATGGAATTACCA	TGTTGTTGAATGTCTTAAATTGTCACATCA|ATCTGACATAGAAGTTACTGGCGATAGTTG
NC_045512.2_pilon	29574	29589	Deletion	2	+	3975	4381	CCACACAAGGCAGATGGGCTATATAAACGT|TTTCGCTTTTCCGTTTACGATATATAGTCT	TGGGCTATATAAACGTTTTCGCTTTTCCGT|TTACGATATATAGTCTACTCTTGTGCAGAA
NC_045512.2_pilon	29693	29700	Deletion	2	+	1838	1730	ATCTCACATAGCAATCTTTAATCAGTGTGT|AACATTAGGGAGGACTTGAAAGAGCCACCA	CATAGCAATCTTTAATCAGTGTGTAACATT|AGGGAGGACTTGAAAGAGCCACCACATTTT
NC_045512.2_pilon	29575	29584	Deletion	2	+	3998	4220	CACACAAGGCAGATGGGCTATATAAACGTT|TTCGCTTTTCCGTTTACGATATATAGTCTA	GCAGATGGGCTATATAAACGTTTTCGCTTT|TCCGTTTACGATATATAGTCTACTCTTGTG
NC_045512.2_pilon	27381	29478	Deletion	2	+	3212	5289	CAATTAGATGAAGAGCAACCAATGGAGATT|GATTAAACGAACATGAAAATTATTCTTTTC	TGACTCTTCTTCCTGCTGCAGATTTGGATG|ATTTCTCCAAACAATTGCAACAATCCATGA
NC_045512.2_pilon	27385	29474	Deletion	2	+	2237	5304	TAGATGAAGAGCAACCAATGGAGATTGATT|AAACGAACATGAAAATTATTCTTTTCTTGG	ACTGTGACTCTTCTTCCTGCTGCAGATTTG|GATGATTTCTCCAAACAATTGCAACAATCC
NC_045512.2_pilon	26563	26576	Deletion	2	+	923	1004	CAACGGTACTATTACCGTTGAAGAGCTTAA|AAAGCTCCTTGAACAATGGAACCTAGTAAT	TACCGTTGAAGAGCTTAAAAAGCTCCTTGA|ACAATGGAACCTAGTAATAGGTTTCCTATT
NC_045512.2_pilon	20847	20851	Deletion	2	+	5647	5641	TTAAACACATTAACATTAGCTGTACCCTAT|AATATGAGAGTTATACATTTTGGTGCTGGT	AACACATTAACATTAGCTGTACCCTATAAT|ATGAGAGTTATACATTTTGGTGCTGGTTCT
NC_045512.2_pilon	21164	21171	Deletion	2	+	3671	3766	AAAGCTAGCTCTTGGAGGTTCCGTGGCTAT|AAAGATAACAGAACATTCTTGGAATGCTGA	AGCTCTTGGAGGTTCCGTGGCTATAAAGAT|AACAGAACATTCTTGGAATGCTGATATTTA
NC_045512.2_pilon	10767	10306	Duplication	2	+	14944	10451	TGACTTTAACCTTGTGGCTATGAAGTACAA|TTATGAACCTCTAACACAAGACCATGTTGA	ACTCAGGGTTATTGGACATTCTATGCAAAA|TTGTGTACTTAAGCTTAAGGTTGATACAGC
NC_045512.2_pilon	21111	26820	Deletion	2	+	3751	8501	GAAAATGACTCTAAAGAGGGTTTTTTCACT|TACATTTGTGGGTTTATACAACAAAAGCTA	TTGATGTGGCTCAGCTACTTCATTGCTTCT|TTCAGACTGTTTGCGCGTACGCGTTCCATG
NC_045512.2_pilon	7168	7177	Deletion	2	+	8206	8830	CTTAGTGGTTTAGATTCTTTAGACACCTAT|CCTTCTTTAGAAACTATACAAATTACCATT	TTTAGATTCTTTAGACACCTATCCTTCTTT|AGAAACTATACAAATTACCATTTCATCTTT
NC_045512.2_pilon	7184	7219	Deletion	2	+	8929	7858	CTTTAGACACCTATCCTTCTTTAGAAACTA|TACAAATTACCATTTCATCTTTTAAATGGG	AATTACCATTTCATCTTTTAAATGGGATTT|AACTGCTTTTGGCTTAGTTGCAGAGTGGTT
NC_045512.2_pilon	7310	7314	Deletion	2	+	11196	11002	ATGTACTTGGATTGGCTGCAATCATGCAAT|TGTTTTTCAGCTATTTTGCAGTACATTTTA	TACTTGGATTGGCTGCAATCATGCAATTGT|TTTTCAGCTATTTTGCAGTACATTTTATTA
NC_045512.2_pilon	7299	7308	Deletion	2	+	11156	11225	TAGGTTTTTCTATGTACTTGGATTGGCTGC|AATCATGCAATTGTTTTTCAGCTATTTTGC	TCTATGTACTTGGATTGGCTGCAATCATGC|AATTGTTTTTCAGCTATTTTGCAGTACATT
NC_045512.2_pilon	7023	7074	Deletion	2	+	4321	4317	AATCTACTCAACCGCTGCTTTAGGTGTTTT|AATGTCTAATTTAGGCATGCCTTCTTACTG	CTTCTTACTGTACTGGTTACAGAGAAGGCT|ATTTGAACTCTACTAATGTCACTATTGCAA
NC_045512.2_pilon	24886	24890	Deletion	2	+	3539	3575	GGCACACACTGGTTTGTAACACAAAGGAAT|TTTTATGAACCACAAATCATTACTACAGAC	ACACACTGGTTTGTAACACAAAGGAATTTT|TATGAACCACAAATCATTACTACAGACAAC
NC_045512.2_pilon	18328	18353	Deletion	2	+	5557	6349	TTGGCTTCGATGTCGAGGGGTGTCATGCTA|CTAGAGAAGCTGTTGGTACCAATTTACCTT	ATGCTACTAGAGAAGCTGTTGGTACCAATT|TACCTTTACAGCTAGGTTTTTCTACAGGTG
NC_045512.2_pilon	22849	20790	Duplication	2	+	4870	3966	GATTATAATTATAAATTACCAGATGATTTT|ACAGGCTGCGTTATAGCTTGGAATTCTAAC	AACATTACCTAAAGGCATAATGATGAATGT|CGCAAAATATACTCAACTGTGTCAATATTT
NC_045512.2_pilon	20846	20861	Deletion	2	+	5674	6212	TTTAAACACATTAACATTAGCTGTACCCTA|TAATATGAGAGTTATACATTTTGGTGCTGG	CATTAGCTGTACCCTATAATATGAGAGTTA|TACATTTTGGTGCTGGTTCTGATAAAGGAG
NC_045512.2_pilon	20853	20861	Deletion	2	+	5787	6212	ACATTAACATTAGCTGTACCCTATAATATG|AGAGTTATACATTTTGGTGCTGGTTCTGAT	CATTAGCTGTACCCTATAATATGAGAGTTA|TACATTTTGGTGCTGGTTCTGATAAAGGAG
NC_045512.2_pilon	7901	7912	Deletion	2	+	7004	6986	TGCCTATTAATGTTATAGTTTTTGATGGTA|AATCAAAATGTGAAGAATCATCTGCAAAAT	TGTTATAGTTTTTGATGGTAAATCAAAATG|TGAAGAATCATCTGCAAAATCAGCGTCTGT
NC_045512.2_pilon	25532	25558	Deletion	2	+	4969	4586	ACAAGCCTCACTCCCTTTCGGATGGCTTAT|TGTTGGCGTTGCACTTCTTGCTGTTTTTCA	CTTATTGTTGGCGTTGCACTTCTTGCTGTT|TTTCATAGCGCTTCCAAAATCATAACCCTC
NC_045512.2_pilon	25628	25632	Deletion	2	+	3449	3388	GCAACTAGCACTCTCCAAGGGTGTTCACTT|TGTTTGCAACTTGCTGTTGTTGTTTGTAAC	ACTAGCACTCTCCAAGGGTGTTCACTTTGT|TTGCAACTTGCTGTTGTTGTTTGTAACAGT
NC_045512.2_pilon	12914	12928	Deletion	2	+	12642	12916	CAGAACTGGAACCACCTTGTAGGTTTGTTA|CAGACACACCTAAAGGTCCTAAAGTGAAGT	ACCTTGTAGGTTTGTTACAGACACACCTAA|AGGTCCTAAAGTGAAGTATTTATACTTTAT
NC_045512.2_pilon	10744	10770	Deletion	2	+	16053	14934	AATCGATTTACCACAACTCTTAATGACTTT|AACCTTGTGGCTATGAAGTACAATTATGAA	ACTTTAACCTTGTGGCTATGAAGTACAATT|ATGAACCTCTAACACAAGACCATGTTGACA
NC_045512.2_pilon	10509	10515	Deletion	2	+	4964	5300	TGGTTCATGTGGTAGTGTTGGTTTTAACAT|AGATTATGACTGTGTCTCTTTTTGTTACAT	CATGTGGTAGTGTTGGTTTTAACATAGATT|ATGACTGTGTCTCTTTTTGTTACATGCACC
NC_045512.2_pilon	10652	10675	Deletion	2	+	11454	12321	CAGCACAAGCAGCTGGTACGGACACAACTA|TTACAGTTAATGTTTTAGCTTGGTTGTACG	CACAACTATTACAGTTAATGTTTTAGCTTG|GTTGTACGCTGCTGTTATAAATGGAGACAG
NC_045512.2_pilon	10673	10677	Deletion	2	+	11920	12770	ACACAACTATTACAGTTAATGTTTTAGCTT|GGTTGTACGCTGCTGTTATAAATGGAGACA	CAACTATTACAGTTAATGTTTTAGCTTGGT|TGTACGCTGCTGTTATAAATGGAGACAGGT
NC_045512.2_pilon	10764	10770	Deletion	2	+	15099	14934	TAATGACTTTAACCTTGTGGCTATGAAGTA|CAATTATGAACCTCTAACACAAGACCATGT	ACTTTAACCTTGTGGCTATGAAGTACAATT|ATGAACCTCTAACACAAGACCATGTTGACA
NC_045512.2_pilon	10691	10745	Deletion	2	+	14559	15908	ATGTTTTAGCTTGGTTGTACGCTGCTGTTA|TAAATGGAGACAGGTGGTTTCTCAATCGAT	AATCGATTTACCACAACTCTTAATGACTTT|AACCTTGTGGCTATGAAGTACAATTATGAA
NC_045512.2_pilon	10431	10533	Deletion	2	+	13036	6303	TTGTTACAATGGTTCACCATCTGGTGTTTA|CCAATGTGCTATGAGGCCCAATTTCACTAT	TTAACATAGATTATGACTGTGTCTCTTTTT|GTTACATGCACCATATGGAATTACCAACTG
NC_045512.2_pilon	10497	10503	Deletion	2	+	13044	12821	TTCATTCCTTAATGGTTCATGTGGTAGTGT|TGGTTTTAACATAGATTATGACTGTGTCTC	TCCTTAATGGTTCATGTGGTAGTGTTGGTT|TTAACATAGATTATGACTGTGTCTCTTTTT
NC_045512.2_pilon	10651	10669	Deletion	2	+	11342	11594	ACAGCACAAGCAGCTGGTACGGACACAACT|ATTACAGTTAATGTTTTAGCTTGGTTGTAC	TACGGACACAACTATTACAGTTAATGTTTT|AGCTTGGTTGTACGCTGCTGTTATAAATGG
NC_045512.2_pilon	10660	10669	Deletion	2	+	10640	11594	GCAGCTGGTACGGACACAACTATTACAGTT|AATGTTTTAGCTTGGTTGTACGCTGCTGTT	TACGGACACAACTATTACAGTTAATGTTTT|AGCTTGGTTGTACGCTGCTGTTATAAATGG
NC_045512.2_pilon	20301	20320	Deletion	2	+	4190	4592	ATGGATGAATTCATTGAACGGTATAAATTA|GAAGGCTATGCCTTCGAACATATCGTTTAT	CGGTATAAATTAGAAGGCTATGCCTTCGAA|CATATCGTTTATGGAGATTTTAGTCATAGT
NC_045512.2_pilon	20277	20340	Deletion	2	+	3668	5105	GAAATTGATTTCTTAGAATTAGCTATGGAT|GAATTCATTGAACGGTATAAATTAGAAGGC	TGCCTTCGAACATATCGTTTATGGAGATTT|TAGTCATAGTCAGTTAGGTGGTTTACATCT
NC_045512.2_pilon	20278	20339	Deletion	2	+	3681	5086	AAATTGATTTCTTAGAATTAGCTATGGATG|AATTCATTGAACGGTATAAATTAGAAGGCT	ATGCCTTCGAACATATCGTTTATGGAGATT|TTAGTCATAGTCAGTTAGGTGGTTTACATC
NC_045512.2_pilon	20278	20342	Deletion	2	+	3681	5217	AAATTGATTTCTTAGAATTAGCTATGGATG|AATTCATTGAACGGTATAAATTAGAAGGCT	CCTTCGAACATATCGTTTATGGAGATTTTA|GTCATAGTCAGTTAGGTGGTTTACATCTAC
NC_045512.2_pilon	20280	20299	Deletion	2	+	3767	3990	ATTGATTTCTTAGAATTAGCTATGGATGAA|TTCATTGAACGGTATAAATTAGAAGGCTAT	GCTATGGATGAATTCATTGAACGGTATAAA|TTAGAAGGCTATGCCTTCGAACATATCGTT
NC_045512.2_pilon	20295	20340	Deletion	2	+	3926	5105	TTAGCTATGGATGAATTCATTGAACGGTAT|AAATTAGAAGGCTATGCCTTCGAACATATC	TGCCTTCGAACATATCGTTTATGGAGATTT|TAGTCATAGTCAGTTAGGTGGTTTACATCT
NC_045512.2_pilon	20413	20423	Deletion	2	+	7664	7859	CTAAACGTTTTAAGGAATCACCTTTTGAAT|TAGAAGATTTTATTCCTATGGACAGTACAG	TTAAGGAATCACCTTTTGAATTAGAAGATT|TTATTCCTATGGACAGTACAGTTAAAAACT
NC_045512.2_pilon	20274	20387	Deletion	2	+	3620	6845	ATGGAAATTGATTTCTTAGAATTAGCTATG|GATGAATTCATTGAACGGTATAAATTAGAA	GTGGTTTACATCTACTGATTGGACTAGCTA|AACGTTTTAAGGAATCACCTTTTGAATTAG
NC_045512.2_pilon	20202	20213	Deletion	2	+	1977	2100	GTTGTCCAACAATTACCTGAAACTTACTTT|ACTCAGAGTAGAAATTTACAAGAATTTAAA	AATTACCTGAAACTTACTTTACTCAGAGTA|GAAATTTACAAGAATTTAAACCCAGGAGTC
NC_045512.2_pilon	8217	8221	Deletion	2	+	12661	8503	TGTTGATTCAGATGTAGAAACTAAAGATGT|TGTTGAATGTCTTAAATTGTCACATCAATC	TGATTCAGATGTAGAAACTAAAGATGTTGT|TGAATGTCTTAAATTGTCACATCAATCTGA
NC_045512.2_pilon	23818	23489	Duplication	2	+	12025	6874	TGTGGTGATTCAACTGAATGCAGCAATCTT|TTGTTGCAATATGGCAGTTTTTGTACACAA	TGGCGTGTTTATTCTACAGGTTCTAATGTT|TTTCAAACACGTGCAGGCTGTTTAATAGGG
NC_045512.2_pilon	23307	23353	Deletion	2	+	3343	3859	TACTGATGCTGTCCGTGATCCACAGACACT|TGAGATTCTTGACATTACACCATGTTCTTT	TACACCATGTTCTTTTGGTGGTGTCAGTGT|TATAACACCAGGAACAAATACTTCTAACCA
NC_045512.2_pilon	23310	23358	Deletion	2	+	3420	3921	TGATGCTGTCCGTGATCCACAGACACTTGA|GATTCTTGACATTACACCATGTTCTTTTGG	CATGTTCTTTTGGTGGTGTCAGTGTTATAA|CACCAGGAACAAATACTTCTAACCAGGTTG
NC_045512.2_pilon	23371	23378	Deletion	2	+	3999	3443	GGTGTCAGTGTTATAACACCAGGAACAAAT|ACTTCTAACCAGGTTGCTGTTCTTTATCAG	AGTGTTATAACACCAGGAACAAATACTTCT|AACCAGGTTGCTGTTCTTTATCAGGGTGTT
NC_045512.2_pilon	23450	23485	Deletion	2	+	6206	6797	TCCCTGTTGCTATTCATGCAGATCAACTTA|CTCCTACTTGGCGTGTTTATTCTACAGGTT	TACTTGGCGTGTTTATTCTACAGGTTCTAA|TGTTTTTCAAACACGTGCAGGCTGTTTAAT
NC_045512.2_pilon	23308	23319	Deletion	2	+	3414	3563	ACTGATGCTGTCCGTGATCCACAGACACTT|GAGATTCTTGACATTACACCATGTTCTTTT	TCCGTGATCCACAGACACTTGAGATTCTTG|ACATTACACCATGTTCTTTTGGTGGTGTCA
NC_045512.2_pilon	5322	4636	Duplication	2	+	4359	7405	TGCCACTGCATTGTTAACACTCCAACAAAT|AGAGTTGAAGTTTAATCCACCTGCTCTACA	AATGCCACTTGGCTATGTAACACATGGCTT|AAATTTGGAAGAAGCTGCTCGGTATATGAG
NC_045512.2_pilon	4517	4558	Deletion	2	+	4279	6346	GTATTAAAATACAAGAGGGTGTGGTTGATT|ATGGTGCTAGATTTTACTTTTACACCAGTA	ATTTTACTTTTACACCAGTAAAACAACTGT|AGCGTCACTTATCAACACACTTAACGATCT
NC_045512.2_pilon	4530	4559	Deletion	2	+	5090	6351	AGAGGGTGTGGTTGATTATGGTGCTAGATT|TTACTTTTACACCAGTAAAACAACTGTAGC	TTTTACTTTTACACCAGTAAAACAACTGTA|GCGTCACTTATCAACACACTTAACGATCTA
NC_045512.2_pilon	4580	4594	Deletion	2	+	6846	7477	CAACTGTAGCGTCACTTATCAACACACTTA|ACGATCTAAATGAAACTCTTGTTACAATGC	ACTTATCAACACACTTAACGATCTAAATGA|AACTCTTGTTACAATGCCACTTGGCTATGT
NC_045512.2_pilon	5623	4735	Duplication	2	+	7366	7240	GAACAATTTAAGAAAGGTGTTCAGATACCT|TGTACGTGTGGTAAACAAGCTACAAAATAT	TGATGCTGTTACAGCGTATAATGGTTATCT|TACTTCTTCTTCTAAAACACCTGAAGAACA
NC_045512.2_pilon	4725	4737	Deletion	2	+	7469	7220	TTCTTCACCTGATGCTGTTACAGCGTATAA|TGGTTATCTTACTTCTTCTTCTAAAACACC	ATGCTGTTACAGCGTATAATGGTTATCTTA|CTTCTTCTTCTAAAACACCTGAAGAACATT
NC_045512.2_pilon	27569	27582	Deletion	2	+	4782	5042	AGCTGATAACAAATTTGCACTGACTTGCTT|TAGCACTCAATTTGCTTTTGCTTGTCCTGA	ATTTGCACTGACTTGCTTTAGCACTCAATT|TGCTTTTGCTTGTCCTGACGGCGTAAAACA
NC_045512.2_pilon	27681	27694	Deletion	2	+	5841	6127	TTCATCAGACAAGAGGAAGTTCAAGAACTT|TACTCTCCAATTTTTCTTATTGTTGCGGCA	GAGGAAGTTCAAGAACTTTACTCTCCAATT|TTTCTTATTGTTGCGGCAATAGTGTTTATA
NC_045512.2_pilon	27550	27587	Deletion	2	+	4590	4996	ATTCACCATTTCATCCTCTAGCTGATAACA|AATTTGCACTGACTTGCTTTAGCACTCAAT	CACTGACTTGCTTTAGCACTCAATTTGCTT|TTGCTTGTCCTGACGGCGTAAAACACGTCT
NC_045512.2_pilon	27681	27693	Deletion	2	+	5841	6068	TTCATCAGACAAGAGGAAGTTCAAGAACTT|TACTCTCCAATTTTTCTTATTGTTGCGGCA	AGAGGAAGTTCAAGAACTTTACTCTCCAAT|TTTTCTTATTGTTGCGGCAATAGTGTTTAT
NC_045512.2_pilon	28244	27742	Duplication	2	+	3516	5843	TTTTTAGAGTATCATGACGTTCGTGTTGTT|TTAGATTTCATCTAAACGAACAAACTAAAA	ATAGTGTTTATAACACTTTGCTTCACACTC|AAAAGAAAGACAGAATGATTGAACTTTCAT
NC_045512.2_pilon	27577	27582	Deletion	2	+	4875	5042	ACAAATTTGCACTGACTTGCTTTAGCACTC|AATTTGCTTTTGCTTGTCCTGACGGCGTAA	ATTTGCACTGACTTGCTTTAGCACTCAATT|TGCTTTTGCTTGTCCTGACGGCGTAAAACA
NC_045512.2_pilon	27700	27706	Deletion	2	+	6282	6419	TTCAAGAACTTTACTCTCCAATTTTTCTTA|TTGTTGCGGCAATAGTGTTTATAACACTTT	GAACTTTACTCTCCAATTTTTCTTATTGTT|GCGGCAATAGTGTTTATAACACTTTGCTTC
NC_045512.2_pilon	29326	27682	Duplication	2	+	2779	5862	AAAGATCCAAATTTCAAAGATCAAGTCATT|TTGCTGAATAAGCATATTGACGCATACAAA	TTCATCAGACAAGAGGAAGTTCAAGAACTT|TACTCTCCAATTTTTCTTATTGTTGCGGCA
NC_045512.2_pilon	27591	27623	Deletion	2	+	5138	5145	ACTTGCTTTAGCACTCAATTTGCTTTTGCT|TGTCCTGACGGCGTAAAACACGTCTATCAG	GTCCTGACGGCGTAAAACACGTCTATCAGT|TACGTGCCAGATCAGTTTCACCTAAACTGT
NC_045512.2_pilon	29173	27796	Duplication	2	+	10718	4889	CTAATCAGACAAGGAACTGATTACAAACAT|TGGCCGCAAATTGCACAATTTGCCCCCAGC	TTTCATTAATTGACTTCTATTTGTGCTTTT|TAGCCTTTCTGCTATTCCTTGTTTTAATTA
NC_045512.2_pilon	28342	27684	Duplication	2	+	2225	5769	CGCATTACGTTTGGTGGACCCTCAGATTCA|ACTGGCAGTAACCAGAATGGAGAACGCAGT	CATCAGACAAGAGGAAGTTCAAGAACTTTA|CTCTCCAATTTTTCTTATTGTTGCGGCAAT
NC_045512.2_pilon	27692	27705	Deletion	2	+	6061	6356	AGAGGAAGTTCAAGAACTTTACTCTCCAAT|TTTTCTTATTGTTGCGGCAATAGTGTTTAT	AGAACTTTACTCTCCAATTTTTCTTATTGT|TGCGGCAATAGTGTTTATAACACTTTGCTT
NC_045512.2_pilon	27681	27695	Deletion	2	+	5841	6276	TTCATCAGACAAGAGGAAGTTCAAGAACTT|TACTCTCCAATTTTTCTTATTGTTGCGGCA	AGGAAGTTCAAGAACTTTACTCTCCAATTT|TTCTTATTGTTGCGGCAATAGTGTTTATAA
NC_045512.2_pilon	29164	27794	Duplication	2	+	10500	4853	GACCAGGAACTAATCAGACAAGGAACTGAT|TACAAACATTGGCCGCAAATTGCACAATTT	ACTTTCATTAATTGACTTCTATTTGTGCTT|TTTAGCCTTTCTGCTATTCCTTGTTTTAAT
NC_045512.2_pilon	29661	27554	Duplication	2	+	3620	4657	CTACATAGCACAAGTAGATGTAGTTAACTT|TAATCTCACATAGCAATCTTTAATCAGTGT	CACCATTTCATCCTCTAGCTGATAACAAAT|TTGCACTGACTTGCTTTAGCACTCAATTTG
NC_045512.2_pilon	29164	27795	Duplication	2	+	10500	4870	GACCAGGAACTAATCAGACAAGGAACTGAT|TACAAACATTGGCCGCAAATTGCACAATTT	CTTTCATTAATTGACTTCTATTTGTGCTTT|TTAGCCTTTCTGCTATTCCTTGTTTTAATT
NC_045512.2_pilon	29193	27786	Duplication	2	+	10057	4911	TTACAAACATTGGCCGCAAATTGCACAATT|TGCCCCCAGCGCTTCAGCGTTCTTCGGAAT	ATGATTGAACTTTCATTAATTGACTTCTAT|TTGTGCTTTTTAGCCTTTCTGCTATTCCTT
NC_045512.2_pilon	27571	27624	Deletion	2	+	4783	5163	CTGATAACAAATTTGCACTGACTTGCTTTA|GCACTCAATTTGCTTTTGCTTGTCCTGACG	TCCTGACGGCGTAAAACACGTCTATCAGTT|ACGTGCCAGATCAGTTTCACCTAAACTGTT
NC_045512.2_pilon	29168	27803	Duplication	2	+	10455	4894	AGGAACTAATCAGACAAGGAACTGATTACA|AACATTGGCCGCAAATTGCACAATTTGCCC	AATTGACTTCTATTTGTGCTTTTTAGCCTT|TCTGCTATTCCTTGTTTTAATTATGCTTAT
NC_045512.2_pilon	29173	27804	Duplication	2	+	10718	4909	CTAATCAGACAAGGAACTGATTACAAACAT|TGGCCGCAAATTGCACAATTTGCCCCCAGC	ATTGACTTCTATTTGTGCTTTTTAGCCTTT|CTGCTATTCCTTGTTTTAATTATGCTTATT
NC_045512.2_pilon	27680	27699	Deletion	2	+	5895	6263	GTTCATCAGACAAGAGGAAGTTCAAGAACT|TTACTCTCCAATTTTTCTTATTGTTGCGGC	AGTTCAAGAACTTTACTCTCCAATTTTTCT|TATTGTTGCGGCAATAGTGTTTATAACACT
NC_045512.2_pilon	29233	27774	Duplication	2	+	8179	4955	GCTTCAGCGTTCTTCGGAATGTCGCGCATT|GGCATGGAAGTCACACCTTCGGGAACGTGG	AAGAAAGACAGAATGATTGAACTTTCATTA|ATTGACTTCTATTTGTGCTTTTTAGCCTTT
NC_045512.2_pilon	29175	27797	Duplication	2	+	10628	4889	AATCAGACAAGGAACTGATTACAAACATTG|GCCGCAAATTGCACAATTTGCCCCCAGCGC	TTCATTAATTGACTTCTATTTGTGCTTTTT|AGCCTTTCTGCTATTCCTTGTTTTAATTAT
NC_045512.2_pilon	27714	27718	Deletion	2	+	6555	6480	TCTCCAATTTTTCTTATTGTTGCGGCAATA|GTGTTTATAACACTTTGCTTCACACTCAAA	CCAATTTTTCTTATTGTTGCGGCAATAGTG|TTTATAACACTTTGCTTCACACTCAAAAGA
NC_045512.2_pilon	29232	27796	Duplication	2	+	8010	4889	CGCTTCAGCGTTCTTCGGAATGTCGCGCAT|TGGCATGGAAGTCACACCTTCGGGAACGTG	TTTCATTAATTGACTTCTATTTGTGCTTTT|TAGCCTTTCTGCTATTCCTTGTTTTAATTA
NC_045512.2_pilon	29184	27796	Duplication	2	+	10470	4889	AGGAACTGATTACAAACATTGGCCGCAAAT|TGCACAATTTGCCCCCAGCGCTTCAGCGTT	TTTCATTAATTGACTTCTATTTGTGCTTTT|TAGCCTTTCTGCTATTCCTTGTTTTAATTA
NC_045512.2_pilon	27695	27705	Deletion	2	+	6276	6356	GGAAGTTCAAGAACTTTACTCTCCAATTTT|TCTTATTGTTGCGGCAATAGTGTTTATAAC	AGAACTTTACTCTCCAATTTTTCTTATTGT|TGCGGCAATAGTGTTTATAACACTTTGCTT
NC_045512.2_pilon	13482	13562	Deletion	2	+	5922	6916	ACAATCGTTTTTAAACGGGTTTGCGGTGTA|AGTGCAGCCCGTCTTACACCGTGCGGCACA	TATACAGGGCTTTTGACATCTACAATGATA|AAGTAGCTGGTTTTGCTAAATTCCTAAAAA
NC_045512.2_pilon	1517	1533	Deletion	2	+	3208	3502	GCTGTGTGTTCTCTTATGTTGGTTGCCATA|ACAAGTGTGCCTATTGGGTTCCACGTGCTA	ATGTTGGTTGCCATAACAAGTGTGCCTATT|GGGTTCCACGTGCTAGCGCTAACATAGGTT
NC_045512.2_pilon	29472	27387	Duplication	2	+	5285	2256	AACTGTGACTCTTCTTCCTGCTGCAGATTT|GGATGATTTCTCCAAACAATTGCAACAATC	AGATGAAGAGCAACCAATGGAGATTGATTA|AACGAACATGAAAATTATTCTTTTCTTGGC
NC_045512.2_pilon	27671	27530	Duplication	2	+	6162	3788	ACCTAAACTGTTCATCAGACAAGAGGAAGT|TCAAGAACTTTACTCTCCAATTTTTCTTAT	CTTCTGGAACATACGAGGGCAATTCACCAT|TTCATCCTCTAGCTGATAACAAATTTGCAC
NC_045512.2_pilon	29325	27555	Duplication	2	+	2776	4652	CAAAGATCCAAATTTCAAAGATCAAGTCAT|TTTGCTGAATAAGCATATTGACGCATACAA	ACCATTTCATCCTCTAGCTGATAACAAATT|TGCACTGACTTGCTTTAGCACTCAATTTGC
NC_045512.2_pilon	27265	29583	Deletion	2	+	11334	4122	CAGAGATATTACTAATTATTATGAGGACTT|TTAAAGTTTCCATTTGGAATCTTGATTACA	GGCAGATGGGCTATATAAACGTTTTCGCTT|TTCCGTTTACGATATATAGTCTACTCTTGT
NC_045512.2_pilon	6604	29494	Deletion	2	+	887	5073	AGTCTTACTATTAAGAAACCTAATGAATTA|TCTAGAGTATTAGGTTTGAAAACCCTTGCT	TGCAGATTTGGATGATTTCTCCAAACAATT|GCAACAATCCATGAGCAGTGCTGACTCAAC
NC_045512.2_pilon	22763	5	Duplication	2	+	1930	10	GCTTTACTAATGTCTATGCAGATTCATTTG|TAATTAGAGGTGATGAAGTCAGACAAATCG	|AAGGTTTATACCTTCCCAGGTAACAAACCA
NC_045512.2_pilon	15204	15209	Deletion	2	+	9523	9789	ATAGCCGCCACTAGAGGAGCTACTGTAGTA|ATTGGAACAAGCAAATTCTATGGTGGTTGG	CCGCCACTAGAGGAGCTACTGTAGTAATTG|GAACAAGCAAATTCTATGGTGGTTGGCACA
NC_045512.2_pilon	23023	15255	Duplication	2	+	6148	10131	ACACCTTGTAATGGTGTTGAAGGTTTTAAT|TGTTACTTTCCTTTACAATCATATGGTTTC	TGGTGGTTGGCACAACATGTTAAAAACTGT|TTATAGTGATGTAGAAAACCCTCACCTTAT
NC_045512.2_pilon	15200	15204	Deletion	2	+	9371	9523	ATCAATAGCCGCCACTAGAGGAGCTACTGT|AGTAATTGGAACAAGCAAATTCTATGGTGG	AATAGCCGCCACTAGAGGAGCTACTGTAGT|AATTGGAACAAGCAAATTCTATGGTGGTTG
NC_045512.2_pilon	16187	15352	Duplication	2	+	6989	11558	GCTTACTAATGATAACACTTCAAGGTATTG|GGAACCTGAGTTTTATGAGGCTATGTACAC	AACATGCTTAGAATTATGGCCTCACTTGTT|CTTGCTCGCAAACATACAACGTGTTGTAGC
NC_045512.2_pilon	20100	20107	Deletion	2	+	1102	1155	TTACAACCATCTGTAGGTCCCAAACAAGCT|AGTCTTAATGGAGTCACATTAATTGGAGAA	CCATCTGTAGGTCCCAAACAAGCTAGTCTT|AATGGAGTCACATTAATTGGAGAAGCCGTA
NC_045512.2_pilon	1210	1312	Deletion	2	+	9393	6580	GTTGCGTCACCAAATGAATGCAACCAAATG|TGCCTTTCAACTCTCATGAAGTGTGATCAT	CACTTGCGAATTTTGTGGCACTGAGAATTT|GACTAAAGAAGGTGCCACTACTTGTGGTTA
NC_045512.2_pilon	6582	1315	Duplication	2	+	673	6638	GGCTGCTTATGTAGACAATTCTAGTCTTAC|TATTAAGAAACCTAATGAATTATCTAGAGT	TTGCGAATTTTGTGGCACTGAGAATTTGAC|TAAAGAAGGTGCCACTACTTGTGGTTACTT
NC_045512.2_pilon	6603	1372	Duplication	2	+	889	5828	TAGTCTTACTATTAAGAAACCTAATGAATT|ATCTAGAGTATTAGGTTTGAAAACCCTTGC	CTTACCCCAAAATGCTGTTGTTAAAATTTA|TTGTCCAGCATGTCACAATTCAGAAGTAGG
NC_045512.2_pilon	1310	1317	Deletion	2	+	6488	6634	CCACTTGCGAATTTTGTGGCACTGAGAATT|TGACTAAAGAAGGTGCCACTACTTGTGGTT	GCGAATTTTGTGGCACTGAGAATTTGACTA|AAGAAGGTGCCACTACTTGTGGTTACTTAC
NC_045512.2_pilon	23132	15441	Duplication	2	+	642	9103	CTTTTGAACTTCTACATGCACCAGCAACTG|TTTGTGGACCTAAAAAGTCTACTAATTTGG	TGAGTGTGCTCAAGTATTGAGTGAAATGGT|CATGTGTGGCGGTTCACTATATGTTAAACC
NC_045512.2_pilon	7595	7599	Deletion	2	+	6834	6793	TTTATGTCTATGCTAATGGAGGTAAAGGCT|TTTGCAAACTACACAATTGGAATTGTGTTA	ATGTCTATGCTAATGGAGGTAAAGGCTTTT|GCAAACTACACAATTGGAATTGTGTTAATT
NC_045512.2_pilon	8698	7353	Duplication	2	+	10881	4533	TTTTCAAGTGAAATCATAGGATACAAGGCT|ATTGATGGTGGTGTCACTCGTGACATAGCA	ATTTTGCAGTACATTTTATTAGTAATTCTT|GGCTTATGTGGTTAATAATTAATCTTGTAC
NC_045512.2_pilon	21164	21202	Deletion	2	+	3671	2788	AAAGCTAGCTCTTGGAGGTTCCGTGGCTAT|AAAGATAACAGAACATTCTTGGAATGCTGA	ACAGAACATTCTTGGAATGCTGATATTTAT|AAGCTCATGGGACACTTCGCATGGTGGACA
NC_045512.2_pilon	21121	21126	Deletion	2	+	3828	3684	CTAAAGAGGGTTTTTTCACTTACATTTGTG|GGTTTATACAACAAAAGCTAGCTCTTGGAG	AGAGGGTTTTTTCACTTACATTTGTGGGTT|TATACAACAAAAGCTAGCTCTTGGAGGTTC
NC_045512.2_pilon	21167	21200	Deletion	2	+	3724	2757	GCTAGCTCTTGGAGGTTCCGTGGCTATAAA|GATAACAGAACATTCTTGGAATGCTGATAT	TAACAGAACATTCTTGGAATGCTGATATTT|ATAAGCTCATGGGACACTTCGCATGGTGGA
NC_045512.2_pilon	21163	21200	Deletion	2	+	3618	2757	AAAAGCTAGCTCTTGGAGGTTCCGTGGCTA|TAAAGATAACAGAACATTCTTGGAATGCTG	TAACAGAACATTCTTGGAATGCTGATATTT|ATAAGCTCATGGGACACTTCGCATGGTGGA
NC_045512.2_pilon	26785	27135	Deletion	2	+	7886	8551	TGGAATTGCTATCGCAATGGCTTGTCTTGT|AGGCTTGATGTGGCTCAGCTACTTCATTGC	GCATACAGTCGCTACAGGATTGGCAACTAT|AAATTAAACACAGACCATTCCAGTAGCAGT
NC_045512.2_pilon	4895	3337	Duplication	2	+	2858	5344	GTGTATATTACACTAGTAATCCTACCACAT|TCCACCTAGATGGTGAAGTTATCACCTTTG	GGAACTTACACCAGTTGTTCAGACTATTGA|AGTGAATAGTTTTAGTGGTTATTTAAAACT
NC_045512.2_pilon	4374	3546	Duplication	2	+	8078	13321	CTCTAATGAGAAGCAAGAAATTCTTGGAAC|TGTTTCTTGGAATTTGCGAGAAATGCTTGC	AAGTTGAATCTGATGATTACATAGCTACTA|ATGGACCACTTAAAGTGGGTGGTAGTTGTG
NC_045512.2_pilon	3748	3579	Duplication	2	+	6188	13304	GGTATTTTTGGTGCTGACCCTATACATTCT|TTAAGAGTTTGTGTAGATACTGTTCGCACA	GACCACTTAAAGTGGGTGGTAGTTGTGTTT|TAAGCGGACACAATCTTGCTAAACACTGTC
NC_045512.2_pilon	3530	3582	Deletion	2	+	13403	13294	CTAACAATGCCATGCAAGTTGAATCTGATG|ATTACATAGCTACTAATGGACCACTTAAAG	CACTTAAAGTGGGTGGTAGTTGTGTTTTAA|GCGGACACAATCTTGCTAAACACTGTCTTC
NC_045512.2_pilon	29174	27806	Duplication	2	+	10581	4910	TAATCAGACAAGGAACTGATTACAAACATT|GGCCGCAAATTGCACAATTTGCCCCCAGCG	TGACTTCTATTTGTGCTTTTTAGCCTTTCT|GCTATTCCTTGTTTTAATTATGCTTATTAT
NC_045512.2_pilon	20960	18744	Duplication	2	+	7718	5663	GGGTACGCTGCTTGTCGATTCAGATCTTAA|TGACTTTGTCTCTGATGCAGATTCAACTTT	CTGTTGGCATCATTCTATTGGATTTGATTA|CGTCTATAATCCGTTTATGATTGATGTTCA
NC_045512.2_pilon	18737	18742	Deletion	2	+	5731	5662	TTATGCCTGTTGGCATCATTCTATTGGATT|TGATTACGTCTATAATCCGTTTATGATTGA	GCCTGTTGGCATCATTCTATTGGATTTGAT|TACGTCTATAATCCGTTTATGATTGATGTT
NC_045512.2_pilon	18529	18554	Deletion	2	+	10355	10651	ACAAAGGACTTCCTTGGAATGTAGTGCGTA|TAAAGATTGTACAAATGTTAAGTGACACAC	TGCGTATAAAGATTGTACAAATGTTAAGTG|ACACACTTAAAAATCTCTCTGACAGAGTCG
NC_045512.2_pilon	18661	18671	Deletion	2	+	6076	6046	TTGTGAAAATAGGACCTGAGCGCACCTGTT|GTCTATGTGATAGACGTGCCACATGCTTTT	TAGGACCTGAGCGCACCTGTTGTCTATGTG|ATAGACGTGCCACATGCTTTTCCACTGCTT
NC_045512.2_pilon	18666	18671	Deletion	2	+	6028	6046	AAAATAGGACCTGAGCGCACCTGTTGTCTA|TGTGATAGACGTGCCACATGCTTTTCCACT	TAGGACCTGAGCGCACCTGTTGTCTATGTG|ATAGACGTGCCACATGCTTTTCCACTGCTT
NC_045512.2_pilon	19271	18610	Duplication	2	+	717	8466	TGACACTAGAGTGCTATCTAACCTTAACTT|GCCTGGTTGTGATGGTGGCAGTTTGTATGT	GTCGTATTTGTCTTATGGGCACATGGCTTT|GAGTTGACATCTATGAAGTATTTTGTGAAA
NC_045512.2_pilon	21112	20273	Duplication	2	+	3759	3647	AAAATGACTCTAAAGAGGGTTTTTTCACTT|ACATTTGTGGGTTTATACAACAAAAGCTAG	AAATGGAAATTGATTTCTTAGAATTAGCTA|TGGATGAATTCATTGAACGGTATAAATTAG
NC_045512.2_pilon	20301	20388	Deletion	2	+	4190	6972	ATGGATGAATTCATTGAACGGTATAAATTA|GAAGGCTATGCCTTCGAACATATCGTTTAT	TGGTTTACATCTACTGATTGGACTAGCTAA|ACGTTTTAAGGAATCACCTTTTGAATTAGA
NC_045512.2_pilon	20407	20423	Deletion	2	+	7321	7859	GACTAGCTAAACGTTTTAAGGAATCACCTT|TTGAATTAGAAGATTTTATTCCTATGGACA	TTAAGGAATCACCTTTTGAATTAGAAGATT|TTATTCCTATGGACAGTACAGTTAAAAACT
NC_045512.2_pilon	20200	20363	Deletion	2	+	1914	5609	GTGTTGTCCAACAATTACCTGAAACTTACT|TTACTCAGAGTAGAAATTTACAAGAATTTA	GAGATTTTAGTCATAGTCAGTTAGGTGGTT|TACATCTACTGATTGGACTAGCTAAACGTT
NC_045512.2_pilon	20411	20416	Deletion	2	+	7709	7851	AGCTAAACGTTTTAAGGAATCACCTTTTGA|ATTAGAAGATTTTATTCCTATGGACAGTAC	AAACGTTTTAAGGAATCACCTTTTGAATTA|GAAGATTTTATTCCTATGGACAGTACAGTT
NC_045512.2_pilon	20407	20424	Deletion	2	+	7321	7842	GACTAGCTAAACGTTTTAAGGAATCACCTT|TTGAATTAGAAGATTTTATTCCTATGGACA	TAAGGAATCACCTTTTGAATTAGAAGATTT|TATTCCTATGGACAGTACAGTTAAAAACTA
NC_045512.2_pilon	20201	20422	Deletion	2	+	1926	7864	TGTTGTCCAACAATTACCTGAAACTTACTT|TACTCAGAGTAGAAATTTACAAGAATTTAA	TTTAAGGAATCACCTTTTGAATTAGAAGAT|TTTATTCCTATGGACAGTACAGTTAAAAAC
NC_045512.2_pilon	20273	20278	Deletion	2	+	3647	3681	AATGGAAATTGATTTCTTAGAATTAGCTAT|GGATGAATTCATTGAACGGTATAAATTAGA	GAAATTGATTTCTTAGAATTAGCTATGGAT|GAATTCATTGAACGGTATAAATTAGAAGGC
NC_045512.2_pilon	20410	20423	Deletion	2	+	7563	7859	TAGCTAAACGTTTTAAGGAATCACCTTTTG|AATTAGAAGATTTTATTCCTATGGACAGTA	TTAAGGAATCACCTTTTGAATTAGAAGATT|TTATTCCTATGGACAGTACAGTTAAAAACT
NC_045512.2_pilon	20408	20414	Deletion	2	+	7335	7948	ACTAGCTAAACGTTTTAAGGAATCACCTTT|TGAATTAGAAGATTTTATTCCTATGGACAG	CTAAACGTTTTAAGGAATCACCTTTTGAAT|TAGAAGATTTTATTCCTATGGACAGTACAG
NC_045512.2_pilon	20413	20422	Deletion	2	+	7664	7864	CTAAACGTTTTAAGGAATCACCTTTTGAAT|TAGAAGATTTTATTCCTATGGACAGTACAG	TTTAAGGAATCACCTTTTGAATTAGAAGAT|TTTATTCCTATGGACAGTACAGTTAAAAAC
NC_045512.2_pilon	25778	24634	Duplication	2	+	213	1936	CTTTGTAAGAATAATAATGAGGCTTTGGCT|TTGCTGGAAATGCCGTTCCAAAAACCCATT	AGCTGCAGAAATCAGAGCTTCTGCTAATCT|TGCTGCTACTAAAATGTCAGAGTGTGTACT
NC_045512.2_pilon	24997	24813	Duplication	2	+	2523	3847	ACAGTTTATGATCCTTTGCAACCTGAATTA|GACTCATTCAAGGAGGAGTTAGATAAATAT	ACTTCACAACTGCTCCTGCCATTTGTCATG|ATGGAAAAGCACACTTTCCTCGTGAAGGTG
NC_045512.2_pilon	25423	25436	Deletion	2	+	3869	3910	TGGATTTGTTTATGAGAATCTTCACAATTG|GAACTGTAACTTTGAAGCAAGGTGAAATCA	TGAGAATCTTCACAATTGGAACTGTAACTT|TGAAGCAAGGTGAAATCAAGGATGCTACTC
NC_045512.2_pilon	25531	25537	Deletion	2	+	4968	4457	TACAAGCCTCACTCCCTTTCGGATGGCTTA|TTGTTGGCGTTGCACTTCTTGCTGTTTTTC	GCCTCACTCCCTTTCGGATGGCTTATTGTT|GGCGTTGCACTTCTTGCTGTTTTTCATAGC
NC_045512.2_pilon	7157	7176	Deletion	2	+	7819	8605	GTAGTGTTTGTCTTAGTGGTTTAGATTCTT|TAGACACCTATCCTTCTTTAGAAACTATAC	GTTTAGATTCTTTAGACACCTATCCTTCTT|TAGAAACTATACAAATTACCATTTCATCTT
NC_045512.2_pilon	7024	7035	Deletion	2	+	4258	4371	ATCTACTCAACCGCTGCTTTAGGTGTTTTA|ATGTCTAATTTAGGCATGCCTTCTTACTGT	CCGCTGCTTTAGGTGTTTTAATGTCTAATT|TAGGCATGCCTTCTTACTGTACTGGTTACA
NC_045512.2_pilon	16528	16556	Deletion	2	+	4033	4767	AAGTTTTTGGTTTATATAAAAATACATGTG|TTGGTAGCGATAATGTTACTGACTTTAATG	GTGTTGGTAGCGATAATGTTACTGACTTTA|ATGCAATTGCAACATGTGACTGGACAAATG
NC_045512.2_pilon	12203	12155	Duplication	2	+	7888	4871	ATGGTGATTCTGAAGTTGTTCTTAAAAAGT|TGAAGAAGTCTTTGAATGTGGCTAAATCTG	TATGCAGCTTTTGCTACTGCTCAAGAAGCT|TATGAGCAGGCTGTTGCTAATGGTGATTCT
NC_045512.2_pilon	26257	5	Duplication	2	+	7527	10	CTGATGAGTACGAACTTATGTACTCATTCG|TTTCGGAAGAGACAGGTACGTTAATAGTTA	|AAGGTTTATACCTTCCCAGGTAACAAACCA
NC_045512.2_pilon	4879	4889	Deletion	2	+	2417	2784	AAGAGAGGTGATAAAAGTGTATATTACACT|AGTAATCCTACCACATTCCACCTAGATGGT	GATAAAAGTGTATATTACACTAGTAATCCT|ACCACATTCCACCTAGATGGTGAAGTTATC
NC_045512.2_pilon	27759	26704	Duplication	2	+	5067	4603	TGCTTCACACTCAAAAGAAAGACAGAATGA|TTGAACTTTCATTAATTGACTTCTATTTGT	TAATTTTCCTCTGGCTGTTATGGCCAGTAA|CTTTAGCTTGTTTTGTGCTTGCTGCTGTTT
NC_045512.2_pilon	9536	9558	Deletion	2	+	9296	9274	ATACTTTACTATTCCTTATGTCATTCACTG|TACTCTGTTTAACACCAGTTTACTCATTCT	CATTCACTGTACTCTGTTTAACACCAGTTT|ACTCATTCTTACCTGGTGTTTATTCTGTTA
NC_045512.2_pilon	9632	9253	Duplication	2	+	3148	4851	CATTTTATCTTACTAATGATGTTTCTTTTT|TAGCACATATTCAGTGGATGGTTATGTTCA	CGGCACTTGTGAAAGATCAGAAGCTGGTGT|TTGTGTATCTACTAGTGGTAGATGGGTACT
NC_045512.2_pilon	11187	11199	Deletion	2	+	11698	12708	TAAGCATGCATTTCTCTGTTTGTTTTTGTT|ACCTTCTCTTGCCACTGTAGCTTATTTTAA	TTCTCTGTTTGTTTTTGTTACCTTCTCTTG|CCACTGTAGCTTATTTTAATATGGTCTATA
NC_045512.2_pilon	11271	10796	Duplication	2	+	11057	13803	GGTGATGCGTATTATGACATGGTTGGATAT|GGTTGATACTAGTTTGTCTGGTTTTAAGCT	AATTATGAACCTCTAACACAAGACCATGTT|GACATACTAGGACCTCTTTCTGCTCAAACT
NC_045512.2_pilon	29749	43	Duplication	2	+	27	301	ACCACATTTTCACCGAGGCCACGCGGAGTA|CGATCGAGTGTACAGTGAACAATGCTAGGG	TACCTTCCCAGGTAACAAACCAACCAACTT|TCGATCTCTTGTAGATCTGTTCTCTAAACG
NC_045512.2_pilon	18505	18517	Deletion	2	+	9939	10127	TTAAACACCTCATACCACTTATGTACAAAG|GACTTCCTTGGAATGTAGTGCGTATAAAGA	ATACCACTTATGTACAAAGGACTTCCTTGG|AATGTAGTGCGTATAAAGATTGTACAAATG
NC_045512.2_pilon	18585	18589	Deletion	2	+	7963	8130	ACACTTAAAAATCTCTCTGACAGAGTCGTA|TTTGTCTTATGGGCACATGGCTTTGAGTTG	CTTAAAAATCTCTCTGACAGAGTCGTATTT|GTCTTATGGGCACATGGCTTTGAGTTGACA
NC_045512.2_pilon	18739	18744	Deletion	2	+	5789	5663	ATGCCTGTTGGCATCATTCTATTGGATTTG|ATTACGTCTATAATCCGTTTATGATTGATG	CTGTTGGCATCATTCTATTGGATTTGATTA|CGTCTATAATCCGTTTATGATTGATGTTCA
NC_045512.2_pilon	20420	20425	Deletion	2	+	7924	7822	TTTTAAGGAATCACCTTTTGAATTAGAAGA|TTTTATTCCTATGGACAGTACAGTTAAAAA	AAGGAATCACCTTTTGAATTAGAAGATTTT|ATTCCTATGGACAGTACAGTTAAAAACTAT
NC_045512.2_pilon	20338	20342	Deletion	2	+	5126	5217	ATGCCTTCGAACATATCGTTTATGGAGATT|TTAGTCATAGTCAGTTAGGTGGTTTACATC	CCTTCGAACATATCGTTTATGGAGATTTTA|GTCATAGTCAGTTAGGTGGTTTACATCTAC
NC_045512.2_pilon	29192	27787	Duplication	2	+	10249	4874	ATTACAAACATTGGCCGCAAATTGCACAAT|TTGCCCCCAGCGCTTCAGCGTTCTTCGGAA	TGATTGAACTTTCATTAATTGACTTCTATT|TGTGCTTTTTAGCCTTTCTGCTATTCCTTG
NC_045512.2_pilon	27794	27803	Deletion	2	+	4853	4894	CTTTCATTAATTGACTTCTATTTGTGCTTT|TTAGCCTTTCTGCTATTCCTTGTTTTAATT	AATTGACTTCTATTTGTGCTTTTTAGCCTT|TCTGCTATTCCTTGTTTTAATTATGCTTAT
NC_045512.2_pilon	24193	21389	Duplication	2	+	6109	8784	GAAATGATTGCTCAATACACTTCTGCACTG|TTAGCGGGTACAATCACTTCTGGTTGGACC	CAAATCCAATTCAGTTGTCTTCCTATTCTT|TATTTGACATGAGTAAATTTCCCCTTAAAT
NC_045512.2_pilon	14193	14224	Deletion	2	+	8867	7900	ATGCCTATATTAACCTTGACCAGGGCTTTA|ACTGCAGAGTCACATGTTGACACTGACTTA	ACTGCAGAGTCACATGTTGACACTGACTTA|ACAAAGCCTTACATTAAGTGGGATTTGTTA
NC_045512.2_pilon	29166	27795	Duplication	2	+	10541	4870	CCAGGAACTAATCAGACAAGGAACTGATTA|CAAACATTGGCCGCAAATTGCACAATTTGC	CTTTCATTAATTGACTTCTATTTGTGCTTT|TTAGCCTTTCTGCTATTCCTTGTTTTAATT
NC_045512.2_pilon	10455	10462	Deletion	2	+	13173	13295	TGTTTACCAATGTGCTATGAGGCCCAATTT|CACTATTAAGGGTTCATTCCTTAATGGTTC	CCAATGTGCTATGAGGCCCAATTTCACTAT|TAAGGGTTCATTCCTTAATGGTTCATGTGG
NC_045512.2_pilon	25550	23678	Duplication	2	+	4494	13194	CGGATGGCTTATTGTTGGCGTTGCACTTCT|TGCTGTTTTTCATAGCGCTTCCAAAATCAT	ACTATGTCACTTGGTGCAGAAAATTCAGTT|GCTTACTCTAATAACTCTATTGCCATACCC
NC_045512.2_pilon	29122	28320	Duplication	2	+	9304	2361	TTCGGCAGACGTGGTCCAGAACAAACCCAA|GGAAATTTTGGGGACCAGGAACTAATCAGA	CCCAAAATCAGCGAAATGCACCCCGCATTA|CGTTTGGTGGACCCTCAGATTCAACTGGCA
NC_045512.2_pilon	8260	8296	Deletion	2	+	9168	6580	AAATTGTCACATCAATCTGACATAGAAGTT|ACTGGCGATAGTTGTAATAACTATATGCTC	CGATAGTTGTAATAACTATATGCTCACCTA|TAACAAAGTTGAAAACATGACACCCCGTGA
NC_045512.2_pilon	10454	10609	Deletion	2	+	13167	8728	GTGTTTACCAATGTGCTATGAGGCCCAATT|TCACTATTAAGGGTTCATTCCTTAATGGTT	AGACTTAGAAGGTAACTTTTATGGACCTTT|TGTTGACAGGCAAACAGCACAAGCAGCTGG
NC_045512.2_pilon	8211	8215	Deletion	2	+	12359	12574	AGGGTTTGTTGATTCAGATGTAGAAACTAA|AGATGTTGTTGAATGTCTTAAATTGTCACA	GTTTGTTGATTCAGATGTAGAAACTAAAGA|TGTTGTTGAATGTCTTAAATTGTCACATCA
NC_045512.2_pilon	14991	14995	Deletion	2	+	5456	5552	AAATGGGGTAAGGCTAGACTTTATTATGAT|TCAATGAGTTATGAGGATCAAGATGCACTT	TGGGGTAAGGCTAGACTTTATTATGATTCA|ATGAGTTATGAGGATCAAGATGCACTTTTC
NC_045512.2_pilon	27802	29177	Deletion	2	+	4863	10389	AATTGACTTCTATTTGTGCTTTTTAGCCTT|TCTGCTATTCCTTGTTTTAATTATGCTTAT	ATCAGACAAGGAACTGATTACAAACATTGG|CCGCAAATTGCACAATTTGCCCCCAGCGCT
NC_045512.2_pilon	11072	11077	Deletion	2	+	16348	15647	TTTTAGTCCAGAGTACTCAATGGTCTTTGT|TCTTTTTTTTGTATGAAAATGCCTTTTTAC	AGTCCAGAGTACTCAATGGTCTTTGTTCTT|TTTTTTGTATGAAAATGCCTTTTTACCTTT
NC_045512.2_pilon	27269	27273	Deletion	2	+	11319	11404	GATATTACTAATTATTATGAGGACTTTTAA|AGTTTCCATTTGGAATCTTGATTACATCAT	ATTACTAATTATTATGAGGACTTTTAAAGT|TTCCATTTGGAATCTTGATTACATCATAAA
NC_045512.2_pilon	4212	4216	Deletion	2	+	7439	7515	TGGTGGCACTACTGAAATGCTAGCGAAAGC|TTTGAGAAAAGTGCCAACAGACAATTATAT	TGGCACTACTGAAATGCTAGCGAAAGCTTT|GAGAAAAGTGCCAACAGACAATTATATAAC
NC_045512.2_pilon	15910	15914	Deletion	2	+	10313	10222	CTCAACATACAATGCTAGTTAAACAGGGTG|ATGATTATGTGTACCTTCCTTACCCAGATC	AACATACAATGCTAGTTAAACAGGGTGATG|ATTATGTGTACCTTCCTTACCCAGATCCAT
NC_045512.2_pilon	23795	23799	Deletion	2	+	13204	13111	CAGTAGATTGTACAATGTACATTTGTGGTG|ATTCAACTGAATGCAGCAATCTTTTGTTGC	TAGATTGTACAATGTACATTTGTGGTGATT|CAACTGAATGCAGCAATCTTTTGTTGCAAT
NC_045512.2_pilon	10437	10441	Deletion	2	+	13041	13191	CAATGGTTCACCATCTGGTGTTTACCAATG|TGCTATGAGGCCCAATTTCACTATTAAGGG	TGGTTCACCATCTGGTGTTTACCAATGTGC|TATGAGGCCCAATTTCACTATTAAGGGTTC
NC_045512.2_pilon	18906	18910	Deletion	2	+	10409	10499	CTAGCTGTCCACGAGTGCTTTGTTAAGCGT|GTTGACTGGACTATTGAATATCCTATAATT	GCTGTCCACGAGTGCTTTGTTAAGCGTGTT|GACTGGACTATTGAATATCCTATAATTGGT
NC_045512.2_pilon	19489	19493	Deletion	2	+	6490	6728	TAACACGTTGCAATTTAGGTGGTGCTGTCT|GTAGACATCATGCTAATGAGTACAGATTGT	CACGTTGCAATTTAGGTGGTGCTGTCTGTA|GACATCATGCTAATGAGTACAGATTGTATC
NC_045512.2_pilon	16112	16116	Deletion	2	+	8933	8666	TCATTTGTACTTACAATACATAAGAAAGCT|ACATGATGAGTTAACAGGACACATGTTAGA	TTTGTACTTACAATACATAAGAAAGCTACA|TGATGAGTTAACAGGACACATGTTAGACAT
NC_045512.2_pilon	14048	14052	Deletion	2	+	8118	8224	TGATGCCATGCGAAATGCTGGTATTGTTGG|TGTACTGACATTAGATAATCAAGATCTCAA	TGCCATGCGAAATGCTGGTATTGTTGGTGT|ACTGACATTAGATAATCAAGATCTCAATGG
NC_045512.2_pilon	11548	11552	Deletion	2	+	10561	10821	ATGTTTTTGGCCAGAGGTATTGTTTTTATG|TGTGTTGAGTATTGCCCTATTTTCTTCATA	TTTTTGGCCAGAGGTATTGTTTTTATGTGT|GTTGAGTATTGCCCTATTTTCTTCATAACT
NC_045512.2_pilon	11442	11446	Deletion	2	+	17033	16887	ACTCGTTTATAAAGTTTATTATGGTAATGC|TTTAGATCAAGCCATTTCCATGTGGGCTCT	CGTTTATAAAGTTTATTATGGTAATGCTTT|AGATCAAGCCATTTCCATGTGGGCTCTTAT
NC_045512.2_pilon	6888	6892	Deletion	2	+	5742	6247	AGCAAAGAATACTGTTAAGAGTGTCGGTAA|ATTTTGTCTAGAGGCTTCATTTAATTATTT	AAAGAATACTGTTAAGAGTGTCGGTAAATT|TTGTCTAGAGGCTTCATTTAATTATTTGAA
NC_045512.2_pilon	15275	15279	Deletion	2	+	11498	11573	AAAAACTGTTTATAGTGATGTAGAAAACCC|TCACCTTATGGGTTGGGATTATCCTAAATG	AACTGTTTATAGTGATGTAGAAAACCCTCA|CCTTATGGGTTGGGATTATCCTAAATGTGA
NC_045512.2_pilon	19721	19725	Deletion	2	+	12327	12062	TTCTATCATTAATAACACTGTTTACACAAA|AGTTGATGGTGTTGATGTAGAATTGTTTGA	TATCATTAATAACACTGTTTACACAAAAGT|TGATGGTGTTGATGTAGAATTGTTTGAAAA
NC_045512.2_pilon	19748	19752	Deletion	2	+	12494	12710	AAAAGTTGATGGTGTTGATGTAGAATTGTT|TGAAAATAAAACAACATTACCTGTTAATGT	AGTTGATGGTGTTGATGTAGAATTGTTTGA|AAATAAAACAACATTACCTGTTAATGTAGC
NC_045512.2_pilon	24736	24740	Deletion	2	+	3224	3267	CTTATGTCCTTCCCTCAGTCAGCACCTCAT|GGTGTAGTCTTCTTGCATGTGACTTATGTC	ATGTCCTTCCCTCAGTCAGCACCTCATGGT|GTAGTCTTCTTGCATGTGACTTATGTCCCT
NC_045512.2_pilon	15456	15460	Deletion	2	+	9355	9224	TTGAGTGAAATGGTCATGTGTGGCGGTTCA|CTATATGTTAAACCAGGTGGAACCTCATCA	AGTGAAATGGTCATGTGTGGCGGTTCACTA|TATGTTAAACCAGGTGGAACCTCATCAGGA
NC_045512.2_pilon	15500	15504	Deletion	2	+	8625	8864	AGGTGGAACCTCATCAGGAGATGCCACAAC|TGCTTATGCTAATAGTGTTTTTAACATTTG	TGGAACCTCATCAGGAGATGCCACAACTGC|TTATGCTAATAGTGTTTTTAACATTTGTCA
NC_045512.2_pilon	19644	19648	Deletion	2	+	7639	7767	CTTCAGAGTTTAGAAAATGTGGCTTTTAAT|GTTGTAAATAAGGGACACTTTGATGGACAA	CAGAGTTTAGAAAATGTGGCTTTTAATGTT|GTAAATAAGGGACACTTTGATGGACAACAG
NC_045512.2_pilon	3573	3577	Deletion	2	+	13282	13266	TAATGGACCACTTAAAGTGGGTGGTAGTTG|TGTTTTAAGCGGACACAATCTTGCTAAACA	TGGACCACTTAAAGTGGGTGGTAGTTGTGT|TTTAAGCGGACACAATCTTGCTAAACACTG
NC_045512.2_pilon	2258	2262	Deletion	2	+	13514	13388	GTGCTTGTGAAATTGTCGGTGGACAAATTG|TCACCTGTGCAAAGGAAATTAAGGAGAGTG	CTTGTGAAATTGTCGGTGGACAAATTGTCA|CCTGTGCAAAGGAAATTAAGGAGAGTGTTC
NC_045512.2_pilon	23679	23683	Deletion	2	+	13212	13588	TATGTCACTTGGTGCAGAAAATTCAGTTGC|TTACTCTAATAACTCTATTGCCATACCCAC	GTCACTTGGTGCAGAAAATTCAGTTGCTTA|CTCTAATAACTCTATTGCCATACCCACAAA
NC_045512.2_pilon	23659	23663	Deletion	2	+	11843	12074	CAATCCATCATTGCCTACACTATGTCACTT|GGTGCAGAAAATTCAGTTGCTTACTCTAAT	TCCATCATTGCCTACACTATGTCACTTGGT|GCAGAAAATTCAGTTGCTTACTCTAATAAC
NC_045512.2_pilon	28937	28941	Deletion	2	+	3436	3621	GCAATGGCGGTGATGCTGCTCTTGCTTTGC|TGCTGCTTGACAGATTGAACCAGCTTGAGA	ATGGCGGTGATGCTGCTCTTGCTTTGCTGC|TGCTTGACAGATTGAACCAGCTTGAGAGCA
NC_045512.2_pilon	28964	28968	Deletion	2	+	4097	4157	TGCTGCTGCTTGACAGATTGAACCAGCTTG|AGAGCAAAATGTCTGGTAAAGGCCAACAAC	TGCTGCTTGACAGATTGAACCAGCTTGAGA|GCAAAATGTCTGGTAAAGGCCAACAACAAC
NC_045512.2_pilon	28946	28950	Deletion	2	+	3787	3962	GTGATGCTGCTCTTGCTTTGCTGCTGCTTG|ACAGATTGAACCAGCTTGAGAGCAAAATGT	ATGCTGCTCTTGCTTTGCTGCTGCTTGACA|GATTGAACCAGCTTGAGAGCAAAATGTCTG
NC_045512.2_pilon	21512	21516	Deletion	2	+	11244	11341	TAGTAAAGGTAGACTTATAATTAGAGAAAA|CAACAGAGTTGTTATTTCTAGTGATGTTCT	TAAAGGTAGACTTATAATTAGAGAAAACAA|CAGAGTTGTTATTTCTAGTGATGTTCTTGT
NC_045512.2_pilon	29007	29011	Deletion	2	+	5748	5870	TGGTAAAGGCCAACAACAACAAGGCCAAAC|TGTCACTAAGAAATCTGCTGCTGAGGCTTC	TAAAGGCCAACAACAACAAGGCCAAACTGT|CACTAAGAAATCTGCTGCTGAGGCTTCTAA
NC_045512.2_pilon	17509	17513	Deletion	2	+	9658	10106	GCACACTAGAACCAGAATATTTCAATTCAG|TGTGTAGACTTATGAAAACTATAGGTCCAG	CACTAGAACCAGAATATTTCAATTCAGTGT|GTAGACTTATGAAAACTATAGGTCCAGACA
NC_045512.2_pilon	26084	26088	Deletion	2	+	6577	6961	AGACACTGGTGTTGAACATGTTACCTTCTT|CATCTACAATAAAATTGTTGATGAGCCTGA	CACTGGTGTTGAACATGTTACCTTCTTCAT|CTACAATAAAATTGTTGATGAGCCTGAAGA
NC_045512.2_pilon	9121	9125	Deletion	2	+	3711	3728	GTTGCTTATGAAAGTTTACGCCCTGACACA|CGTTATGTGCTCATGGATGGCTCTATTATT	GCTTATGAAAGTTTACGCCCTGACACACGT|TATGTGCTCATGGATGGCTCTATTATTCAA
NC_045512.2_pilon	29101	29105	Deletion	2	+	8565	8831	GCATACAATGTAACACAAGCTTTCGGCAGA|CGTGGTCCAGAACAAACCCAAGGAAATTTT	TACAATGTAACACAAGCTTTCGGCAGACGT|GGTCCAGAACAAACCCAAGGAAATTTTGGG
NC_045512.2_pilon	29112	29116	Deletion	2	+	9090	9209	AACACAAGCTTTCGGCAGACGTGGTCCAGA|ACAAACCCAAGGAAATTTTGGGGACCAGGA	ACAAGCTTTCGGCAGACGTGGTCCAGAACA|AACCCAAGGAAATTTTGGGGACCAGGAACT
NC_045512.2_pilon	21559	21563	Deletion	2	+	10803	10569	CTAGTGATGTTCTTGTTAACAACTAAACGA|ACAATGTTTGTTTTTCTTGTTTTATTGCCA	GTGATGTTCTTGTTAACAACTAAACGAACA|ATGTTTGTTTTTCTTGTTTTATTGCCACTA
NC_045512.2_pilon	17986	17990	Deletion	2	+	11230	11315	GCATAATGTCTGATAGAGACCTTTATGACA|AGTTGCAATTTACAAGTCTTGAAATTCCAC	TAATGTCTGATAGAGACCTTTATGACAAGT|TGCAATTTACAAGTCTTGAAATTCCACGTA
NC_045512.2_pilon	18076	18081	Deletion	2	+	10377	10341	ATGTAACAGGACTCTTTAAAGATTGTAGTA|AGGTAATCACTGGGTTACATCCTACACAGG	AACAGGACTCTTTAAAGATTGTAGTAAGGT|AATCACTGGGTTACATCCTACACAGGCACC
NC_045512.2_pilon	29024	29028	Deletion	2	+	6972	7341	AACAAGGCCAAACTGTCACTAAGAAATCTG|CTGCTGAGGCTTCTAAGAAGCCTCGGCAAA	AAGGCCAAACTGTCACTAAGAAATCTGCTG|CTGAGGCTTCTAAGAAGCCTCGGCAAAAAC
NC_045512.2_pilon	12984	12988	Deletion	2	+	13719	13729	TATTAAAGGATTAAACAACCTAAATAGAGG|TATGGTACTTGGTAGTTTAGCTGCCACAGT	TAAAGGATTAAACAACCTAAATAGAGGTAT|GGTACTTGGTAGTTTAGCTGCCACAGTACG
NC_045512.2_pilon	12857	12861	Deletion	2	+	9442	9635	TACAGGATTTGAAATGGGCTAGATTCCCTA|AGAGTGATGGAACTGGTACTATCTATACAG	AGGATTTGAAATGGGCTAGATTCCCTAAGA|GTGATGGAACTGGTACTATCTATACAGAAC
NC_045512.2_pilon	11128	11132	Deletion	2	+	9930	9921	TTACCTTTTGCTATGGGTATTATTGCTATG|TCTGCTTTTGCAATGATGTTTGTCAAACAT	CCTTTTGCTATGGGTATTATTGCTATGTCT|GCTTTTGCAATGATGTTTGTCAAACATAAG
NC_045512.2_pilon	10982	10986	Deletion	2	+	13542	13774	GCTCAGGTGTTACTTTCCAAAGTGCAGTGA|AAAGAACAATCAAGGGTACACACCACTGGT	CAGGTGTTACTTTCCAAAGTGCAGTGAAAA|GAACAATCAAGGGTACACACCACTGGTTGT
NC_045512.2_pilon	6411	6415	Deletion	2	+	4385	4331	TGCCTGCGAAGATCTAAAACCAGTCTCTGA|AGAAGTAGTGGAAAATCCTACCATACAGAA	CTGCGAAGATCTAAAACCAGTCTCTGAAGA|AGTAGTGGAAAATCCTACCATACAGAAAGA
NC_045512.2_pilon	23635	23639	Deletion	2	+	9764	9951	CGGCGGGCACGTAGTGTAGCTAGTCAATCC|ATCATTGCCTACACTATGTCACTTGGTGCA	CGGGCACGTAGTGTAGCTAGTCAATCCATC|ATTGCCTACACTATGTCACTTGGTGCAGAA
NC_045512.2_pilon	23673	23677	Deletion	2	+	12753	12964	CTACACTATGTCACTTGGTGCAGAAAATTC|AGTTGCTTACTCTAATAACTCTATTGCCAT	CACTATGTCACTTGGTGCAGAAAATTCAGT|TGCTTACTCTAATAACTCTATTGCCATACC
NC_045512.2_pilon	12662	12666	Deletion	2	+	14615	14732	CATGGCCTCTTATTGTAACAGCTTTAAGGG|CCAATTCTGCTGTCAAATTACAGAATAATG	GGCCTCTTATTGTAACAGCTTTAAGGGCCA|ATTCTGCTGTCAAATTACAGAATAATGAGC
NC_045512.2_pilon	11292	11296	Deletion	2	+	11974	12234	GTTGGATATGGTTGATACTAGTTTGTCTGG|TTTTAAGCTAAAAGACTGTGTTATGTATGC	GGATATGGTTGATACTAGTTTGTCTGGTTT|TAAGCTAAAAGACTGTGTTATGTATGCATC
NC_045512.2_pilon	12133	11485	Duplication	2	+	4300	15550	GAGTTTAGTTCCCTTCCATCATATGCAGCT|TTTGCTACTGCTCAAGAAGCTTATGAGCAG	CATTTCCATGTGGGCTCTTATAATCTCTGT|TACTTCTAACTACTCAGGTGTAGTTACAAC
NC_045512.2_pilon	12938	12942	Deletion	2	+	13458	13418	TTGTTACAGACACACCTAAAGGTCCTAAAG|TGAAGTATTTATACTTTATTAAAGGATTAA	TTACAGACACACCTAAAGGTCCTAAAGTGA|AGTATTTATACTTTATTAAAGGATTAAACA
NC_045512.2_pilon	579	583	Deletion	2	+	3290	3308	TCAGTACGGTCGTAGTGGTGAGACACTTGG|TGTCCTTGTCCCTCATGTGGGCGAAATACC	GTACGGTCGTAGTGGTGAGACACTTGGTGT|CCTTGTCCCTCATGTGGGCGAAATACCAGT
NC_045512.2_pilon	20750	20754	Deletion	2	+	7375	7386	ATTAGAAAAGTGTGACCTTCAAAATTATGG|TGATAGTGCAACATTACCTAAAGGCATAAT	AGAAAAGTGTGACCTTCAAAATTATGGTGA|TAGTGCAACATTACCTAAAGGCATAATGAT
NC_045512.2_pilon	20462	20466	Deletion	2	+	7520	7949	GGACAGTACAGTTAAAAACTATTTCATAAC|AGATGCGCAAACAGGTTCATCTAAGTGTGT	CAGTACAGTTAAAAACTATTTCATAACAGA|TGCGCAAACAGGTTCATCTAAGTGTGTGTG
NC_045512.2_pilon	20533	20537	Deletion	2	+	11989	12026	TTGATTTATTACTTGATGATTTTGTTGAAA|TAATAAAATCCCAAGATTTATCTGTAGTTT	ATTTATTACTTGATGATTTTGTTGAAATAA|TAAAATCCCAAGATTTATCTGTAGTTTCTA
NC_045512.2_pilon	11310	11314	Deletion	2	+	13240	13905	TAGTTTGTCTGGTTTTAAGCTAAAAGACTG|TGTTATGTATGCATCAGCTGTAGTGTTACT	TTTGTCTGGTTTTAAGCTAAAAGACTGTGT|TATGTATGCATCAGCTGTAGTGTTACTAAT
NC_045512.2_pilon	10387	10391	Deletion	2	+	11825	12435	AAGTTTGTTCGCATTCAACCAGGACAGACT|TTTTCAGTGTTAGCTTGTTACAATGGTTCA	TTTGTTCGCATTCAACCAGGACAGACTTTT|TCAGTGTTAGCTTGTTACAATGGTTCACCA
NC_045512.2_pilon	10140	10144	Deletion	2	+	5413	5728	AGTAACTTGTGGTACAACTACACTTAACGG|TCTTTGGCTTGATGACGTAGTTTACTGTCC	AACTTGTGGTACAACTACACTTAACGGTCT|TTGGCTTGATGACGTAGTTTACTGTCCAAG
NC_045512.2_pilon	10291	10295	Deletion	2	+	9994	10448	GCTGGTAATGTTCAACTCAGGGTTATTGGA|CATTCTATGCAAAATTGTGTACTTAAGCTT	GGTAATGTTCAACTCAGGGTTATTGGACAT|TCTATGCAAAATTGTGTACTTAAGCTTAAG
NC_045512.2_pilon	7660	7664	Deletion	2	+	6887	6915	GATACATTCTGTGCTGGTAGTACATTTATT|AGTGATGAAGTTGCGAGAGACTTGTCACTA	ACATTCTGTGCTGGTAGTACATTTATTAGT|GATGAAGTTGCGAGAGACTTGTCACTACAG
NC_045512.2_pilon	8754	8758	Deletion	2	+	13122	12790	AGCATCTACAGATACTTGTTTTGCTAACAA|ACATGCTGATTTTGACACATGGTTTAGCCA	ATCTACAGATACTTGTTTTGCTAACAAACA|TGCTGATTTTGACACATGGTTTAGCCAGCG
NC_045512.2_pilon	18501	18505	Deletion	2	+	10063	9939	CAATTTAAACACCTCATACCACTTATGTAC|AAAGGACTTCCTTGGAATGTAGTGCGTATA	TTTAAACACCTCATACCACTTATGTACAAA|GGACTTCCTTGGAATGTAGTGCGTATAAAG
NC_045512.2_pilon	9249	9253	Deletion	2	+	4708	4851	GCACGGCACTTGTGAAAGATCAGAAGCTGG|TGTTTGTGTATCTACTAGTGGTAGATGGGT	CGGCACTTGTGAAAGATCAGAAGCTGGTGT|TTGTGTATCTACTAGTGGTAGATGGGTACT
NC_045512.2_pilon	18578	18582	Deletion	2	+	7919	8115	AAGTGACACACTTAAAAATCTCTCTGACAG|AGTCGTATTTGTCTTATGGGCACATGGCTT	TGACACACTTAAAAATCTCTCTGACAGAGT|CGTATTTGTCTTATGGGCACATGGCTTTGA
NC_045512.2_pilon	10749	10753	Deletion	2	+	15739	15514	ATTTACCACAACTCTTAATGACTTTAACCT|TGTGGCTATGAAGTACAATTATGAACCTCT	TACCACAACTCTTAATGACTTTAACCTTGT|GGCTATGAAGTACAATTATGAACCTCTAAC
NC_045512.2_pilon	4531	4561	Deletion	2	+	5068	6370	GAGGGTGTGGTTGATTATGGTGCTAGATTT|TACTTTTACACCAGTAAAACAACTGTAGCG	TTACTTTTACACCAGTAAAACAACTGTAGC|GTCACTTATCAACACACTTAACGATCTAAA
NC_045512.2_pilon	4506	4510	Deletion	2	+	5955	3906	TAAATATAAGGGTATTAAAATACAAGAGGG|TGTGGTTGATTATGGTGCTAGATTTTACTT	ATATAAGGGTATTAAAATACAAGAGGGTGT|GGTTGATTATGGTGCTAGATTTTACTTTTA
NC_045512.2_pilon	15374	15378	Deletion	2	+	12434	12595	ACTTGTTCTTGCTCGCAAACATACAACGTG|TTGTAGCTTGTCACACCGTTTCTATAGATT	TGTTCTTGCTCGCAAACATACAACGTGTTG|TAGCTTGTCACACCGTTTCTATAGATTAGC
NC_045512.2_pilon	3558	3562	Deletion	2	+	13418	13144	TGATTACATAGCTACTAATGGACCACTTAA|AGTGGGTGGTAGTTGTGTTTTAAGCGGACA	TTACATAGCTACTAATGGACCACTTAAAGT|GGGTGGTAGTTGTGTTTTAAGCGGACACAA
NC_045512.2_pilon	3311	3315	Deletion	2	+	4569	4597	TTGAGGTTCAACCTCAATTAGAGATGGAAC|TTACACCAGTTGTTCAGACTATTGAAGTGA	AGGTTCAACCTCAATTAGAGATGGAACTTA|CACCAGTTGTTCAGACTATTGAAGTGAATA
NC_045512.2_pilon	3423	3428	Deletion	2	+	8194	8896	AGACATTGTGGAAGAAGCTAAAAAGGTAAA|ACCAACAGTGGTTGTTAATGCAGCCAATGT	ATTGTGGAAGAAGCTAAAAAGGTAAAACCA|ACAGTGGTTGTTAATGCAGCCAATGTTTAC
NC_045512.2_pilon	25399	25403	Deletion	2	+	3214	3245	TTACATTACACATAAACGAACTTATGGATT|TGTTTATGAGAATCTTCACAATTGGAACTG	CATTACACATAAACGAACTTATGGATTTGT|TTATGAGAATCTTCACAATTGGAACTGTAA
NC_045512.2_pilon	29039	29043	Deletion	2	+	7918	7887	TCACTAAGAAATCTGCTGCTGAGGCTTCTA|AGAAGCCTCGGCAAAAACGTACTGCCACTA	CTAAGAAATCTGCTGCTGAGGCTTCTAAGA|AGCCTCGGCAAAAACGTACTGCCACTAAAG
NC_045512.2_pilon	4452	4457	Deletion	2	+	5631	5654	CAAATTAATGCCTGTCTGTGTGGAAACTAA|AGCCATAGTTTCAACTATACAGCGTAAATA	TTAATGCCTGTCTGTGTGGAAACTAAAGCC|ATAGTTTCAACTATACAGCGTAAATATAAG
NC_045512.2_pilon	4355	4360	Deletion	2	+	8852	8158	ACATTCTACCATCTATTATCTCTAATGAGA|AGCAAGAAATTCTTGGAACTGTTTCTTGGA	TCTACCATCTATTATCTCTAATGAGAAGCA|AGAAATTCTTGGAACTGTTTCTTGGAATTT
NC_045512.2_pilon	8332	8337	Deletion	2	+	6463	5000	GTTGAAAACATGACACCCCGTGACCTTGGT|GCTTGTATTGACTGTAGTGCGCGTCATATT	AAAACATGACACCCCGTGACCTTGGTGCTT|GTATTGACTGTAGTGCGCGTCATATTAATG
NC_045512.2_pilon	8520	8525	Deletion	2	+	7224	7309	GACATGTGCAACTACTAGACAAGTTGTTAA|TGTTGTAACAACAAAGATAGCACTTAAGGG	TGTGCAACTACTAGACAAGTTGTTAATGTT|GTAACAACAAAGATAGCACTTAAGGGTGGT
NC_045512.2_pilon	23752	23757	Deletion	2	+	14741	14766	AGTGTTACCACAGAAATTCTACCAGTGTCT|ATGACCAAGACATCAGTAGATTGTACAATG	TTACCACAGAAATTCTACCAGTGTCTATGA|CCAAGACATCAGTAGATTGTACAATGTACA
NC_045512.2_pilon	26849	26854	Deletion	2	+	8800	8563	TTCAGACTGTTTGCGCGTACGCGTTCCATG|TGGTCATTCAATCCAGAAACTAACATTCTT	GACTGTTTGCGCGTACGCGTTCCATGTGGT|CATTCAATCCAGAAACTAACATTCTTCTCA
NC_045512.2_pilon	19478	19483	Deletion	2	+	5991	6119	TGCTACGTGTATAACACGTTGCAATTTAGG|TGGTGCTGTCTGTAGACATCATGCTAATGA	ACGTGTATAACACGTTGCAATTTAGGTGGT|GCTGTCTGTAGACATCATGCTAATGAGTAC
NC_045512.2_pilon	14121	14126	Deletion	2	+	9196	9298	GATTTCGGTGATTTCATACAAACCACGCCA|GGTAGTGGAGTTCCTGTTGTAGATTCTTAT	TCGGTGATTTCATACAAACCACGCCAGGTA|GTGGAGTTCCTGTTGTAGATTCTTATTATT
NC_045512.2_pilon	11439	11444	Deletion	2	+	17058	17069	GACACTCGTTTATAAAGTTTATTATGGTAA|TGCTTTAGATCAAGCCATTTCCATGTGGGC	CTCGTTTATAAAGTTTATTATGGTAATGCT|TTAGATCAAGCCATTTCCATGTGGGCTCTT
NC_045512.2_pilon	11532	11537	Deletion	2	+	8828	9208	TGTAGTTACAACTGTCATGTTTTTGGCCAG|AGGTATTGTTTTTATGTGTGTTGAGTATTG	GTTACAACTGTCATGTTTTTGGCCAGAGGT|ATTGTTTTTATGTGTGTTGAGTATTGCCCT
NC_045512.2_pilon	19720	19725	Deletion	2	+	12146	12062	TTTCTATCATTAATAACACTGTTTACACAA|AAGTTGATGGTGTTGATGTAGAATTGTTTG	TATCATTAATAACACTGTTTACACAAAAGT|TGATGGTGTTGATGTAGAATTGTTTGAAAA
NC_045512.2_pilon	24252	24257	Deletion	2	+	7758	7809	CTTTGGTGCAGGTGCTGCATTACAAATACC|ATTTGCTATGCAAATGGCTTATAGGTTTAA	GGTGCAGGTGCTGCATTACAAATACCATTT|GCTATGCAAATGGCTTATAGGTTTAATGGT
NC_045512.2_pilon	15458	15463	Deletion	2	+	9316	9379	GAGTGAAATGGTCATGTGTGGCGGTTCACT|ATATGTTAAACCAGGTGGAACCTCATCAGG	GAAATGGTCATGTGTGGCGGTTCACTATAT|GTTAAACCAGGTGGAACCTCATCAGGAGAT
NC_045512.2_pilon	15480	15485	Deletion	2	+	9094	9092	GGTTCACTATATGTTAAACCAGGTGGAACC|TCATCAGGAGATGCCACAACTGCTTATGCT	CACTATATGTTAAACCAGGTGGAACCTCAT|CAGGAGATGCCACAACTGCTTATGCTAATA
NC_045512.2_pilon	18985	18990	Deletion	2	+	11675	11294	ATGCGGCTTGTAGAAAGGTTCAACACATGG|TTGTTAAAGCTGCATTATTAGCAGACAAAT	GGCTTGTAGAAAGGTTCAACACATGGTTGT|TAAAGCTGCATTATTAGCAGACAAATTCCC
NC_045512.2_pilon	28761	28766	Deletion	2	+	3726	3753	CAATGCTGCAATCGTGCTACAACTTCCTCA|AGGAACAACATTGCCAAAAGGCTTCTACGC	GCTGCAATCGTGCTACAACTTCCTCAAGGA|ACAACATTGCCAAAAGGCTTCTACGCAGAA
NC_045512.2_pilon	28557	28562	Deletion	2	+	5639	6014	CTACTACCGAAGAGCTACCAGACGAATTCG|TGGTGGTGACGGTAAAATGAAAGATCTCAG	TACCGAAGAGCTACCAGACGAATTCGTGGT|GGTGACGGTAAAATGAAAGATCTCAGTCCA
NC_045512.2_pilon	2235	2240	Deletion	2	+	13528	13607	AATTGTTAAATTTATCTCAACCTGTGCTTG|TGAAATTGTCGGTGGACAAATTGTCACCTG	GTTAAATTTATCTCAACCTGTGCTTGTGAA|ATTGTCGGTGGACAAATTGTCACCTGTGCA
NC_045512.2_pilon	2331	2336	Deletion	2	+	12302	12260	TAAGCTTGTAAATAAATTTTTGGCTTTGTG|TGCTGACTCTATCATTATTGGTGGAGCTAA	CTTGTAAATAAATTTTTGGCTTTGTGTGCT|GACTCTATCATTATTGGTGGAGCTAAACTT
NC_045512.2_pilon	2288	2293	Deletion	2	+	13044	13330	TCACCTGTGCAAAGGAAATTAAGGAGAGTG|TTCAGACATTCTTTAAGCTTGTAAATAAAT	CTGTGCAAAGGAAATTAAGGAGAGTGTTCA|GACATTCTTTAAGCTTGTAAATAAATTTTT
NC_045512.2_pilon	7299	7304	Deletion	2	+	11156	11347	TAGGTTTTTCTATGTACTTGGATTGGCTGC|AATCATGCAATTGTTTTTCAGCTATTTTGC	TTTTTCTATGTACTTGGATTGGCTGCAATC|ATGCAATTGTTTTTCAGCTATTTTGCAGTA
NC_045512.2_pilon	16280	16285	Deletion	2	+	5019	4970	TGTTCTTTGCAATTCACAGACTTCATTAAG|ATGTGGTGCTTGCATACGTAGACCATTCTT	CTTTGCAATTCACAGACTTCATTAAGATGT|GGTGCTTGCATACGTAGACCATTCTTATGT
NC_045512.2_pilon	8058	8063	Deletion	2	+	9164	9165	TAAAATGTTTGATGCTTACGTTAATACGTT|TTCATCAACTTTTAACGTACCAATGGAAAA	ATGTTTGATGCTTACGTTAATACGTTTTCA|TCAACTTTTAACGTACCAATGGAAAAACTC
NC_045512.2_pilon	23626	23631	Deletion	2	+	9562	9693	AATTCTCCTCGGCGGGCACGTAGTGTAGCT|AGTCAATCCATCATTGCCTACACTATGTCA	CTCCTCGGCGGGCACGTAGTGTAGCTAGTC|AATCCATCATTGCCTACACTATGTCACTTG
NC_045512.2_pilon	29003	29008	Deletion	2	+	5774	5689	TGTCTGGTAAAGGCCAACAACAACAAGGCC|AAACTGTCACTAAGAAATCTGCTGCTGAGG	TGGTAAAGGCCAACAACAACAAGGCCAAAC|TGTCACTAAGAAATCTGCTGCTGAGGCTTC
NC_045512.2_pilon	28950	28955	Deletion	2	+	3962	4057	TGCTGCTCTTGCTTTGCTGCTGCTTGACAG|ATTGAACCAGCTTGAGAGCAAAATGTCTGG	GCTCTTGCTTTGCTGCTGCTTGACAGATTG|AACCAGCTTGAGAGCAAAATGTCTGGTAAA
NC_045512.2_pilon	28885	28890	Deletion	2	+	2051	2204	AGAAATTCAACTCCAGGCAGCAGTAGGGGA|ACTTCTCCTGCTAGAATGGCTGGCAATGGC	ATTCAACTCCAGGCAGCAGTAGGGGAACTT|CTCCTGCTAGAATGGCTGGCAATGGCGGTG
NC_045512.2_pilon	28923	28928	Deletion	2	+	3145	3172	TGCTAGAATGGCTGGCAATGGCGGTGATGC|TGCTCTTGCTTTGCTGCTGCTTGACAGATT	AGAATGGCTGGCAATGGCGGTGATGCTGCT|CTTGCTTTGCTGCTGCTTGACAGATTGAAC
NC_045512.2_pilon	28988	28993	Deletion	2	+	4872	5114	AGCTTGAGAGCAAAATGTCTGGTAAAGGCC|AACAACAACAAGGCCAAACTGTCACTAAGA	TGAGAGCAAAATGTCTGGTAAAGGCCAACA|ACAACAAGGCCAAACTGTCACTAAGAAATC
NC_045512.2_pilon	21489	21494	Deletion	2	+	11677	11866	AATGATATGATTTTATCTCTTCTTAGTAAA|GGTAGACTTATAATTAGAGAAAACAACAGA	ATATGATTTTATCTCTTCTTAGTAAAGGTA|GACTTATAATTAGAGAAAACAACAGAGTTG
NC_045512.2_pilon	21539	21544	Deletion	2	+	11919	12131	AAACAACAGAGTTGTTATTTCTAGTGATGT|TCTTGTTAACAACTAAACGAACAATGTTTG	AACAGAGTTGTTATTTCTAGTGATGTTCTT|GTTAACAACTAAACGAACAATGTTTGTTTT
NC_045512.2_pilon	21318	21323	Deletion	2	+	4551	4729	TATCTTGGCAAACCACGCGAACAAATAGAT|GGTTATGTCATGCATGCAAATTACATATTT	TTGGCAAACCACGCGAACAAATAGATGGTT|ATGTCATGCATGCAAATTACATATTTTGGA
NC_045512.2_pilon	21576	21581	Deletion	2	+	10181	10061	AACAACTAAACGAACAATGTTTGTTTTTCT|TGTTTTATTGCCACTAGTCTCTAGTCAGTG	ACTAAACGAACAATGTTTGTTTTTCTTGTT|TTATTGCCACTAGTCTCTAGTCAGTGTGTT
NC_045512.2_pilon	21917	21922	Deletion	2	+	6513	6551	CTTTAGATTCGAAGACCCAGTCCCTACTTA|TTGTTAATAACGCTACTAATGTTGTTATTA	AGATTCGAAGACCCAGTCCCTACTTATTGT|TAATAACGCTACTAATGTTGTTATTAAAGT
NC_045512.2_pilon	21797	21802	Deletion	2	+	2855	3055	ATGTCTCTGGGACCAATGGTACTAAGAGGT|TTGATAACCCTGTCCTACCATTTAATGATG	CTCTGGGACCAATGGTACTAAGAGGTTTGA|TAACCCTGTCCTACCATTTAATGATGGTGT
NC_045512.2_pilon	21882	21887	Deletion	2	+	4950	5202	GTCTAACATAATAAGAGGCTGGATTTTTGG|TACTACTTTAGATTCGAAGACCCAGTCCCT	AACATAATAAGAGGCTGGATTTTTGGTACT|ACTTTAGATTCGAAGACCCAGTCCCTACTT
NC_045512.2_pilon	3047	3052	Deletion	2	+	8828	8931	CACATATGTATTGTTCTTTTTACCCTCCAG|ATGAGGATGAAGAAGAAGGTGATTGTGAAG	TATGTATTGTTCTTTTTACCCTCCAGATGA|GGATGAAGAAGAAGGTGATTGTGAAGAAGA
NC_045512.2_pilon	27133	27145	Deletion	2	+	8640	8960	TGCATACAGTCGCTACAGGATTGGCAACTA|TAAATTAAACACAGACCATTCCAGTAGCAG	GCTACAGGATTGGCAACTATAAATTAAACA|CAGACCATTCCAGTAGCAGTGACAATATTG
NC_045512.2_pilon	29103	29108	Deletion	2	+	8783	9052	ATACAATGTAACACAAGCTTTCGGCAGACG|TGGTCCAGAACAAACCCAAGGAAATTTTGG	AATGTAACACAAGCTTTCGGCAGACGTGGT|CCAGAACAAACCCAAGGAAATTTTGGGGAC
NC_045512.2_pilon	29261	29266	Deletion	2	+	7448	7318	TTGGCATGGAAGTCACACCTTCGGGAACGT|GGTTGACCTACACAGGTGCCATCAAATTGG	CATGGAAGTCACACCTTCGGGAACGTGGTT|GACCTACACAGGTGCCATCAAATTGGATGA
NC_045512.2_pilon	29274	29279	Deletion	2	+	7349	7195	CACACCTTCGGGAACGTGGTTGACCTACAC|AGGTGCCATCAAATTGGATGACAAAGATCC	CCTTCGGGAACGTGGTTGACCTACACAGGT|GCCATCAAATTGGATGACAAAGATCCAAAT
NC_045512.2_pilon	29067	29072	Deletion	2	+	8376	7140	TAAGAAGCCTCGGCAAAAACGTACTGCCAC|TAAAGCATACAATGTAACACAAGCTTTCGG	AAGCCTCGGCAAAAACGTACTGCCACTAAA|GCATACAATGTAACACAAGCTTTCGGCAGA
NC_045512.2_pilon	29062	29067	Deletion	2	+	8214	8376	GCTTCTAAGAAGCCTCGGCAAAAACGTACT|GCCACTAAAGCATACAATGTAACACAAGCT	CTAAGAAGCCTCGGCAAAAACGTACTGCCA|CTAAAGCATACAATGTAACACAAGCTTTCG
NC_045512.2_pilon	13045	13050	Deletion	2	+	10752	10739	CGTCTACAAGCTGGTAATGCAACAGAAGTG|CCTGCCAATTCAACTGTATTATCTTTCTGT	TACAAGCTGGTAATGCAACAGAAGTGCCTG|CCAATTCAACTGTATTATCTTTCTGTGCTT
NC_045512.2_pilon	12941	12946	Deletion	2	+	13412	13412	TTACAGACACACCTAAAGGTCCTAAAGTGA|AGTATTTATACTTTATTAAAGGATTAAACA	AGACACACCTAAAGGTCCTAAAGTGAAGTA|TTTATACTTTATTAAAGGATTAAACAACCT
NC_045512.2_pilon	11068	11073	Deletion	2	+	16828	16587	TTAGTTTTAGTCCAGAGTACTCAATGGTCT|TTGTTCTTTTTTTTGTATGAAAATGCCTTT	TTTTAGTCCAGAGTACTCAATGGTCTTTGT|TCTTTTTTTTGTATGAAAATGCCTTTTTAC
NC_045512.2_pilon	11166	11171	Deletion	2	+	11099	11090	TGCAATGATGTTTGTCAAACATAAGCATGC|ATTTCTCTGTTTGTTTTTGTTACCTTCTCT	ATGATGTTTGTCAAACATAAGCATGCATTT|CTCTGTTTGTTTTTGTTACCTTCTCTTGCC
NC_045512.2_pilon	10998	11003	Deletion	2	+	14492	14601	CCAAAGTGCAGTGAAAAGAACAATCAAGGG|TACACACCACTGGTTGTTACTCACAATTTT	AGTGCAGTGAAAAGAACAATCAAGGGTACA|CACCACTGGTTGTTACTCACAATTTTGACT
NC_045512.2_pilon	10953	10958	Deletion	2	+	12445	12518	ATTTACACCTTTTGATGTTGTTAGACAATG|CTCAGGTGTTACTTTCCAAAGTGCAGTGAA	ACACCTTTTGATGTTGTTAGACAATGCTCA|GGTGTTACTTTCCAAAGTGCAGTGAAAAGA
NC_045512.2_pilon	6416	6421	Deletion	2	+	4319	3654	GCGAAGATCTAAAACCAGTCTCTGAAGAAG|TAGTGGAAAATCCTACCATACAGAAAGACG	AGATCTAAAACCAGTCTCTGAAGAAGTAGT|GGAAAATCCTACCATACAGAAAGACGTTCT
NC_045512.2_pilon	23554	23587	Deletion	2	+	4857	7149	CATGTCAACAACTCATATGAGTGTGACATA|CCCATTGGTGCAGGTATATGCGCTAGTTAT	CATTGGTGCAGGTATATGCGCTAGTTATCA|GACTCAGACTAATTCTCCTCGGCGGGCACG
NC_045512.2_pilon	3958	3963	Deletion	2	+	9473	9356	GTTGAACAGAGAAAACAAGATGATAAGAAA|ATCAAAGCTTGTGTTGAAGAAGTTACAACA	AACAGAGAAAACAAGATGATAAGAAAATCA|AAGCTTGTGTTGAAGAAGTTACAACAACTC
NC_045512.2_pilon	5936	5941	Deletion	2	+	8554	8573	CTTATAAATTGGATGGTGTTGTTTGTACAG|AAATTGACCCTAAGTTGGACAATTATTATA	TAAATTGGATGGTGTTGTTTGTACAGAAAT|TGACCCTAAGTTGGACAATTATTATAAGAA
NC_045512.2_pilon	9576	9581	Deletion	2	+	9036	9006	AACACCAGTTTACTCATTCTTACCTGGTGT|TTATTCTGTTATTTACTTGTACTTGACATT	CCAGTTTACTCATTCTTACCTGGTGTTTAT|TCTGTTATTTACTTGTACTTGACATTTTAT
NC_045512.2_pilon	9468	9473	Deletion	2	+	7181	7630	ATGCCTTGCCTACTATTTTATGAGGTTTAG|AAGAGCTTTTGGTGAATACAGTCATGTAGT	CTTGCCTACTATTTTATGAGGTTTAGAAGA|GCTTTTGGTGAATACAGTCATGTAGTTGCC
NC_045512.2_pilon	12940	12945	Deletion	2	+	13427	13318	GTTACAGACACACCTAAAGGTCCTAAAGTG|AAGTATTTATACTTTATTAAAGGATTAAAC	CAGACACACCTAAAGGTCCTAAAGTGAAGT|ATTTATACTTTATTAAAGGATTAAACAACC
NC_045512.2_pilon	5610	5615	Deletion	2	+	7595	7616	CACACTTTCTTATGAACAATTTAAGAAAGG|TGTTCAGATACCTTGTACGTGTGGTAAACA	CTTTCTTATGAACAATTTAAGAAAGGTGTT|CAGATACCTTGTACGTGTGGTAAACAAGCT
NC_045512.2_pilon	10119	10124	Deletion	2	+	5011	4600	AGTTGAGGGTTGTATGGTACAAGTAACTTG|TGGTACAACTACACTTAACGGTCTTTGGCT	GAGGGTTGTATGGTACAAGTAACTTGTGGT|ACAACTACACTTAACGGTCTTTGGCTTGAT
NC_045512.2_pilon	21655	21660	Deletion	2	+	2069	2111	ACTCAATTACCCCCTGCATACACTAATTCT|TTCACACGTGGTGTTTATTACCCTGACAAA	AATTACCCCCTGCATACACTAATTCTTTCA|CACGTGGTGTTTATTACCCTGACAAAGTTT
NC_045512.2_pilon	8903	8908	Deletion	2	+	8787	8563	CTGGCACGATATTACGCACAACTAATGGTG|ACTTTTTGCATTTCTTACCTAGAGTTTTTA	CACGATATTACGCACAACTAATGGTGACTT|TTTGCATTTCTTACCTAGAGTTTTTAGTGC
NC_045512.2_pilon	740	745	Deletion	2	+	6759	6567	TTGGCACTGATCCTTATGAAGATTTTCAAG|AAAACTGGAACACTAAACATAGCAGTGGTG	CACTGATCCTTATGAAGATTTTCAAGAAAA|CTGGAACACTAAACATAGCAGTGGTGTTAC
NC_045512.2_pilon	13127	13133	Deletion	2	+	4099	4254	AAGCTTACAAAGATTATCTAGCTAGTGGGG|GACAACCAATCACTAATTGTGTTAAGATGT	TACAAAGATTATCTAGCTAGTGGGGGACAA|CCAATCACTAATTGTGTTAAGATGTTGTGT
NC_045512.2_pilon	11296	11301	Deletion	2	+	12234	12659	GATATGGTTGATACTAGTTTGTCTGGTTTT|AAGCTAAAAGACTGTGTTATGTATGCATCA	TGGTTGATACTAGTTTGTCTGGTTTTAAGC|TAAAAGACTGTGTTATGTATGCATCAGCTG
NC_045512.2_pilon	24147	24152	Deletion	2	+	4246	4642	ACAAAAGTTTAACGGCCTTACTGTTTTGCC|ACCTTTGCTCACAGATGAAATGATTGCTCA	AAGTTTAACGGCCTTACTGTTTTGCCACCT|TTGCTCACAGATGAAATGATTGCTCAATAC
NC_045512.2_pilon	7587	7592	Deletion	2	+	6492	6871	AAGGTCCTTTTATGTCTATGCTAATGGAGG|TAAAGGCTTTTGCAAACTACACAATTGGAA	TCCTTTTATGTCTATGCTAATGGAGGTAAA|GGCTTTTGCAAACTACACAATTGGAATTGT
NC_045512.2_pilon	7647	7652	Deletion	2	+	7029	7062	TTGTGTTAATTGTGATACATTCTGTGCTGG|TAGTACATTTATTAGTGATGAAGTTGCGAG	GTTAATTGTGATACATTCTGTGCTGGTAGT|ACATTTATTAGTGATGAAGTTGCGAGAGAC
NC_045512.2_pilon	13528	13533	Deletion	2	+	5756	5889	CACCGTGCGGCACAGGCACTAGTACTGATG|TCGTATACAGGGCTTTTGACATCTACAATG	GTGCGGCACAGGCACTAGTACTGATGTCGT|ATACAGGGCTTTTGACATCTACAATGATAA
NC_045512.2_pilon	1467	1472	Deletion	2	+	4604	4634	TGGCTTGAAAACCATTCTTCGTAAGGGTGG|TCGCACTATTGCCTTTGGAGGCTGTGTGTT	TTGAAAACCATTCTTCGTAAGGGTGGTCGC|ACTATTGCCTTTGGAGGCTGTGTGTTCTCT
NC_045512.2_pilon	7171	7176	Deletion	2	+	8169	8605	AGTGGTTTAGATTCTTTAGACACCTATCCT|TCTTTAGAAACTATACAAATTACCATTTCA	GTTTAGATTCTTTAGACACCTATCCTTCTT|TAGAAACTATACAAATTACCATTTCATCTT
NC_045512.2_pilon	18567	18572	Deletion	2	+	7860	7841	GTACAAATGTTAAGTGACACACTTAAAAAT|CTCTCTGACAGAGTCGTATTTGTCTTATGG	AAATGTTAAGTGACACACTTAAAAATCTCT|CTGACAGAGTCGTATTTGTCTTATGGGCAC
NC_045512.2_pilon	1442	1447	Deletion	2	+	4172	4316	GTCTTGCCGAATACCATAATGAATCTGGCT|TGAAAACCATTCTTCGTAAGGGTGGTCGCA	TGCCGAATACCATAATGAATCTGGCTTGAA|AACCATTCTTCGTAAGGGTGGTCGCACTAT
NC_045512.2_pilon	21399	21404	Deletion	2	+	8808	9057	CAGTTGTCTTCCTATTCTTTATTTGACATG|AGTAAATTTCCCCTTAAATTAAGGGGTACT	TGTCTTCCTATTCTTTATTTGACATGAGTA|AATTTCCCCTTAAATTAAGGGGTACTGCTG
NC_045512.2_pilon	1875	1880	Deletion	2	+	6184	5988	ATCAATACTGAGTCCTCTTTATGCATTTGC|ATCAGAGGCTGCTCGTGTTGTACGATCAAT	ATACTGAGTCCTCTTTATGCATTTGCATCA|GAGGCTGCTCGTGTTGTACGATCAATTTTC
NC_045512.2_pilon	15355	15360	Deletion	2	+	11737	11919	TGCTTAGAATTATGGCCTCACTTGTTCTTG|CTCGCAAACATACAACGTGTTGTAGCTTGT	TAGAATTATGGCCTCACTTGTTCTTGCTCG|CAAACATACAACGTGTTGTAGCTTGTCACA
NC_045512.2_pilon	15481	15486	Deletion	2	+	9001	9075	GTTCACTATATGTTAAACCAGGTGGAACCT|CATCAGGAGATGCCACAACTGCTTATGCTA	ACTATATGTTAAACCAGGTGGAACCTCATC|AGGAGATGCCACAACTGCTTATGCTAATAG
NC_045512.2_pilon	15492	15497	Deletion	2	+	9037	8817	GTTAAACCAGGTGGAACCTCATCAGGAGAT|GCCACAACTGCTTATGCTAATAGTGTTTTT	AACCAGGTGGAACCTCATCAGGAGATGCCA|CAACTGCTTATGCTAATAGTGTTTTTAACA
NC_045512.2_pilon	3570	3575	Deletion	2	+	13526	13389	TACTAATGGACCACTTAAAGTGGGTGGTAG|TTGTGTTTTAAGCGGACACAATCTTGCTAA	AATGGACCACTTAAAGTGGGTGGTAGTTGT|GTTTTAAGCGGACACAATCTTGCTAAACAC
NC_045512.2_pilon	3432	3437	Deletion	2	+	9020	9298	GGAAGAAGCTAAAAAGGTAAAACCAACAGT|GGTTGTTAATGCAGCCAATGTTTACCTTAA	GAAGCTAAAAAGGTAAAACCAACAGTGGTT|GTTAATGCAGCCAATGTTTACCTTAAACAT
NC_045512.2_pilon	19994	19999	Deletion	2	+	5551	5482	TTGTGCACCACTCACTGTCTTTTTTGATGG|TAGAGTTGATGGTCAAGTAGACTTATTTAG	GCACCACTCACTGTCTTTTTTGATGGTAGA|GTTGATGGTCAAGTAGACTTATTTAGAAAT
NC_045512.2_pilon	20339	20344	Deletion	2	+	5086	5277	TGCCTTCGAACATATCGTTTATGGAGATTT|TAGTCATAGTCAGTTAGGTGGTTTACATCT	TTCGAACATATCGTTTATGGAGATTTTAGT|CATAGTCAGTTAGGTGGTTTACATCTACTG
NC_045512.2_pilon	15540	15544	Deletion	2	+	7120	7105	AATAGTGTTTTTAACATTTGTCAAGCTGTC|ACGGCCAATGTTAATGCACTTTTATCTACT	AGTGTTTTTAACATTTGTCAAGCTGTCACG|GCCAATGTTAATGCACTTTTATCTACTGAT
NC_045512.2_pilon	15566	15570	Deletion	2	+	4507	4473	TGTCACGGCCAATGTTAATGCACTTTTATC|TACTGATGGTAACAAAATTGCCGATAAGTA	CACGGCCAATGTTAATGCACTTTTATCTAC|TGATGGTAACAAAATTGCCGATAAGTATGT
NC_045512.2_pilon	28991	28995	Deletion	2	+	5042	5153	TTGAGAGCAAAATGTCTGGTAAAGGCCAAC|AACAACAAGGCCAAACTGTCACTAAGAAAT	AGAGCAAAATGTCTGGTAAAGGCCAACAAC|AACAAGGCCAAACTGTCACTAAGAAATCTG
NC_045512.2_pilon	10482	10486	Deletion	2	+	13266	13095	TTTCACTATTAAGGGTTCATTCCTTAATGG|TTCATGTGGTAGTGTTGGTTTTAACATAGA	CACTATTAAGGGTTCATTCCTTAATGGTTC|ATGTGGTAGTGTTGGTTTTAACATAGATTA
NC_045512.2_pilon	15481	15485	Deletion	2	+	9001	9092	GTTCACTATATGTTAAACCAGGTGGAACCT|CATCAGGAGATGCCACAACTGCTTATGCTA	CACTATATGTTAAACCAGGTGGAACCTCAT|CAGGAGATGCCACAACTGCTTATGCTAATA
NC_045512.2_pilon	24075	24079	Deletion	2	+	2145	2211	TGCAGATGCTGGCTTCATCAAACAATATGG|TGATTGCCTTGGTGATATTGCTGCTAGAGA	AGATGCTGGCTTCATCAAACAATATGGTGA|TTGCCTTGGTGATATTGCTGCTAGAGACCT
NC_045512.2_pilon	15491	15495	Deletion	2	+	9123	8845	TGTTAAACCAGGTGGAACCTCATCAGGAGA|TGCCACAACTGCTTATGCTAATAGTGTTTT	TAAACCAGGTGGAACCTCATCAGGAGATGC|CACAACTGCTTATGCTAATAGTGTTTTTAA
NC_045512.2_pilon	10235	10239	Deletion	2	+	9039	8274	ACCCTAATTATGAAGATTTACTCATTCGTA|AGTCTAATCATAATTTCTTGGTACAGGCTG	CTAATTATGAAGATTTACTCATTCGTAAGT|CTAATCATAATTTCTTGGTACAGGCTGGTA
NC_045512.2_pilon	29046	29050	Deletion	2	+	8041	8213	GAAATCTGCTGCTGAGGCTTCTAAGAAGCC|TCGGCAAAAACGTACTGCCACTAAAGCATA	ATCTGCTGCTGAGGCTTCTAAGAAGCCTCG|GCAAAAACGTACTGCCACTAAAGCATACAA
NC_045512.2_pilon	15505	15509	Deletion	2	+	8843	7739	GAACCTCATCAGGAGATGCCACAACTGCTT|ATGCTAATAGTGTTTTTAACATTTGTCAAG	CCTCATCAGGAGATGCCACAACTGCTTATG|CTAATAGTGTTTTTAACATTTGTCAAGCTG
NC_045512.2_pilon	15546	15550	Deletion	2	+	7146	6917	GTTTTTAACATTTGTCAAGCTGTCACGGCC|AATGTTAATGCACTTTTATCTACTGATGGT	TTTAACATTTGTCAAGCTGTCACGGCCAAT|GTTAATGCACTTTTATCTACTGATGGTAAC
NC_045512.2_pilon	15532	15536	Deletion	2	+	7488	7285	CTTATGCTAATAGTGTTTTTAACATTTGTC|AAGCTGTCACGGCCAATGTTAATGCACTTT	ATGCTAATAGTGTTTTTAACATTTGTCAAG|CTGTCACGGCCAATGTTAATGCACTTTTAT
NC_045512.2_pilon	15548	15552	Deletion	2	+	6995	6894	TTTTAACATTTGTCAAGCTGTCACGGCCAA|TGTTAATGCACTTTTATCTACTGATGGTAA	TAACATTTGTCAAGCTGTCACGGCCAATGT|TAATGCACTTTTATCTACTGATGGTAACAA
NC_045512.2_pilon	4502	4508	Deletion	2	+	5689	5958	AGCGTAAATATAAGGGTATTAAAATACAAG|AGGGTGTGGTTGATTATGGTGCTAGATTTT	AAATATAAGGGTATTAAAATACAAGAGGGT|GTGGTTGATTATGGTGCTAGATTTTACTTT
NC_045512.2_pilon	20724	20730	Deletion	2	+	6997	7031	AATCTTTACAAAATGCAAAGAATGCTATTA|GAAAAGTGTGACCTTCAAAATTATGGTGAT	TTACAAAATGCAAAGAATGCTATTAGAAAA|GTGTGACCTTCAAAATTATGGTGATAGTGC
NC_045512.2_pilon	3564	3570	Deletion	2	+	13178	13526	CATAGCTACTAATGGACCACTTAAAGTGGG|TGGTAGTTGTGTTTTAAGCGGACACAATCT	CTACTAATGGACCACTTAAAGTGGGTGGTA|GTTGTGTTTTAAGCGGACACAATCTTGCTA
NC_045512.2_pilon	11363	11369	Deletion	2	+	11317	11673	TGTTACTAATCCTTATGACAGCAAGAACTG|TGTATGATGATGGTGCTAGGAGAGTGTGGA	CTAATCCTTATGACAGCAAGAACTGTGTAT|GATGATGGTGCTAGGAGAGTGTGGACACTT
NC_045512.2_pilon	11460	11466	Deletion	2	+	16109	16004	TTATGGTAATGCTTTAGATCAAGCCATTTC|CATGTGGGCTCTTATAATCTCTGTTACTTC	GTAATGCTTTAGATCAAGCCATTTCCATGT|GGGCTCTTATAATCTCTGTTACTTCTAACT
NC_045512.2_pilon	15330	15336	Deletion	2	+	13597	13844	AAATGTGATAGAGCCATGCCTAACATGCTT|AGAATTATGGCCTCACTTGTTCTTGCTCGC	TGATAGAGCCATGCCTAACATGCTTAGAAT|TATGGCCTCACTTGTTCTTGCTCGCAAACA
NC_045512.2_pilon	15571	15577	Deletion	2	+	4457	4423	CGGCCAATGTTAATGCACTTTTATCTACTG|ATGGTAACAAAATTGCCGATAAGTATGTCC	AATGTTAATGCACTTTTATCTACTGATGGT|AACAAAATTGCCGATAAGTATGTCCGCAAT
NC_045512.2_pilon	15585	15591	Deletion	2	+	4304	4365	GCACTTTTATCTACTGATGGTAACAAAATT|GCCGATAAGTATGTCCGCAATTTACAACAC	TTTATCTACTGATGGTAACAAAATTGCCGA|TAAGTATGTCCGCAATTTACAACACAGACT
NC_045512.2_pilon	7402	7408	Deletion	2	+	6075	6154	AATCTTGTACAAATGGCCCCGATTTCAGCT|ATGGTTAGAATGTACATCTTCTTTGCATCA	TGTACAAATGGCCCCGATTTCAGCTATGGT|TAGAATGTACATCTTCTTTGCATCATTTTA
NC_045512.2_pilon	28926	28932	Deletion	2	+	3162	3299	TAGAATGGCTGGCAATGGCGGTGATGCTGC|TCTTGCTTTGCTGCTGCTTGACAGATTGAA	TGGCTGGCAATGGCGGTGATGCTGCTCTTG|CTTTGCTGCTGCTTGACAGATTGAACCAGC
NC_045512.2_pilon	29006	29012	Deletion	2	+	5764	5903	CTGGTAAAGGCCAACAACAACAAGGCCAAA|CTGTCACTAAGAAATCTGCTGCTGAGGCTT	AAAGGCCAACAACAACAAGGCCAAACTGTC|ACTAAGAAATCTGCTGCTGAGGCTTCTAAG
NC_045512.2_pilon	28986	28992	Deletion	2	+	4692	5097	CCAGCTTGAGAGCAAAATGTCTGGTAAAGG|CCAACAACAACAAGGCCAAACTGTCACTAA	TTGAGAGCAAAATGTCTGGTAAAGGCCAAC|AACAACAAGGCCAAACTGTCACTAAGAAAT
NC_045512.2_pilon	5429	5435	Deletion	2	+	5844	5947	CACTTATCTTAGCCTACTGTAATAAGACAG|TAGGTGAGTTAGGTGATGTTAGAGAAACAA	ATCTTAGCCTACTGTAATAAGACAGTAGGT|GAGTTAGGTGATGTTAGAGAAACAATGAGT
NC_045512.2_pilon	29074	29080	Deletion	2	+	7175	7461	CCTCGGCAAAAACGTACTGCCACTAAAGCA|TACAATGTAACACAAGCTTTCGGCAGACGT	GCAAAAACGTACTGCCACTAAAGCATACAA|TGTAACACAAGCTTTCGGCAGACGTGGTCC
NC_045512.2_pilon	11061	11067	Deletion	2	+	16821	16945	TTCACTTTTAGTTTTAGTCCAGAGTACTCA|ATGGTCTTTGTTCTTTTTTTTGTATGAAAA	TTTTAGTTTTAGTCCAGAGTACTCAATGGT|CTTTGTTCTTTTTTTTGTATGAAAATGCCT
NC_045512.2_pilon	11069	11076	Deletion	2	+	16754	16341	TAGTTTTAGTCCAGAGTACTCAATGGTCTT|TGTTCTTTTTTTTGTATGAAAATGCCTTTT	TAGTCCAGAGTACTCAATGGTCTTTGTTCT|TTTTTTTGTATGAAAATGCCTTTTTACCTT
NC_045512.2_pilon	11081	11089	Deletion	2	+	7430	8621	AGAGTACTCAATGGTCTTTGTTCTTTTTTT|TGTATGAAAATGCCTTTTTACCTTTTGCTA	TCAATGGTCTTTGTTCTTTTTTTTGTATGA|AAATGCCTTTTTACCTTTTGCTATGGGTAT
NC_045512.2_pilon	15481	15487	Deletion	2	+	9001	8993	GTTCACTATATGTTAAACCAGGTGGAACCT|CATCAGGAGATGCCACAACTGCTTATGCTA	CTATATGTTAAACCAGGTGGAACCTCATCA|GGAGATGCCACAACTGCTTATGCTAATAGT
NC_045512.2_pilon	7777	7783	Deletion	2	+	5836	6116	ACAGTGAAGAATGGTTCCATCCATCTTTAC|TTTGATAAAGCTGGTCAAAAGACTTATGAA	GAAGAATGGTTCCATCCATCTTTACTTTGA|TAAAGCTGGTCAAAAGACTTATGAAAGACA
NC_045512.2_pilon	8722	8728	Deletion	2	+	12010	13296	AAGGCTATTGATGGTGGTGTCACTCGTGAC|ATAGCATCTACAGATACTTGTTTTGCTAAC	TATTGATGGTGGTGTCACTCGTGACATAGC|ATCTACAGATACTTGTTTTGCTAACAAACA
NC_045512.2_pilon	15501	15507	Deletion	2	+	8639	8855	GGTGGAACCTCATCAGGAGATGCCACAACT|GCTTATGCTAATAGTGTTTTTAACATTTGT	AACCTCATCAGGAGATGCCACAACTGCTTA|TGCTAATAGTGTTTTTAACATTTGTCAAGC
NC_045512.2_pilon	15478	15484	Deletion	2	+	9053	9111	GCGGTTCACTATATGTTAAACCAGGTGGAA|CCTCATCAGGAGATGCCACAACTGCTTATG	TCACTATATGTTAAACCAGGTGGAACCTCA|TCAGGAGATGCCACAACTGCTTATGCTAAT
NC_045512.2_pilon	15546	15552	Deletion	2	+	7146	6894	GTTTTTAACATTTGTCAAGCTGTCACGGCC|AATGTTAATGCACTTTTATCTACTGATGGT	TAACATTTGTCAAGCTGTCACGGCCAATGT|TAATGCACTTTTATCTACTGATGGTAACAA
NC_045512.2_pilon	15499	15505	Deletion	2	+	8771	8843	CAGGTGGAACCTCATCAGGAGATGCCACAA|CTGCTTATGCTAATAGTGTTTTTAACATTT	GGAACCTCATCAGGAGATGCCACAACTGCT|TATGCTAATAGTGTTTTTAACATTTGTCAA
NC_045512.2_pilon	21119	21125	Deletion	2	+	3779	3653	CTCTAAAGAGGGTTTTTTCACTTACATTTG|TGGGTTTATACAACAAAAGCTAGCTCTTGG	AAGAGGGTTTTTTCACTTACATTTGTGGGT|TTATACAACAAAAGCTAGCTCTTGGAGGTT
NC_045512.2_pilon	28956	28961	Deletion	2	+	4071	4095	TCTTGCTTTGCTGCTGCTTGACAGATTGAA|CCAGCTTGAGAGCAAAATGTCTGGTAAAGG	GCTTTGCTGCTGCTTGACAGATTGAACCAG|CTTGAGAGCAAAATGTCTGGTAAAGGCCAA
NC_045512.2_pilon	29048	29053	Deletion	2	+	8232	8273	AATCTGCTGCTGAGGCTTCTAAGAAGCCTC|GGCAAAAACGTACTGCCACTAAAGCATACA	TGCTGCTGAGGCTTCTAAGAAGCCTCGGCA|AAAACGTACTGCCACTAAAGCATACAATGT
NC_045512.2_pilon	15552	15557	Deletion	2	+	6894	4447	AACATTTGTCAAGCTGTCACGGCCAATGTT|AATGCACTTTTATCTACTGATGGTAACAAA	TTTGTCAAGCTGTCACGGCCAATGTTAATG|CACTTTTATCTACTGATGGTAACAAAATTG
NC_045512.2_pilon	15572	15577	Deletion	2	+	4383	4423	GGCCAATGTTAATGCACTTTTATCTACTGA|TGGTAACAAAATTGCCGATAAGTATGTCCG	AATGTTAATGCACTTTTATCTACTGATGGT|AACAAAATTGCCGATAAGTATGTCCGCAAT
NC_045512.2_pilon	10635	10640	Deletion	2	+	10476	10397	TTTTGTTGACAGGCAAACAGCACAAGCAGC|TGGTACGGACACAACTATTACAGTTAATGT	GTTGACAGGCAAACAGCACAAGCAGCTGGT|ACGGACACAACTATTACAGTTAATGTTTTA
NC_045512.2_pilon	12199	12204	Deletion	2	+	7897	7915	GCTAATGGTGATTCTGAAGTTGTTCTTAAA|AAGTTGAAGAAGTCTTTGAATGTGGCTAAA	ATGGTGATTCTGAAGTTGTTCTTAAAAAGT|TGAAGAAGTCTTTGAATGTGGCTAAATCTG
NC_045512.2_pilon	15546	15551	Deletion	2	+	7146	6884	GTTTTTAACATTTGTCAAGCTGTCACGGCC|AATGTTAATGCACTTTTATCTACTGATGGT	TTAACATTTGTCAAGCTGTCACGGCCAATG|TTAATGCACTTTTATCTACTGATGGTAACA
NC_045512.2_pilon	28997	29001	Deletion	2	+	5354	5682	GCAAAATGTCTGGTAAAGGCCAACAACAAC|AAGGCCAAACTGTCACTAAGAAATCTGCTG	AAATGTCTGGTAAAGGCCAACAACAACAAG|GCCAAACTGTCACTAAGAAATCTGCTGCTG
NC_045512.2_pilon	15532	15539	Deletion	2	+	7488	7306	CTTATGCTAATAGTGTTTTTAACATTTGTC|AAGCTGTCACGGCCAATGTTAATGCACTTT	CTAATAGTGTTTTTAACATTTGTCAAGCTG|TCACGGCCAATGTTAATGCACTTTTATCTA
NC_045512.2_pilon	28951	28958	Deletion	2	+	3952	4094	GCTGCTCTTGCTTTGCTGCTGCTTGACAGA|TTGAACCAGCTTGAGAGCAAAATGTCTGGT	CTTGCTTTGCTGCTGCTTGACAGATTGAAC|CAGCTTGAGAGCAAAATGTCTGGTAAAGGC
NC_045512.2_pilon	28930	28937	Deletion	2	+	3286	3436	ATGGCTGGCAATGGCGGTGATGCTGCTCTT|GCTTTGCTGCTGCTTGACAGATTGAACCAG	GGCAATGGCGGTGATGCTGCTCTTGCTTTG|CTGCTGCTTGACAGATTGAACCAGCTTGAG
NC_045512.2_pilon	10661	10675	Deletion	2	+	10737	12321	CAGCTGGTACGGACACAACTATTACAGTTA|ATGTTTTAGCTTGGTTGTACGCTGCTGTTA	CACAACTATTACAGTTAATGTTTTAGCTTG|GTTGTACGCTGCTGTTATAAATGGAGACAG
NC_045512.2_pilon	28930	28936	Deletion	2	+	3286	3397	ATGGCTGGCAATGGCGGTGATGCTGCTCTT|GCTTTGCTGCTGCTTGACAGATTGAACCAG	TGGCAATGGCGGTGATGCTGCTCTTGCTTT|GCTGCTGCTTGACAGATTGAACCAGCTTGA
NC_045512.2_pilon	28917	28925	Deletion	2	+	3172	3132	TTCTCCTGCTAGAATGGCTGGCAATGGCGG|TGATGCTGCTCTTGCTTTGCTGCTGCTTGA	GCTAGAATGGCTGGCAATGGCGGTGATGCT|GCTCTTGCTTTGCTGCTGCTTGACAGATTG
NC_045512.2_pilon	28940	28948	Deletion	2	+	3633	3913	ATGGCGGTGATGCTGCTCTTGCTTTGCTGC|TGCTTGACAGATTGAACCAGCTTGAGAGCA	TGATGCTGCTCTTGCTTTGCTGCTGCTTGA|CAGATTGAACCAGCTTGAGAGCAAAATGTC
NC_045512.2_pilon	26846	26854	Deletion	2	+	8956	8563	TCTTTCAGACTGTTTGCGCGTACGCGTTCC|ATGTGGTCATTCAATCCAGAAACTAACATT	GACTGTTTGCGCGTACGCGTTCCATGTGGT|CATTCAATCCAGAAACTAACATTCTTCTCA
NC_045512.2_pilon	11068	11077	Deletion	2	+	16828	15647	TTAGTTTTAGTCCAGAGTACTCAATGGTCT|TTGTTCTTTTTTTTGTATGAAAATGCCTTT	AGTCCAGAGTACTCAATGGTCTTTGTTCTT|TTTTTTGTATGAAAATGCCTTTTTACCTTT
NC_045512.2_pilon	7685	7262	Duplication	2	+	6991	10088	TTATTAGTGATGAAGTTGCGAGAGACTTGT|CACTACAGTTTAAAAGACCAATAAATCCTA	TTAGTTGCAGAGTGGTTTTTGGCATATATT|CTTTTCACTAGGTTTTTCTATGTACTTGGA
NC_045512.2_pilon	3501	3510	Deletion	2	+	12600	12979	AGGTGTTGCAGGAGCCTTAAATAAGGCTAC|TAACAATGCCATGCAAGTTGAATCTGATGA	CAGGAGCCTTAAATAAGGCTACTAACAATG|CCATGCAAGTTGAATCTGATGATTACATAG
NC_045512.2_pilon	15462	15470	Deletion	2	+	9411	9275	GAAATGGTCATGTGTGGCGGTTCACTATAT|GTTAAACCAGGTGGAACCTCATCAGGAGAT	TCATGTGTGGCGGTTCACTATATGTTAAAC|CAGGTGGAACCTCATCAGGAGATGCCACAA
NC_045512.2_pilon	2227	2231	Deletion	2	+	12870	13258	GGTTGGGAAATTGTTAAATTTATCTCAACC|TGTGCTTGTGAAATTGTCGGTGGACAAATT	TGGGAAATTGTTAAATTTATCTCAACCTGT|GCTTGTGAAATTGTCGGTGGACAAATTGTC
NC_045512.2_pilon	28918	28925	Deletion	2	+	3174	3132	TCTCCTGCTAGAATGGCTGGCAATGGCGGT|GATGCTGCTCTTGCTTTGCTGCTGCTTGAC	GCTAGAATGGCTGGCAATGGCGGTGATGCT|GCTCTTGCTTTGCTGCTGCTTGACAGATTG
NC_045512.2_pilon	24311	18901	Duplication	2	+	8139	9737	ATGGTATTGGAGTTACACAGAATGTTCTCT|ATGAGAACCAAAAATTGATTGCCAACCAAT	AGGTGTCTAGCTGTCCACGAGTGCTTTGTT|AAGCGTGTTGACTGGACTATTGAATATCCT
NC_045512.2_pilon	28977	28986	Deletion	2	+	4213	4692	CAGATTGAACCAGCTTGAGAGCAAAATGTC|TGGTAAAGGCCAACAACAACAAGGCCAAAC	ACCAGCTTGAGAGCAAAATGTCTGGTAAAG|GCCAACAACAACAAGGCCAAACTGTCACTA
NC_045512.2_pilon	6810	29310	Deletion	2	+	4992	6808	CTTTACTTTATTGCTACAATTGTGTACTTT|TACTAGAAGTACAAATTCTAGAATTAAAGC	CCATCAAATTGGATGACAAAGATCCAAATT|TCAAAGATCAAGTCATTTTGCTGAATAAGC
NC_045512.2_pilon	16974	16987	Deletion	2	+	1838	1904	GCACCTACACTAGTGCCACAAGAGCACTAT|GTTAGAATTACTGGCTTATACCCAACACTC	GTGCCACAAGAGCACTATGTTAGAATTACT|GGCTTATACCCAACACTCAATATCTCAGAT
NC_045512.2_pilon	15458	15467	Deletion	2	+	9316	9357	GAGTGAAATGGTCATGTGTGGCGGTTCACT|ATATGTTAAACCAGGTGGAACCTCATCAGG	TGGTCATGTGTGGCGGTTCACTATATGTTA|AACCAGGTGGAACCTCATCAGGAGATGCCA
NC_045512.2_pilon	15510	15519	Deletion	2	+	7741	7737	TCATCAGGAGATGCCACAACTGCTTATGCT|AATAGTGTTTTTAACATTTGTCAAGCTGTC	AGATGCCACAACTGCTTATGCTAATAGTGT|TTTTAACATTTGTCAAGCTGTCACGGCCAA
NC_045512.2_pilon	7239	7245	Deletion	2	+	8484	9412	ATGGGATTTAACTGCTTTTGGCTTAGTTGC|AGAGTGGTTTTTGGCATATATTCTTTTCAC	ATTTAACTGCTTTTGGCTTAGTTGCAGAGT|GGTTTTTGGCATATATTCTTTTCACTAGGT
NC_045512.2_pilon	28964	28971	Deletion	2	+	4097	4191	TGCTGCTGCTTGACAGATTGAACCAGCTTG|AGAGCAAAATGTCTGGTAAAGGCCAACAAC	TGCTTGACAGATTGAACCAGCTTGAGAGCA|AAATGTCTGGTAAAGGCCAACAACAACAAG
NC_045512.2_pilon	15542	15546	Deletion	2	+	7088	7146	TAGTGTTTTTAACATTTGTCAAGCTGTCAC|GGCCAATGTTAATGCACTTTTATCTACTGA	TGTTTTTAACATTTGTCAAGCTGTCACGGC|CAATGTTAATGCACTTTTATCTACTGATGG
NC_045512.2_pilon	28932	28937	Deletion	2	+	3299	3436	GGCTGGCAATGGCGGTGATGCTGCTCTTGC|TTTGCTGCTGCTTGACAGATTGAACCAGCT	GGCAATGGCGGTGATGCTGCTCTTGCTTTG|CTGCTGCTTGACAGATTGAACCAGCTTGAG
NC_045512.2_pilon	23835	23843	Deletion	2	+	6558	858	ATGCAGCAATCTTTTGTTGCAATATGGCAG|TTTTTGTACACAATTAAACCGTGCTTTAAC	AATCTTTTGTTGCAATATGGCAGTTTTTGT|ACACAATTAAACCGTGCTTTAACTGGAATA
NC_045512.2_pilon	15460	15470	Deletion	2	+	9224	9275	GTGAAATGGTCATGTGTGGCGGTTCACTAT|ATGTTAAACCAGGTGGAACCTCATCAGGAG	TCATGTGTGGCGGTTCACTATATGTTAAAC|CAGGTGGAACCTCATCAGGAGATGCCACAA
NC_045512.2_pilon	15505	15515	Deletion	2	+	8843	7681	GAACCTCATCAGGAGATGCCACAACTGCTT|ATGCTAATAGTGTTTTTAACATTTGTCAAG	CAGGAGATGCCACAACTGCTTATGCTAATA|GTGTTTTTAACATTTGTCAAGCTGTCACGG
NC_045512.2_pilon	14678	2484	Duplication	2	+	4756	2938	CAATGTTGCTTTTCAAACTGTCAAACCCGG|TAATTTTAACAAAGACTTCTATGACTTTGC	TCATGCCTCTAAAAGCCCCAAAAGAAATTA|TCTTCTTAGAGGGAGAAACACTTCCCACAG
NC_045512.2_pilon	687	694	Deletion	2	+	6008	6163	TGGTGGCCATAGTTACGGCGCCGATCTAAA|GTCATTTGACTTAGGCGACGAGCTTGGCAC	CCATAGTTACGGCGCCGATCTAAAGTCATT|TGACTTAGGCGACGAGCTTGGCACTGATCC
NC_045512.2_pilon	15492	15502	Deletion	2	+	9037	8612	GTTAAACCAGGTGGAACCTCATCAGGAGAT|GCCACAACTGCTTATGCTAATAGTGTTTTT	GGTGGAACCTCATCAGGAGATGCCACAACT|GCTTATGCTAATAGTGTTTTTAACATTTGT
NC_045512.2_pilon	28999	29008	Deletion	2	+	5605	5689	AAAATGTCTGGTAAAGGCCAACAACAACAA|GGCCAAACTGTCACTAAGAAATCTGCTGCT	TGGTAAAGGCCAACAACAACAAGGCCAAAC|TGTCACTAAGAAATCTGCTGCTGAGGCTTC
NC_045512.2_pilon	11065	11075	Deletion	2	+	16827	16549	CTTTTAGTTTTAGTCCAGAGTACTCAATGG|TCTTTGTTCTTTTTTTTGTATGAAAATGCC	TTAGTCCAGAGTACTCAATGGTCTTTGTTC|TTTTTTTTGTATGAAAATGCCTTTTTACCT
NC_045512.2_pilon	15463	15474	Deletion	2	+	9379	8780	AAATGGTCATGTGTGGCGGTTCACTATATG|TTAAACCAGGTGGAACCTCATCAGGAGATG	GTGTGGCGGTTCACTATATGTTAAACCAGG|TGGAACCTCATCAGGAGATGCCACAACTGC
NC_045512.2_pilon	15499	15510	Deletion	2	+	8771	7741	CAGGTGGAACCTCATCAGGAGATGCCACAA|CTGCTTATGCTAATAGTGTTTTTAACATTT	CTCATCAGGAGATGCCACAACTGCTTATGC|TAATAGTGTTTTTAACATTTGTCAAGCTGT
NC_045512.2_pilon	15458	15470	Deletion	2	+	9316	9275	GAGTGAAATGGTCATGTGTGGCGGTTCACT|ATATGTTAAACCAGGTGGAACCTCATCAGG	TCATGTGTGGCGGTTCACTATATGTTAAAC|CAGGTGGAACCTCATCAGGAGATGCCACAA
NC_045512.2_pilon	28932	28944	Deletion	2	+	3299	3707	GGCTGGCAATGGCGGTGATGCTGCTCTTGC|TTTGCTGCTGCTTGACAGATTGAACCAGCT	GCGGTGATGCTGCTCTTGCTTTGCTGCTGC|TTGACAGATTGAACCAGCTTGAGAGCAAAA
NC_045512.2_pilon	11257	11269	Deletion	2	+	9473	11077	ATGCCTGCTAGTTGGGTGATGCGTATTATG|ACATGGTTGGATATGGTTGATACTAGTTTG	TTGGGTGATGCGTATTATGACATGGTTGGA|TATGGTTGATACTAGTTTGTCTGGTTTTAA
NC_045512.2_pilon	15499	15511	Deletion	2	+	8771	7672	CAGGTGGAACCTCATCAGGAGATGCCACAA|CTGCTTATGCTAATAGTGTTTTTAACATTT	TCATCAGGAGATGCCACAACTGCTTATGCT|AATAGTGTTTTTAACATTTGTCAAGCTGTC
NC_045512.2_pilon	15473	15485	Deletion	2	+	9145	9092	GTGTGGCGGTTCACTATATGTTAAACCAGG|TGGAACCTCATCAGGAGATGCCACAACTGC	CACTATATGTTAAACCAGGTGGAACCTCAT|CAGGAGATGCCACAACTGCTTATGCTAATA
NC_045512.2_pilon	28980	28990	Deletion	2	+	4347	4833	ATTGAACCAGCTTGAGAGCAAAATGTCTGG|TAAAGGCCAACAACAACAAGGCCAAACTGT	GCTTGAGAGCAAAATGTCTGGTAAAGGCCA|ACAACAACAAGGCCAAACTGTCACTAAGAA
NC_045512.2_pilon	15518	15529	Deletion	2	+	7701	7629	AGATGCCACAACTGCTTATGCTAATAGTGT|TTTTAACATTTGTCAAGCTGTCACGGCCAA	ACTGCTTATGCTAATAGTGTTTTTAACATT|TGTCAAGCTGTCACGGCCAATGTTAATGCA
NC_045512.2_pilon	28970	28983	Deletion	2	+	4161	4653	TGCTTGACAGATTGAACCAGCTTGAGAGCA|AAATGTCTGGTAAAGGCCAACAACAACAAG	TGAACCAGCTTGAGAGCAAAATGTCTGGTA|AAGGCCAACAACAACAAGGCCAAACTGTCA
NC_045512.2_pilon	28973	28986	Deletion	2	+	4188	4692	TTGACAGATTGAACCAGCTTGAGAGCAAAA|TGTCTGGTAAAGGCCAACAACAACAAGGCC	ACCAGCTTGAGAGCAAAATGTCTGGTAAAG|GCCAACAACAACAAGGCCAAACTGTCACTA
NC_045512.2_pilon	18352	18383	Deletion	2	+	6331	7597	ATGCTACTAGAGAAGCTGTTGGTACCAATT|TACCTTTACAGCTAGGTTTTTCTACAGGTG	TACCTTTACAGCTAGGTTTTTCTACAGGTG|TTAACCTAGTTGCTGTACCTACAGGTTATG
NC_045512.2_pilon	15536	15548	Deletion	2	+	7285	6995	TGCTAATAGTGTTTTTAACATTTGTCAAGC|TGTCACGGCCAATGTTAATGCACTTTTATC	TTTTTAACATTTGTCAAGCTGTCACGGCCA|ATGTTAATGCACTTTTATCTACTGATGGTA
NC_045512.2_pilon	2732	2744	Deletion	2	+	4316	4531	TCACACTCAAAGGCGGTGCACCAACAAAGG|TTACTTTTGGTGATGACACTGTGATAGAAG	GGCGGTGCACCAACAAAGGTTACTTTTGGT|GATGACACTGTGATAGAAGTGCAAGGTTAC
NC_045512.2_pilon	29036	29048	Deletion	2	+	7796	8232	CTGTCACTAAGAAATCTGCTGCTGAGGCTT|CTAAGAAGCCTCGGCAAAAACGTACTGCCA	AAATCTGCTGCTGAGGCTTCTAAGAAGCCT|CGGCAAAAACGTACTGCCACTAAAGCATAC
NC_045512.2_pilon	11081	11097	Deletion	2	+	7430	9213	AGAGTACTCAATGGTCTTTGTTCTTTTTTT|TGTATGAAAATGCCTTTTTACCTTTTGCTA	CTTTGTTCTTTTTTTTGTATGAAAATGCCT|TTTTACCTTTTGCTATGGGTATTATTGCTA
NC_045512.2_pilon	11061	11076	Deletion	2	+	16821	16341	TTCACTTTTAGTTTTAGTCCAGAGTACTCA|ATGGTCTTTGTTCTTTTTTTTGTATGAAAA	TAGTCCAGAGTACTCAATGGTCTTTGTTCT|TTTTTTTGTATGAAAATGCCTTTTTACCTT
NC_045512.2_pilon	18878	27773	Deletion	2	+	8097	4943	TAGTTGTGATGCAATCATGACTAGGTGTCT|AGCTGTCCACGAGTGCTTTGTTAAGCGTGT	AAAGAAAGACAGAATGATTGAACTTTCATT|AATTGACTTCTATTTGTGCTTTTTAGCCTT
NC_045512.2_pilon	23619	23624	Deletion	2	+	8997	9355	TCAGACTAATTCTCCTCGGCGGGCACGTAG|TGTAGCTAGTCAATCCATCATTGCCTACAC	ACTAATTCTCCTCGGCGGGCACGTAGTGTA|GCTAGTCAATCCATCATTGCCTACACTATG
NC_045512.2_pilon	29034	29045	Deletion	2	+	7712	8082	AACTGTCACTAAGAAATCTGCTGCTGAGGC|TTCTAAGAAGCCTCGGCAAAAACGTACTGC	AAGAAATCTGCTGCTGAGGCTTCTAAGAAG|CCTCGGCAAAAACGTACTGCCACTAAAGCA
NC_045512.2_pilon	11081	11104	Deletion	2	+	7430	9118	AGAGTACTCAATGGTCTTTGTTCTTTTTTT|TGTATGAAAATGCCTTTTTACCTTTTGCTA	CTTTTTTTTGTATGAAAATGCCTTTTTACC|TTTTGCTATGGGTATTATTGCTATGTCTGC
NC_045512.2_pilon	10998	11013	Deletion	2	+	14492	15140	CCAAAGTGCAGTGAAAAGAACAATCAAGGG|TACACACCACTGGTTGTTACTCACAATTTT	AAAGAACAATCAAGGGTACACACCACTGGT|TGTTACTCACAATTTTGACTTCACTTTTAG
NC_045512.2_pilon	15465	15480	Deletion	2	+	9408	9094	ATGGTCATGTGTGGCGGTTCACTATATGTT|AAACCAGGTGGAACCTCATCAGGAGATGCC	CGGTTCACTATATGTTAAACCAGGTGGAAC|CTCATCAGGAGATGCCACAACTGCTTATGC
NC_045512.2_pilon	15460	15475	Deletion	2	+	9224	9197	GTGAAATGGTCATGTGTGGCGGTTCACTAT|ATGTTAAACCAGGTGGAACCTCATCAGGAG	TGTGGCGGTTCACTATATGTTAAACCAGGT|GGAACCTCATCAGGAGATGCCACAACTGCT
NC_045512.2_pilon	15452	15467	Deletion	2	+	9252	9357	AGTATTGAGTGAAATGGTCATGTGTGGCGG|TTCACTATATGTTAAACCAGGTGGAACCTC	TGGTCATGTGTGGCGGTTCACTATATGTTA|AACCAGGTGGAACCTCATCAGGAGATGCCA
NC_045512.2_pilon	15482	15497	Deletion	2	+	9039	8817	TTCACTATATGTTAAACCAGGTGGAACCTC|ATCAGGAGATGCCACAACTGCTTATGCTAA	AACCAGGTGGAACCTCATCAGGAGATGCCA|CAACTGCTTATGCTAATAGTGTTTTTAACA
NC_045512.2_pilon	15473	15487	Deletion	2	+	9145	8993	GTGTGGCGGTTCACTATATGTTAAACCAGG|TGGAACCTCATCAGGAGATGCCACAACTGC	CTATATGTTAAACCAGGTGGAACCTCATCA|GGAGATGCCACAACTGCTTATGCTAATAGT
NC_045512.2_pilon	28966	28982	Deletion	2	+	4124	4581	CTGCTGCTTGACAGATTGAACCAGCTTGAG|AGCAAAATGTCTGGTAAAGGCCAACAACAA	TTGAACCAGCTTGAGAGCAAAATGTCTGGT|AAAGGCCAACAACAACAAGGCCAAACTGTC
NC_045512.2_pilon	15459	15475	Deletion	2	+	9197	9197	AGTGAAATGGTCATGTGTGGCGGTTCACTA|TATGTTAAACCAGGTGGAACCTCATCAGGA	TGTGGCGGTTCACTATATGTTAAACCAGGT|GGAACCTCATCAGGAGATGCCACAACTGCT
NC_045512.2_pilon	15479	15495	Deletion	2	+	8936	8845	CGGTTCACTATATGTTAAACCAGGTGGAAC|CTCATCAGGAGATGCCACAACTGCTTATGC	TAAACCAGGTGGAACCTCATCAGGAGATGC|CACAACTGCTTATGCTAATAGTGTTTTTAA
NC_045512.2_pilon	28918	28931	Deletion	2	+	3174	3233	TCTCCTGCTAGAATGGCTGGCAATGGCGGT|GATGCTGCTCTTGCTTTGCTGCTGCTTGAC	ATGGCTGGCAATGGCGGTGATGCTGCTCTT|GCTTTGCTGCTGCTTGACAGATTGAACCAG
NC_045512.2_pilon	15485	15502	Deletion	2	+	9092	8612	ACTATATGTTAAACCAGGTGGAACCTCATC|AGGAGATGCCACAACTGCTTATGCTAATAG	GGTGGAACCTCATCAGGAGATGCCACAACT|GCTTATGCTAATAGTGTTTTTAACATTTGT
NC_045512.2_pilon	28917	28934	Deletion	2	+	3172	3371	TTCTCCTGCTAGAATGGCTGGCAATGGCGG|TGATGCTGCTCTTGCTTTGCTGCTGCTTGA	GCTGGCAATGGCGGTGATGCTGCTCTTGCT|TTGCTGCTGCTTGACAGATTGAACCAGCTT
NC_045512.2_pilon	15495	15512	Deletion	2	+	8845	7671	AAACCAGGTGGAACCTCATCAGGAGATGCC|ACAACTGCTTATGCTAATAGTGTTTTTAAC	CATCAGGAGATGCCACAACTGCTTATGCTA|ATAGTGTTTTTAACATTTGTCAAGCTGTCA
NC_045512.2_pilon	15484	15501	Deletion	2	+	9111	8639	CACTATATGTTAAACCAGGTGGAACCTCAT|CAGGAGATGCCACAACTGCTTATGCTAATA	AGGTGGAACCTCATCAGGAGATGCCACAAC|TGCTTATGCTAATAGTGTTTTTAACATTTG
NC_045512.2_pilon	28963	28975	Deletion	2	+	4116	4192	TTGCTGCTGCTTGACAGATTGAACCAGCTT|GAGAGCAAAATGTCTGGTAAAGGCCAACAA	TGACAGATTGAACCAGCTTGAGAGCAAAAT|GTCTGGTAAAGGCCAACAACAACAAGGCCA
NC_045512.2_pilon	28961	28977	Deletion	2	+	4095	4213	CTTTGCTGCTGCTTGACAGATTGAACCAGC|TTGAGAGCAAAATGTCTGGTAAAGGCCAAC	ACAGATTGAACCAGCTTGAGAGCAAAATGT|CTGGTAAAGGCCAACAACAACAAGGCCAAA
NC_045512.2_pilon	15457	15473	Deletion	2	+	9330	9145	TGAGTGAAATGGTCATGTGTGGCGGTTCAC|TATATGTTAAACCAGGTGGAACCTCATCAG	TGTGTGGCGGTTCACTATATGTTAAACCAG|GTGGAACCTCATCAGGAGATGCCACAACTG
NC_045512.2_pilon	28931	28943	Deletion	2	+	3233	3696	TGGCTGGCAATGGCGGTGATGCTGCTCTTG|CTTTGCTGCTGCTTGACAGATTGAACCAGC	GGCGGTGATGCTGCTCTTGCTTTGCTGCTG|CTTGACAGATTGAACCAGCTTGAGAGCAAA
NC_045512.2_pilon	28980	28998	Deletion	2	+	4347	5394	ATTGAACCAGCTTGAGAGCAAAATGTCTGG|TAAAGGCCAACAACAACAAGGCCAAACTGT	GCAAAATGTCTGGTAAAGGCCAACAACAAC|AAGGCCAAACTGTCACTAAGAAATCTGCTG
NC_045512.2_pilon	15499	15512	Deletion	2	+	8771	7671	CAGGTGGAACCTCATCAGGAGATGCCACAA|CTGCTTATGCTAATAGTGTTTTTAACATTT	CATCAGGAGATGCCACAACTGCTTATGCTA|ATAGTGTTTTTAACATTTGTCAAGCTGTCA
NC_045512.2_pilon	29017	29031	Deletion	2	+	6316	7543	CAACAACAACAAGGCCAAACTGTCACTAAG|AAATCTGCTGCTGAGGCTTCTAAGAAGCCT	GCCAAACTGTCACTAAGAAATCTGCTGCTG|AGGCTTCTAAGAAGCCTCGGCAAAAACGTA
NC_045512.2_pilon	29043	29060	Deletion	2	+	7887	8205	TAAGAAATCTGCTGCTGAGGCTTCTAAGAA|GCCTCGGCAAAAACGTACTGCCACTAAAGC	GAGGCTTCTAAGAAGCCTCGGCAAAAACGT|ACTGCCACTAAAGCATACAATGTAACACAA
NC_045512.2_pilon	28926	28945	Deletion	2	+	3162	3765	TAGAATGGCTGGCAATGGCGGTGATGCTGC|TCTTGCTTTGCTGCTGCTTGACAGATTGAA	CGGTGATGCTGCTCTTGCTTTGCTGCTGCT|TGACAGATTGAACCAGCTTGAGAGCAAAAT
NC_045512.2_pilon	15480	15499	Deletion	2	+	9094	8771	GGTTCACTATATGTTAAACCAGGTGGAACC|TCATCAGGAGATGCCACAACTGCTTATGCT	CCAGGTGGAACCTCATCAGGAGATGCCACA|ACTGCTTATGCTAATAGTGTTTTTAACATT
NC_045512.2_pilon	15468	15486	Deletion	2	+	9223	9075	GTCATGTGTGGCGGTTCACTATATGTTAAA|CCAGGTGGAACCTCATCAGGAGATGCCACA	ACTATATGTTAAACCAGGTGGAACCTCATC|AGGAGATGCCACAACTGCTTATGCTAATAG
NC_045512.2_pilon	15473	15493	Deletion	2	+	9145	9051	GTGTGGCGGTTCACTATATGTTAAACCAGG|TGGAACCTCATCAGGAGATGCCACAACTGC	GTTAAACCAGGTGGAACCTCATCAGGAGAT|GCCACAACTGCTTATGCTAATAGTGTTTTT
NC_045512.2_pilon	15499	15519	Deletion	2	+	8771	7737	CAGGTGGAACCTCATCAGGAGATGCCACAA|CTGCTTATGCTAATAGTGTTTTTAACATTT	AGATGCCACAACTGCTTATGCTAATAGTGT|TTTTAACATTTGTCAAGCTGTCACGGCCAA
NC_045512.2_pilon	11055	11076	Deletion	2	+	16872	16341	TTTGACTTCACTTTTAGTTTTAGTCCAGAG|TACTCAATGGTCTTTGTTCTTTTTTTTGTA	TAGTCCAGAGTACTCAATGGTCTTTGTTCT|TTTTTTTGTATGAAAATGCCTTTTTACCTT
NC_045512.2_pilon	15550	15567	Deletion	2	+	6917	4536	TTAACATTTGTCAAGCTGTCACGGCCAATG|TTAATGCACTTTTATCTACTGATGGTAACA	TGTCACGGCCAATGTTAATGCACTTTTATC|TACTGATGGTAACAAAATTGCCGATAAGTA
NC_045512.2_pilon	15471	15490	Deletion	2	+	9225	9104	ATGTGTGGCGGTTCACTATATGTTAAACCA|GGTGGAACCTCATCAGGAGATGCCACAACT	TATGTTAAACCAGGTGGAACCTCATCAGGA|GATGCCACAACTGCTTATGCTAATAGTGTT
NC_045512.2_pilon	15474	15493	Deletion	2	+	8780	9051	TGTGGCGGTTCACTATATGTTAAACCAGGT|GGAACCTCATCAGGAGATGCCACAACTGCT	GTTAAACCAGGTGGAACCTCATCAGGAGAT|GCCACAACTGCTTATGCTAATAGTGTTTTT
NC_045512.2_pilon	29046	29067	Deletion	2	+	8041	8376	GAAATCTGCTGCTGAGGCTTCTAAGAAGCC|TCGGCAAAAACGTACTGCCACTAAAGCATA	CTAAGAAGCCTCGGCAAAAACGTACTGCCA|CTAAAGCATACAATGTAACACAAGCTTTCG
NC_045512.2_pilon	11045	11067	Deletion	2	+	16895	16945	TACTCACAATTTTGACTTCACTTTTAGTTT|TAGTCCAGAGTACTCAATGGTCTTTGTTCT	TTTTAGTTTTAGTCCAGAGTACTCAATGGT|CTTTGTTCTTTTTTTTGTATGAAAATGCCT
NC_045512.2_pilon	29028	29035	Deletion	2	+	7341	7683	AGGCCAAACTGTCACTAAGAAATCTGCTGC|TGAGGCTTCTAAGAAGCCTCGGCAAAAACG	AACTGTCACTAAGAAATCTGCTGCTGAGGC|TTCTAAGAAGCCTCGGCAAAAACGTACTGC
NC_045512.2_pilon	15522	15542	Deletion	2	+	7652	7088	GCCACAACTGCTTATGCTAATAGTGTTTTT|AACATTTGTCAAGCTGTCACGGCCAATGTT	ATAGTGTTTTTAACATTTGTCAAGCTGTCA|CGGCCAATGTTAATGCACTTTTATCTACTG
NC_045512.2_pilon	25476	29478	Deletion	2	+	4509	5289	GAAATCAAGGATGCTACTCCTTCAGATTTT|GTTCGCGCTACTGCAACGATACCGATACAA	TGACTCTTCTTCCTGCTGCAGATTTGGATG|ATTTCTCCAAACAATTGCAACAATCCATGA
NC_045512.2_pilon	15461	15482	Deletion	2	+	9205	9039	TGAAATGGTCATGTGTGGCGGTTCACTATA|TGTTAAACCAGGTGGAACCTCATCAGGAGA	GTTCACTATATGTTAAACCAGGTGGAACCT|CATCAGGAGATGCCACAACTGCTTATGCTA
NC_045512.2_pilon	29043	29064	Deletion	2	+	7887	8411	TAAGAAATCTGCTGCTGAGGCTTCTAAGAA|GCCTCGGCAAAAACGTACTGCCACTAAAGC	CTTCTAAGAAGCCTCGGCAAAAACGTACTG|CCACTAAAGCATACAATGTAACACAAGCTT
NC_045512.2_pilon	15484	15507	Deletion	2	+	9111	8855	CACTATATGTTAAACCAGGTGGAACCTCAT|CAGGAGATGCCACAACTGCTTATGCTAATA	AACCTCATCAGGAGATGCCACAACTGCTTA|TGCTAATAGTGTTTTTAACATTTGTCAAGC
NC_045512.2_pilon	28924	28946	Deletion	2	+	3116	3787	GCTAGAATGGCTGGCAATGGCGGTGATGCT|GCTCTTGCTTTGCTGCTGCTTGACAGATTG	GGTGATGCTGCTCTTGCTTTGCTGCTGCTT|GACAGATTGAACCAGCTTGAGAGCAAAATG
NC_045512.2_pilon	28975	28993	Deletion	2	+	4192	5114	GACAGATTGAACCAGCTTGAGAGCAAAATG|TCTGGTAAAGGCCAACAACAACAAGGCCAA	TGAGAGCAAAATGTCTGGTAAAGGCCAACA|ACAACAAGGCCAAACTGTCACTAAGAAATC
NC_045512.2_pilon	15536	15560	Deletion	2	+	7285	4473	TGCTAATAGTGTTTTTAACATTTGTCAAGC|TGTCACGGCCAATGTTAATGCACTTTTATC	GTCAAGCTGTCACGGCCAATGTTAATGCAC|TTTTATCTACTGATGGTAACAAAATTGCCG
NC_045512.2_pilon	29003	29027	Deletion	2	+	5774	7232	TGTCTGGTAAAGGCCAACAACAACAAGGCC|AAACTGTCACTAAGAAATCTGCTGCTGAGG	CAAGGCCAAACTGTCACTAAGAAATCTGCT|GCTGAGGCTTCTAAGAAGCCTCGGCAAAAA
NC_045512.2_pilon	29681	11105	Duplication	2	+	1918	9135	TAGTTAACTTTAATCTCACATAGCAATCTT|TAATCAGTGTGTAACATTAGGGAGGACTTG	TTTTTTTTGTATGAAAATGCCTTTTTACCT|TTTGCTATGGGTATTATTGCTATGTCTGCT
NC_045512.2_pilon	15463	15487	Deletion	2	+	9379	8993	AAATGGTCATGTGTGGCGGTTCACTATATG|TTAAACCAGGTGGAACCTCATCAGGAGATG	CTATATGTTAAACCAGGTGGAACCTCATCA|GGAGATGCCACAACTGCTTATGCTAATAGT
NC_045512.2_pilon	15473	15497	Deletion	2	+	9145	8817	GTGTGGCGGTTCACTATATGTTAAACCAGG|TGGAACCTCATCAGGAGATGCCACAACTGC	AACCAGGTGGAACCTCATCAGGAGATGCCA|CAACTGCTTATGCTAATAGTGTTTTTAACA
NC_045512.2_pilon	15552	15577	Deletion	2	+	6894	4423	AACATTTGTCAAGCTGTCACGGCCAATGTT|AATGCACTTTTATCTACTGATGGTAACAAA	AATGTTAATGCACTTTTATCTACTGATGGT|AACAAAATTGCCGATAAGTATGTCCGCAAT
NC_045512.2_pilon	15470	15495	Deletion	2	+	9275	8845	CATGTGTGGCGGTTCACTATATGTTAAACC|AGGTGGAACCTCATCAGGAGATGCCACAAC	TAAACCAGGTGGAACCTCATCAGGAGATGC|CACAACTGCTTATGCTAATAGTGTTTTTAA
NC_045512.2_pilon	15480	15505	Deletion	2	+	9094	8843	GGTTCACTATATGTTAAACCAGGTGGAACC|TCATCAGGAGATGCCACAACTGCTTATGCT	GGAACCTCATCAGGAGATGCCACAACTGCT|TATGCTAATAGTGTTTTTAACATTTGTCAA
NC_045512.2_pilon	15462	15487	Deletion	2	+	9411	8993	GAAATGGTCATGTGTGGCGGTTCACTATAT|GTTAAACCAGGTGGAACCTCATCAGGAGAT	CTATATGTTAAACCAGGTGGAACCTCATCA|GGAGATGCCACAACTGCTTATGCTAATAGT
NC_045512.2_pilon	15502	15519	Deletion	2	+	8612	7737	GTGGAACCTCATCAGGAGATGCCACAACTG|CTTATGCTAATAGTGTTTTTAACATTTGTC	AGATGCCACAACTGCTTATGCTAATAGTGT|TTTTAACATTTGTCAAGCTGTCACGGCCAA
NC_045512.2_pilon	29036	29060	Deletion	2	+	7796	8205	CTGTCACTAAGAAATCTGCTGCTGAGGCTT|CTAAGAAGCCTCGGCAAAAACGTACTGCCA	GAGGCTTCTAAGAAGCCTCGGCAAAAACGT|ACTGCCACTAAAGCATACAATGTAACACAA
NC_045512.2_pilon	15493	15519	Deletion	2	+	9051	7737	TTAAACCAGGTGGAACCTCATCAGGAGATG|CCACAACTGCTTATGCTAATAGTGTTTTTA	AGATGCCACAACTGCTTATGCTAATAGTGT|TTTTAACATTTGTCAAGCTGTCACGGCCAA
NC_045512.2_pilon	15470	15496	Deletion	2	+	9275	8763	CATGTGTGGCGGTTCACTATATGTTAAACC|AGGTGGAACCTCATCAGGAGATGCCACAAC	AAACCAGGTGGAACCTCATCAGGAGATGCC|ACAACTGCTTATGCTAATAGTGTTTTTAAC
NC_045512.2_pilon	15468	15495	Deletion	2	+	9223	8845	GTCATGTGTGGCGGTTCACTATATGTTAAA|CCAGGTGGAACCTCATCAGGAGATGCCACA	TAAACCAGGTGGAACCTCATCAGGAGATGC|CACAACTGCTTATGCTAATAGTGTTTTTAA
NC_045512.2_pilon	6631	26494	Deletion	2	+	1217	691	TTATCTAGAGTATTAGGTTTGAAAACCCTT|GCTACTCATGGTTTAGCTGCTGTTAATAGT	CTGGTCTAAACGAACTAAATATTATATTAG|TTTTTCTGTTTGGAACTTTAATTTTAGCCA
NC_045512.2_pilon	15452	15478	Deletion	2	+	9252	9053	AGTATTGAGTGAAATGGTCATGTGTGGCGG|TTCACTATATGTTAAACCAGGTGGAACCTC	GGCGGTTCACTATATGTTAAACCAGGTGGA|ACCTCATCAGGAGATGCCACAACTGCTTAT
NC_045512.2_pilon	15491	15517	Deletion	2	+	9123	7625	TGTTAAACCAGGTGGAACCTCATCAGGAGA|TGCCACAACTGCTTATGCTAATAGTGTTTT	GGAGATGCCACAACTGCTTATGCTAATAGT|GTTTTTAACATTTGTCAAGCTGTCACGGCC
NC_045512.2_pilon	15454	15482	Deletion	2	+	9309	9039	TATTGAGTGAAATGGTCATGTGTGGCGGTT|CACTATATGTTAAACCAGGTGGAACCTCAT	GTTCACTATATGTTAAACCAGGTGGAACCT|CATCAGGAGATGCCACAACTGCTTATGCTA
NC_045512.2_pilon	15458	15487	Deletion	2	+	9316	8993	GAGTGAAATGGTCATGTGTGGCGGTTCACT|ATATGTTAAACCAGGTGGAACCTCATCAGG	CTATATGTTAAACCAGGTGGAACCTCATCA|GGAGATGCCACAACTGCTTATGCTAATAGT
NC_045512.2_pilon	28980	29009	Deletion	2	+	4347	5692	ATTGAACCAGCTTGAGAGCAAAATGTCTGG|TAAAGGCCAACAACAACAAGGCCAAACTGT	GGTAAAGGCCAACAACAACAAGGCCAAACT|GTCACTAAGAAATCTGCTGCTGAGGCTTCT
NC_045512.2_pilon	15490	15519	Deletion	2	+	9104	7737	ATGTTAAACCAGGTGGAACCTCATCAGGAG|ATGCCACAACTGCTTATGCTAATAGTGTTT	AGATGCCACAACTGCTTATGCTAATAGTGT|TTTTAACATTTGTCAAGCTGTCACGGCCAA
NC_045512.2_pilon	29034	29064	Deletion	2	+	7712	8411	AACTGTCACTAAGAAATCTGCTGCTGAGGC|TTCTAAGAAGCCTCGGCAAAAACGTACTGC	CTTCTAAGAAGCCTCGGCAAAAACGTACTG|CCACTAAAGCATACAATGTAACACAAGCTT
NC_045512.2_pilon	15529	15559	Deletion	2	+	7629	4481	CTGCTTATGCTAATAGTGTTTTTAACATTT|GTCAAGCTGTCACGGCCAATGTTAATGCAC	TGTCAAGCTGTCACGGCCAATGTTAATGCA|CTTTTATCTACTGATGGTAACAAAATTGCC
NC_045512.2_pilon	15457	15481	Deletion	2	+	9330	9001	TGAGTGAAATGGTCATGTGTGGCGGTTCAC|TATATGTTAAACCAGGTGGAACCTCATCAG	GGTTCACTATATGTTAAACCAGGTGGAACC|TCATCAGGAGATGCCACAACTGCTTATGCT
NC_045512.2_pilon	2195	2206	Deletion	2	+	9899	11083	AGTTTAAGGAAGGTGTAGAGTTTCTTAGAG|ACGGTTGGGAAATTGTTAAATTTATCTCAA	AGGTGTAGAGTTTCTTAGAGACGGTTGGGA|AATTGTTAAATTTATCTCAACCTGTGCTTG
NC_045512.2_pilon	15485	15517	Deletion	2	+	9092	7625	ACTATATGTTAAACCAGGTGGAACCTCATC|AGGAGATGCCACAACTGCTTATGCTAATAG	GGAGATGCCACAACTGCTTATGCTAATAGT|GTTTTTAACATTTGTCAAGCTGTCACGGCC
NC_045512.2_pilon	15471	15503	Deletion	2	+	9225	8767	ATGTGTGGCGGTTCACTATATGTTAAACCA|GGTGGAACCTCATCAGGAGATGCCACAACT	GTGGAACCTCATCAGGAGATGCCACAACTG|CTTATGCTAATAGTGTTTTTAACATTTGTC
NC_045512.2_pilon	15470	15497	Deletion	2	+	9275	8817	CATGTGTGGCGGTTCACTATATGTTAAACC|AGGTGGAACCTCATCAGGAGATGCCACAAC	AACCAGGTGGAACCTCATCAGGAGATGCCA|CAACTGCTTATGCTAATAGTGTTTTTAACA
NC_045512.2_pilon	15454	15487	Deletion	2	+	9309	8993	TATTGAGTGAAATGGTCATGTGTGGCGGTT|CACTATATGTTAAACCAGGTGGAACCTCAT	CTATATGTTAAACCAGGTGGAACCTCATCA|GGAGATGCCACAACTGCTTATGCTAATAGT
NC_045512.2_pilon	28981	29013	Deletion	2	+	4473	5879	TTGAACCAGCTTGAGAGCAAAATGTCTGGT|AAAGGCCAACAACAACAAGGCCAAACTGTC	AAGGCCAACAACAACAAGGCCAAACTGTCA|CTAAGAAATCTGCTGCTGAGGCTTCTAAGA
NC_045512.2_pilon	15517	15551	Deletion	2	+	7625	6884	GAGATGCCACAACTGCTTATGCTAATAGTG|TTTTTAACATTTGTCAAGCTGTCACGGCCA	TTAACATTTGTCAAGCTGTCACGGCCAATG|TTAATGCACTTTTATCTACTGATGGTAACA
NC_045512.2_pilon	29040	29048	Deletion	2	+	7952	8232	CACTAAGAAATCTGCTGCTGAGGCTTCTAA|GAAGCCTCGGCAAAAACGTACTGCCACTAA	AAATCTGCTGCTGAGGCTTCTAAGAAGCCT|CGGCAAAAACGTACTGCCACTAAAGCATAC
NC_045512.2_pilon	29007	29042	Deletion	2	+	5748	7928	TGGTAAAGGCCAACAACAACAAGGCCAAAC|TGTCACTAAGAAATCTGCTGCTGAGGCTTC	ACTAAGAAATCTGCTGCTGAGGCTTCTAAG|AAGCCTCGGCAAAAACGTACTGCCACTAAA
NC_045512.2_pilon	15470	15505	Deletion	2	+	9275	8843	CATGTGTGGCGGTTCACTATATGTTAAACC|AGGTGGAACCTCATCAGGAGATGCCACAAC	GGAACCTCATCAGGAGATGCCACAACTGCT|TATGCTAATAGTGTTTTTAACATTTGTCAA
NC_045512.2_pilon	15482	15517	Deletion	2	+	9039	7625	TTCACTATATGTTAAACCAGGTGGAACCTC|ATCAGGAGATGCCACAACTGCTTATGCTAA	GGAGATGCCACAACTGCTTATGCTAATAGT|GTTTTTAACATTTGTCAAGCTGTCACGGCC
NC_045512.2_pilon	2204	2209	Deletion	2	+	10906	11811	AAGGTGTAGAGTTTCTTAGAGACGGTTGGG|AAATTGTTAAATTTATCTCAACCTGTGCTT	TGTAGAGTTTCTTAGAGACGGTTGGGAAAT|TGTTAAATTTATCTCAACCTGTGCTTGTGA
NC_045512.2_pilon	15473	15510	Deletion	2	+	9145	7741	GTGTGGCGGTTCACTATATGTTAAACCAGG|TGGAACCTCATCAGGAGATGCCACAACTGC	CTCATCAGGAGATGCCACAACTGCTTATGC|TAATAGTGTTTTTAACATTTGTCAAGCTGT
NC_045512.2_pilon	15465	15501	Deletion	2	+	9408	8639	ATGGTCATGTGTGGCGGTTCACTATATGTT|AAACCAGGTGGAACCTCATCAGGAGATGCC	AGGTGGAACCTCATCAGGAGATGCCACAAC|TGCTTATGCTAATAGTGTTTTTAACATTTG
NC_045512.2_pilon	15507	15517	Deletion	2	+	8855	7625	ACCTCATCAGGAGATGCCACAACTGCTTAT|GCTAATAGTGTTTTTAACATTTGTCAAGCT	GGAGATGCCACAACTGCTTATGCTAATAGT|GTTTTTAACATTTGTCAAGCTGTCACGGCC
NC_045512.2_pilon	15468	15507	Deletion	2	+	9223	8855	GTCATGTGTGGCGGTTCACTATATGTTAAA|CCAGGTGGAACCTCATCAGGAGATGCCACA	AACCTCATCAGGAGATGCCACAACTGCTTA|TGCTAATAGTGTTTTTAACATTTGTCAAGC
NC_045512.2_pilon	15454	15478	Deletion	2	+	9309	9053	TATTGAGTGAAATGGTCATGTGTGGCGGTT|CACTATATGTTAAACCAGGTGGAACCTCAT	GGCGGTTCACTATATGTTAAACCAGGTGGA|ACCTCATCAGGAGATGCCACAACTGCTTAT
NC_045512.2_pilon	15569	15587	Deletion	2	+	4508	4320	CACGGCCAATGTTAATGCACTTTTATCTAC|TGATGGTAACAAAATTGCCGATAAGTATGT	CACTTTTATCTACTGATGGTAACAAAATTG|CCGATAAGTATGTCCGCAATTTACAACACA
NC_045512.2_pilon	29009	29045	Deletion	2	+	5692	8082	GTAAAGGCCAACAACAACAAGGCCAAACTG|TCACTAAGAAATCTGCTGCTGAGGCTTCTA	AAGAAATCTGCTGCTGAGGCTTCTAAGAAG|CCTCGGCAAAAACGTACTGCCACTAAAGCA
NC_045512.2_pilon	15465	15502	Deletion	2	+	9408	8612	ATGGTCATGTGTGGCGGTTCACTATATGTT|AAACCAGGTGGAACCTCATCAGGAGATGCC	GGTGGAACCTCATCAGGAGATGCCACAACT|GCTTATGCTAATAGTGTTTTTAACATTTGT
NC_045512.2_pilon	15468	15512	Deletion	2	+	9223	7671	GTCATGTGTGGCGGTTCACTATATGTTAAA|CCAGGTGGAACCTCATCAGGAGATGCCACA	CATCAGGAGATGCCACAACTGCTTATGCTA|ATAGTGTTTTTAACATTTGTCAAGCTGTCA
NC_045512.2_pilon	15575	15618	Deletion	2	+	4443	4349	CAATGTTAATGCACTTTTATCTACTGATGG|TAACAAAATTGCCGATAAGTATGTCCGCAA	CGATAAGTATGTCCGCAATTTACAACACAG|ACTTTATGAGTGTCTCTATAGAAATAGAGA
NC_045512.2_pilon	15452	15497	Deletion	2	+	9252	8817	AGTATTGAGTGAAATGGTCATGTGTGGCGG|TTCACTATATGTTAAACCAGGTGGAACCTC	AACCAGGTGGAACCTCATCAGGAGATGCCA|CAACTGCTTATGCTAATAGTGTTTTTAACA
NC_045512.2_pilon	28964	28982	Deletion	2	+	4097	4581	TGCTGCTGCTTGACAGATTGAACCAGCTTG|AGAGCAAAATGTCTGGTAAAGGCCAACAAC	TTGAACCAGCTTGAGAGCAAAATGTCTGGT|AAAGGCCAACAACAACAAGGCCAAACTGTC
NC_045512.2_pilon	15536	15570	Deletion	2	+	7285	4473	TGCTAATAGTGTTTTTAACATTTGTCAAGC|TGTCACGGCCAATGTTAATGCACTTTTATC	CACGGCCAATGTTAATGCACTTTTATCTAC|TGATGGTAACAAAATTGCCGATAAGTATGT
NC_045512.2_pilon	15468	15485	Deletion	2	+	9223	9092	GTCATGTGTGGCGGTTCACTATATGTTAAA|CCAGGTGGAACCTCATCAGGAGATGCCACA	CACTATATGTTAAACCAGGTGGAACCTCAT|CAGGAGATGCCACAACTGCTTATGCTAATA
NC_045512.2_pilon	15458	15504	Deletion	2	+	9316	8864	GAGTGAAATGGTCATGTGTGGCGGTTCACT|ATATGTTAAACCAGGTGGAACCTCATCAGG	TGGAACCTCATCAGGAGATGCCACAACTGC|TTATGCTAATAGTGTTTTTAACATTTGTCA
NC_045512.2_pilon	15501	15548	Deletion	2	+	8639	6995	GGTGGAACCTCATCAGGAGATGCCACAACT|GCTTATGCTAATAGTGTTTTTAACATTTGT	TTTTTAACATTTGTCAAGCTGTCACGGCCA|ATGTTAATGCACTTTTATCTACTGATGGTA
NC_045512.2_pilon	15471	15515	Deletion	2	+	9225	7681	ATGTGTGGCGGTTCACTATATGTTAAACCA|GGTGGAACCTCATCAGGAGATGCCACAACT	CAGGAGATGCCACAACTGCTTATGCTAATA|GTGTTTTTAACATTTGTCAAGCTGTCACGG
NC_045512.2_pilon	15468	15510	Deletion	2	+	9223	7741	GTCATGTGTGGCGGTTCACTATATGTTAAA|CCAGGTGGAACCTCATCAGGAGATGCCACA	CTCATCAGGAGATGCCACAACTGCTTATGC|TAATAGTGTTTTTAACATTTGTCAAGCTGT
NC_045512.2_pilon	28954	29001	Deletion	2	+	4044	5682	GCTCTTGCTTTGCTGCTGCTTGACAGATTG|AACCAGCTTGAGAGCAAAATGTCTGGTAAA	AAATGTCTGGTAAAGGCCAACAACAACAAG|GCCAAACTGTCACTAAGAAATCTGCTGCTG
NC_045512.2_pilon	15529	15542	Deletion	2	+	7629	7088	CTGCTTATGCTAATAGTGTTTTTAACATTT|GTCAAGCTGTCACGGCCAATGTTAATGCAC	ATAGTGTTTTTAACATTTGTCAAGCTGTCA|CGGCCAATGTTAATGCACTTTTATCTACTG
NC_045512.2_pilon	15458	15511	Deletion	2	+	9316	7672	GAGTGAAATGGTCATGTGTGGCGGTTCACT|ATATGTTAAACCAGGTGGAACCTCATCAGG	TCATCAGGAGATGCCACAACTGCTTATGCT|AATAGTGTTTTTAACATTTGTCAAGCTGTC
NC_045512.2_pilon	28970	28986	Deletion	2	+	4161	4692	TGCTTGACAGATTGAACCAGCTTGAGAGCA|AAATGTCTGGTAAAGGCCAACAACAACAAG	ACCAGCTTGAGAGCAAAATGTCTGGTAAAG|GCCAACAACAACAAGGCCAAACTGTCACTA
NC_045512.2_pilon	15471	15524	Deletion	2	+	9225	7703	ATGTGTGGCGGTTCACTATATGTTAAACCA|GGTGGAACCTCATCAGGAGATGCCACAACT	CCACAACTGCTTATGCTAATAGTGTTTTTA|ACATTTGTCAAGCTGTCACGGCCAATGTTA
NC_045512.2_pilon	28922	28969	Deletion	2	+	3143	4155	CTGCTAGAATGGCTGGCAATGGCGGTGATG|CTGCTCTTGCTTTGCTGCTGCTTGACAGAT	GCTGCTTGACAGATTGAACCAGCTTGAGAG|CAAAATGTCTGGTAAAGGCCAACAACAACA
NC_045512.2_pilon	15458	15517	Deletion	2	+	9316	7625	GAGTGAAATGGTCATGTGTGGCGGTTCACT|ATATGTTAAACCAGGTGGAACCTCATCAGG	GGAGATGCCACAACTGCTTATGCTAATAGT|GTTTTTAACATTTGTCAAGCTGTCACGGCC
NC_045512.2_pilon	15452	15517	Deletion	2	+	9252	7625	AGTATTGAGTGAAATGGTCATGTGTGGCGG|TTCACTATATGTTAAACCAGGTGGAACCTC	GGAGATGCCACAACTGCTTATGCTAATAGT|GTTTTTAACATTTGTCAAGCTGTCACGGCC
NC_045512.2_pilon	15473	15540	Deletion	2	+	9145	7120	GTGTGGCGGTTCACTATATGTTAAACCAGG|TGGAACCTCATCAGGAGATGCCACAACTGC	TAATAGTGTTTTTAACATTTGTCAAGCTGT|CACGGCCAATGTTAATGCACTTTTATCTAC
NC_045512.2_pilon	15473	15538	Deletion	2	+	9145	7302	GTGTGGCGGTTCACTATATGTTAAACCAGG|TGGAACCTCATCAGGAGATGCCACAACTGC	GCTAATAGTGTTTTTAACATTTGTCAAGCT|GTCACGGCCAATGTTAATGCACTTTTATCT
NC_045512.2_pilon	28935	28970	Deletion	2	+	3424	4161	TGGCAATGGCGGTGATGCTGCTCTTGCTTT|GCTGCTGCTTGACAGATTGAACCAGCTTGA	CTGCTTGACAGATTGAACCAGCTTGAGAGC|AAAATGTCTGGTAAAGGCCAACAACAACAA
NC_045512.2_pilon	28928	28938	Deletion	2	+	3172	3465	GAATGGCTGGCAATGGCGGTGATGCTGCTC|TTGCTTTGCTGCTGCTTGACAGATTGAACC	GCAATGGCGGTGATGCTGCTCTTGCTTTGC|TGCTGCTTGACAGATTGAACCAGCTTGAGA
NC_045512.2_pilon	28931	28969	Deletion	2	+	3233	4155	TGGCTGGCAATGGCGGTGATGCTGCTCTTG|CTTTGCTGCTGCTTGACAGATTGAACCAGC	GCTGCTTGACAGATTGAACCAGCTTGAGAG|CAAAATGTCTGGTAAAGGCCAACAACAACA
NC_045512.2_pilon	28921	28982	Deletion	2	+	3156	4581	CCTGCTAGAATGGCTGGCAATGGCGGTGAT|GCTGCTCTTGCTTTGCTGCTGCTTGACAGA	TTGAACCAGCTTGAGAGCAAAATGTCTGGT|AAAGGCCAACAACAACAAGGCCAAACTGTC
NC_045512.2_pilon	10584	12110	Deletion	1	+	8611	3684	ACCAACTGGAGTTCATGCTGGCACAGACTT|AGAAGGTAACTTTTATGGACCTTTTGTTGA	GCAACCTTACAAGCTATAGCCTCAGAGTTT|AGTTCCCTTCCATCATATGCAGCTTTTGCT
NC_045512.2_pilon	13460	12155	Duplication	1	+	5260	4871	CCATGCTTCAGTCAGCTGATGCACAATCGT|TTTTAAACGGGTTTGCGGTGTAAGTGCAGC	TATGCAGCTTTTGCTACTGCTCAAGAAGCT|TATGAGCAGGCTGTTGCTAATGGTGATTCT
NC_045512.2_pilon	15309	12137	Duplication	1	+	12205	4696	CTTATGGGTTGGGATTATCCTAAATGTGAT|AGAGCCATGCCTAACATGCTTAGAATTATG	TTTAGTTCCCTTCCATCATATGCAGCTTTT|GCTACTGCTCAAGAAGCTTATGAGCAGGCT
NC_045512.2_pilon	12110	12156	Deletion	1	+	3684	4938	CAACCTTACAAGCTATAGCCTCAGAGTTTA|GTTCCCTTCCATCATATGCAGCTTTTGCTA	ATGCAGCTTTTGCTACTGCTCAAGAAGCTT|ATGAGCAGGCTGTTGCTAATGGTGATTCTG
NC_045512.2_pilon	8826	6047	Duplication	1	+	14956	8019	TTATACTAATGACAAAGCTTGCCCATTGAT|TGCTGCAGTCATAACAAGAGAAGTGGGTTT	CAACCATATCCAAACGCAAGCTTCGATAAT|TTTAAGTTTGTATGTGATAATATCAAATTT
NC_045512.2_pilon	6051	6064	Deletion	1	+	8184	8174	ATATCCAAACGCAAGCTTCGATAATTTTAA|GTTTGTATGTGATAATATCAAATTTGCTGA	AAGCTTCGATAATTTTAAGTTTGTATGTGA|TAATATCAAATTTGCTGATGATTTAAACCA
NC_045512.2_pilon	6043	6065	Deletion	1	+	8006	8165	AACCAACCATATCCAAACGCAAGCTTCGAT|AATTTTAAGTTTGTATGTGATAATATCAAA	AGCTTCGATAATTTTAAGTTTGTATGTGAT|AATATCAAATTTGCTGATGATTTAAACCAG
NC_045512.2_pilon	6135	6141	Deletion	1	+	5294	5495	TAAGAAACCTGCTTCAAGAGAGCTTAAAGT|TACATTTTTCCCTGACTTAAATGGTGATGT	AACCTGCTTCAAGAGAGCTTAAAGTTACAT|TTTTCCCTGACTTAAATGGTGATGTGGTGG
NC_045512.2_pilon	6563	4350	Duplication	1	+	481	9239	TTGGCCACACAGATCTAATGGCTGCTTATG|TAGACAATTCTAGTCTTACTATTAAGAAAC	CCTTTTACATTCTACCATCTATTATCTCTA|ATGAGAAGCAAGAAATTCTTGGAACTGTTT
NC_045512.2_pilon	9342	9355	Deletion	1	+	4801	4865	AGTTTTCTGTGGTGTAGATGCTGTAAATTT|ACTTACTAATATGTTTACACCACTAATTCA	TGTAGATGCTGTAAATTTACTTACTAATAT|GTTTACACCACTAATTCAACCTATTGGTGC
NC_045512.2_pilon	8258	8304	Deletion	1	+	9200	6681	TTAAATTGTCACATCAATCTGACATAGAAG|TTACTGGCGATAGTTGTAATAACTATATGC	GTAATAACTATATGCTCACCTATAACAAAG|TTGAAAACATGACACCCCGTGACCTTGGTG
NC_045512.2_pilon	8474	8520	Deletion	1	+	6235	7224	AACAAATACGTAGTGCTGCTAAAAAGAATA|ACTTACCTTTTAAGTTGACATGTGCAACTA	TGACATGTGCAACTACTAGACAAGTTGTTA|ATGTTGTAACAACAAAGATAGCACTTAAGG
NC_045512.2_pilon	8473	8507	Deletion	1	+	6221	7632	AAACAAATACGTAGTGCTGCTAAAAAGAAT|AACTTACCTTTTAAGTTGACATGTGCAACT	TTACCTTTTAAGTTGACATGTGCAACTACT|AGACAAGTTGTTAATGTTGTAACAACAAAG
NC_045512.2_pilon	29019	8302	Duplication	1	+	6445	6728	ACAACAACAAGGCCAAACTGTCACTAAGAA|ATCTGCTGCTGAGGCTTCTAAGAAGCCTCG	TTGTAATAACTATATGCTCACCTATAACAA|AGTTGAAAACATGACACCCCGTGACCTTGG
NC_045512.2_pilon	8846	8325	Duplication	1	+	15830	6381	GCCCATTGATTGCTGCAGTCATAACAAGAG|AAGTGGGTTTTGTCGTGCCTGGTTTGCCTG	ATAACAAAGTTGAAAACATGACACCCCGTG|ACCTTGGTGCTTGTATTGACTGTAGTGCGC
NC_045512.2_pilon	7742	7780	Deletion	1	+	5606	5891	CTACTGACCAGTCTTCTTACATCGTTGATA|GTGTTACAGTGAAGAATGGTTCCATCCATC	AGTGAAGAATGGTTCCATCCATCTTTACTT|TGATAAAGCTGGTCAAAAGACTTATGAAAG
NC_045512.2_pilon	7835	7891	Deletion	1	+	5563	6850	AAAGACATTCTCTCTCTCATTTTGTTAACT|TAGACAACCTGAGAGCTAATAACACTAAAG	TAAAGGTTCATTGCCTATTAATGTTATAGT|TTTTGATGGTAAATCAAAATGTGAAGAATC
NC_045512.2_pilon	7637	7814	Deletion	1	+	7944	4796	ACAATTGGAATTGTGTTAATTGTGATACAT|TCTGTGCTGGTAGTACATTTATTAGTGATG	AAAGCTGGTCAAAAGACTTATGAAAGACAT|TCTCTCTCTCATTTTGTTAACTTAGACAAC
NC_045512.2_pilon	7827	7833	Deletion	1	+	5230	5532	GACTTATGAAAGACATTCTCTCTCTCATTT|TGTTAACTTAGACAACCTGAGAGCTAATAA	ATGAAAGACATTCTCTCTCTCATTTTGTTA|ACTTAGACAACCTGAGAGCTAATAACACTA
NC_045512.2_pilon	4023	4037	Deletion	1	+	6045	6883	GGAAGAAACTAAGTTCCTCACAGAAAACTT|GTTACTTTATATTGACATTAATGGCAATCT	TTCCTCACAGAAAACTTGTTACTTTATATT|GACATTAATGGCAATCTTCATCCAGATTCT
NC_045512.2_pilon	4613	4174	Duplication	1	+	8410	6905	ATCTAAATGAAACTCTTGTTACAATGCCAC|TTGGCTATGTAACACATGGCTTAAATTTGG	GGGTGTTTTAACTGCTGTGGTTATACCTAC|TAAAAAGGCTGGTGGCACTACTGAAATGCT
NC_045512.2_pilon	5572	5625	Deletion	1	+	8840	7233	ACAACCCTTAAGGGTGTAGAAGCTGTTATG|TACATGGGCACACTTTCTTATGAACAATTT	AACAATTTAAGAAAGGTGTTCAGATACCTT|GTACGTGTGGTAAACAAGCTACAAAATATC
NC_045512.2_pilon	14410	14417	Deletion	1	+	1038	1046	ATGTTTTATTCTCTACAGTGTTCCCACTTA|CAAGTTTTGGACCACTAGTGAGAAAAATAT	TATTCTCTACAGTGTTCCCACTTACAAGTT|TTGGACCACTAGTGAGAAAAATATTTGTTG
NC_045512.2_pilon	20201	20854	Deletion	1	+	1926	5923	TGTTGTCCAACAATTACCTGAAACTTACTT|TACTCAGAGTAGAAATTTACAAGAATTTAA	ACATTAACATTAGCTGTACCCTATAATATG|AGAGTTATACATTTTGGTGCTGGTTCTGAT
NC_045512.2_pilon	20849	20855	Deletion	1	+	5678	5935	AAACACATTAACATTAGCTGTACCCTATAA|TATGAGAGTTATACATTTTGGTGCTGGTTC	CATTAACATTAGCTGTACCCTATAATATGA|GAGTTATACATTTTGGTGCTGGTTCTGATA
NC_045512.2_pilon	15697	15788	Deletion	1	+	4935	7512	ATGAGTTTTACGCATATTTGCGTAAACATT|TCTCAATGATGATACTCTCTGACGATGCTG	AAGGTCTAGTGGCTAGCATAAAGAACTTTA|AGTCAGTTCTTTATTATCAAAACAATGTTT
NC_045512.2_pilon	15733	15738	Deletion	1	+	4960	5313	TGATGATACTCTCTGACGATGCTGTTGTGT|GTTTCAATAGCACTTATGCATCTCAAGGTC	GATACTCTCTGACGATGCTGTTGTGTGTTT|CAATAGCACTTATGCATCTCAAGGTCTAGT
NC_045512.2_pilon	15838	15871	Deletion	1	+	9460	8928	ACAATGTTTTTATGTCTGAAGCAAAATGTT|GGACTGAGACTGACCTTACTAAAGGACCTC	ACTGAGACTGACCTTACTAAAGGACCTCAT|GAATTTTGCTCTCAACATACAATGCTAGTT
NC_045512.2_pilon	15838	15860	Deletion	1	+	9460	9603	ACAATGTTTTTATGTCTGAAGCAAAATGTT|GGACTGAGACTGACCTTACTAAAGGACCTC	CAAAATGTTGGACTGAGACTGACCTTACTA|AAGGACCTCATGAATTTTGCTCTCAACATA
NC_045512.2_pilon	15798	15817	Deletion	1	+	8496	9367	GCTAGCATAAAGAACTTTAAGTCAGTTCTT|TATTATCAAAACAATGTTTTTATGTCTGAA	AAGTCAGTTCTTTATTATCAAAACAATGTT|TTTATGTCTGAAGCAAAATGTTGGACTGAG
NC_045512.2_pilon	15727	15731	Deletion	1	+	5997	5000	TCTCAATGATGATACTCTCTGACGATGCTG|TTGTGTGTTTCAATAGCACTTATGCATCTC	CAATGATGATACTCTCTGACGATGCTGTTG|TGTGTTTCAATAGCACTTATGCATCTCAAG
NC_045512.2_pilon	15851	15861	Deletion	1	+	9599	9646	GTCTGAAGCAAAATGTTGGACTGAGACTGA|CCTTACTAAAGGACCTCATGAATTTTGCTC	AAAATGTTGGACTGAGACTGACCTTACTAA|AGGACCTCATGAATTTTGCTCTCAACATAC
NC_045512.2_pilon	11098	10662	Duplication	1	+	9228	10965	TTGTTCTTTTTTTTGTATGAAAATGCCTTT|TTACCTTTTGCTATGGGTATTATTGCTATG	CAGCTGGTACGGACACAACTATTACAGTTA|ATGTTTTAGCTTGGTTGTACGCTGCTGTTA
NC_045512.2_pilon	10598	10758	Deletion	1	+	9001	15184	ATGCTGGCACAGACTTAGAAGGTAACTTTT|ATGGACCTTTTGTTGACAGGCAAACAGCAC	CAACTCTTAATGACTTTAACCTTGTGGCTA|TGAAGTACAATTATGAACCTCTAACACAAG
NC_045512.2_pilon	27018	43	Duplication	1	+	4882	301	TAGGACGCTGTGACATCAAGGACCTGCCTA|AAGAAATCACTGTTGCTACATCACGAACGC	TACCTTCCCAGGTAACAAACCAACCAACTT|TCGATCTCTTGTAGATCTGTTCTCTAAACG
NC_045512.2_pilon	5014	5	Duplication	1	+	4274	10	GTAGACAACATTAACCTCCACACGCAAGTT|GTGGACATGTCAATGACATATGGACAACAG	|AAGGTTTATACCTTCCCAGGTAACAAACCA
NC_045512.2_pilon	18879	5	Duplication	1	+	8148	10	AGTTGTGATGCAATCATGACTAGGTGTCTA|GCTGTCCACGAGTGCTTTGTTAAGCGTGTT	|AAGGTTTATACCTTCCCAGGTAACAAACCA
NC_045512.2_pilon	7251	11	Duplication	1	+	9473	19	TGCTTTTGGCTTAGTTGCAGAGTGGTTTTT|GGCATATATTCTTTTCACTAGGTTTTTCTA	|TATACCTTCCCAGGTAACAAACCAACCAAC
NC_045512.2_pilon	28209	28213	Deletion	1	+	3374	3504	GTAGTCTTGTAGTGCGTTGTTCGTTCTATG|AAGACTTTTTAGAGTATCATGACGTTCGTG	GTCTTGTAGTGCGTTGTTCGTTCTATGAAG|ACTTTTTAGAGTATCATGACGTTCGTGTTG
NC_045512.2_pilon	29405	29450	Deletion	1	+	3689	4913	CTAAAAAGGACAAAAAGAAGAAGGCTGATG|AAACTCAAGCCTTACCGCAGAGACAGAAGA	CCGCAGAGACAGAAGAAACAGCAAACTGTG|ACTCTTCTTCCTGCTGCAGATTTGGATGAT
NC_045512.2_pilon	29392	29396	Deletion	1	+	3082	3123	CCACCAACAGAGCCTAAAAAGGACAAAAAG|AAGAAGGCTGATGAAACTCAAGCCTTACCG	CCAACAGAGCCTAAAAAGGACAAAAAGAAG|AAGGCTGATGAAACTCAAGCCTTACCGCAG
NC_045512.2_pilon	3592	29310	Deletion	1	+	6979	6808	GGTGGTAGTTGTGTTTTAAGCGGACACAAT|CTTGCTAAACACTGTCTTCATGTTGTCGGC	CCATCAAATTGGATGACAAAGATCCAAATT|TCAAAGATCAAGTCATTTTGCTGAATAAGC
NC_045512.2_pilon	20149	29481	Deletion	1	+	1169	5228	TAATTGGAGAAGCCGTAAAAACACAGTTCA|ATTATTATAAGAAAGTTGATGGTGTTGTCC	CTCTTCTTCCTGCTGCAGATTTGGATGATT|TCTCCAAACAATTGCAACAATCCATGAGCA
NC_045512.2_pilon	6640	29310	Deletion	1	+	1393	6808	GTATTAGGTTTGAAAACCCTTGCTACTCAT|GGTTTAGCTGCTGTTAATAGTGTCCCTTGG	CCATCAAATTGGATGACAAAGATCCAAATT|TCAAAGATCAAGTCATTTTGCTGAATAAGC
NC_045512.2_pilon	29326	29337	Deletion	1	+	2779	3008	AAAGATCCAAATTTCAAAGATCAAGTCATT|TTGCTGAATAAGCATATTGACGCATACAAA	ATTTCAAAGATCAAGTCATTTTGCTGAATA|AGCATATTGACGCATACAAAACATTCCCAC
NC_045512.2_pilon	27382	29473	Deletion	1	+	2208	5286	AATTAGATGAAGAGCAACCAATGGAGATTG|ATTAAACGAACATGAAAATTATTCTTTTCT	AACTGTGACTCTTCTTCCTGCTGCAGATTT|GGATGATTTCTCCAAACAATTGCAACAATC
NC_045512.2_pilon	29470	29480	Deletion	1	+	5239	5236	CAAACTGTGACTCTTCTTCCTGCTGCAGAT|TTGGATGATTTCTCCAAACAATTGCAACAA	ACTCTTCTTCCTGCTGCAGATTTGGATGAT|TTCTCCAAACAATTGCAACAATCCATGAGC
NC_045512.2_pilon	9068	29343	Deletion	1	+	2379	3020	CTTCTGGTAAGCCAGTACCATATTGTTATG|ATACCAATGTACTAGAAGGTTCTGTTGCTT	AAGATCAAGTCATTTTGCTGAATAAGCATA|TTGACGCATACAAAACATTCCCACCAACAG
NC_045512.2_pilon	2241	2302	Deletion	1	+	13635	13203	TAAATTTATCTCAACCTGTGCTTGTGAAAT|TGTCGGTGGACAAATTGTCACCTGTGCAAA	GGAAATTAAGGAGAGTGTTCAGACATTCTT|TAAGCTTGTAAATAAATTTTTGGCTTTGTG
NC_045512.2_pilon	3439	2219	Duplication	1	+	9432	12305	GCTAAAAAGGTAAAACCAACAGTGGTTGTT|AATGCAGCCAATGTTTACCTTAAACATGGA	CTTAGAGACGGTTGGGAAATTGTTAAATTT|ATCTCAACCTGTGCTTGTGAAATTGTCGGT
NC_045512.2_pilon	2801	2422	Duplication	1	+	6731	2377	ACAAGAGTGTGAATATCACTTTTGAACTTG|ATGAAAGGATTGATAAAGTACTTAATGAGA	TGTCACGCACTCAAAGGGATTGTACAGAAA|GTGTGTTAAATCCAGAGAAGAAACTGGCCT
NC_045512.2_pilon	2418	2425	Deletion	1	+	2274	2402	ATTTGTCACGCACTCAAAGGGATTGTACAG|AAAGTGTGTTAAATCCAGAGAAGAAACTGG	CACGCACTCAAAGGGATTGTACAGAAAGTG|TGTTAAATCCAGAGAAGAAACTGGCCTACT
NC_045512.2_pilon	29471	27383	Duplication	1	+	5281	2204	AAACTGTGACTCTTCTTCCTGCTGCAGATT|TGGATGATTTCTCCAAACAATTGCAACAAT	AATTAGATGAAGAGCAACCAATGGAGATTG|ATTAAACGAACATGAAAATTATTCTTTTCT
NC_045512.2_pilon	27269	27294	Deletion	1	+	11319	10567	GATATTACTAATTATTATGAGGACTTTTAA|AGTTTCCATTTGGAATCTTGATTACATCAT	TTTTAAAGTTTCCATTTGGAATCTTGATTA|CATCATAAACCTCATAATTAAAAATTTATC
NC_045512.2_pilon	27892	27393	Duplication	1	+	986	2356	TCATAATGAAACTTGTCACGCCTAAACGAA|CATGAAATTTCTTGTTTTCTTAGGAATCAT	AGAGCAACCAATGGAGATTGATTAAACGAA|CATGAAAATTATTCTTTTCTTGGCACTGAT
NC_045512.2_pilon	16601	15167	Duplication	1	+	5095	8636	TGACTGGACAAATGCTGGTGATTACATTTT|AGCTAACACCTGTACTGAAAGACTCAAGCT	TGACCAATAGACAGTTTCATCAAAAATTAT|TGAAATCAATAGCCGCCACTAGAGGAGCTA
NC_045512.2_pilon	15023	15031	Deletion	1	+	4870	5130	AATGAGTTATGAGGATCAAGATGCACTTTT|CGCATATACAAAACGTAATGTCATCCCTAC	TATGAGGATCAAGATGCACTTTTCGCATAT|ACAAAACGTAATGTCATCCCTACTATAACT
NC_045512.2_pilon	18880	15113	Duplication	1	+	8135	7233	GTTGTGATGCAATCATGACTAGGTGTCTAG|CTGTCCACGAGTGCTTTGTTAAGCGTGTTG	TTAGTGCAAAGAATAGAGCTCGCACCGTAG|CTGGTGTCTCTATCTGTAGTACTATGACCA
NC_045512.2_pilon	15022	15045	Deletion	1	+	4880	5833	CAATGAGTTATGAGGATCAAGATGCACTTT|TCGCATATACAAAACGTAATGTCATCCCTA	TGCACTTTTCGCATATACAAAACGTAATGT|CATCCCTACTATAACTCAAATGAATCTTAA
NC_045512.2_pilon	15196	15200	Deletion	1	+	9294	9371	TGAAATCAATAGCCGCCACTAGAGGAGCTA|CTGTAGTAATTGGAACAAGCAAATTCTATG	AATCAATAGCCGCCACTAGAGGAGCTACTG|TAGTAATTGGAACAAGCAAATTCTATGGTG
NC_045512.2_pilon	17566	17572	Deletion	1	+	9108	9589	CAGACATGTTCCTCGGAACTTGTCGGCGTT|GTCCTGCTGAAATTGTTGACACTGTGAGTG	ATGTTCCTCGGAACTTGTCGGCGTTGTCCT|GCTGAAATTGTTGACACTGTGAGTGCTTTG
NC_045512.2_pilon	17583	17590	Deletion	1	+	9747	10000	ACTTGTCGGCGTTGTCCTGCTGAAATTGTT|GACACTGTGAGTGCTTTGGTTTATGATAAT	CGGCGTTGTCCTGCTGAAATTGTTGACACT|GTGAGTGCTTTGGTTTATGATAATAAGCTT
NC_045512.2_pilon	17533	17568	Deletion	1	+	7728	9140	ATTCAGTGTGTAGACTTATGAAAACTATAG|GTCCAGACATGTTCCTCGGAACTTGTCGGC	AGACATGTTCCTCGGAACTTGTCGGCGTTG|TCCTGCTGAAATTGTTGACACTGTGAGTGC
NC_045512.2_pilon	17629	17641	Deletion	1	+	10096	10071	TGGTTTATGATAATAAGCTTAAAGCACATA|AAGACAAATCAGCTCAATGCTTTAAAATGT	AATAAGCTTAAAGCACATAAAGACAAATCA|GCTCAATGCTTTAAAATGTTTTATAAGGGT
NC_045512.2_pilon	19052	17546	Duplication	1	+	9757	8113	TCTTCACGACATTGGTAACCCTAAAGCTAT|TAAGTGTGTACCTCAAGCTGATGTAGAATG	GACTTATGAAAACTATAGGTCCAGACATGT|TCCTCGGAACTTGTCGGCGTTGTCCTGCTG
NC_045512.2_pilon	4303	3697	Duplication	1	+	8835	9570	TACACTGTAGAGGAGGCAAAGACAGTGCTT|AAAAAGTGTAAAAGTGCCTTTTACATTCTA	TTATGAAAATTTTAATCAGCACGAAGTTCT|ACTTGCACCATTATTATCAGCTGGTATTTT
NC_045512.2_pilon	4286	3472	Duplication	1	+	7629	10950	GTCAGGGTTTAAATGGTTACACTGTAGAGG|AGGCAAAGACAGTGCTTAAAAAGTGTAAAA	TGCAGCCAATGTTTACCTTAAACATGGAGG|AGGTGTTGCAGGAGCCTTAAATAAGGCTAC
NC_045512.2_pilon	5528	3740	Duplication	1	+	8510	9372	AAAGAGTCTTGAACGTGGTGTGTAAAACTT|GTGGACAACAGCAGACAACCCTTAAGGGTG	TTATCAGCTGGTATTTTTGGTGCTGACCCT|ATACATTCTTTAAGAGTTTGTGTAGATACT
NC_045512.2_pilon	4342	3741	Duplication	1	+	9386	9421	AAAAGTGCCTTTTACATTCTACCATCTATT|ATCTCTAATGAGAAGCAAGAAATTCTTGGA	TATCAGCTGGTATTTTTGGTGCTGACCCTA|TACATTCTTTAAGAGTTTGTGTAGATACTG
NC_045512.2_pilon	6603	3741	Duplication	1	+	889	9421	TAGTCTTACTATTAAGAAACCTAATGAATT|ATCTAGAGTATTAGGTTTGAAAACCCTTGC	TATCAGCTGGTATTTTTGGTGCTGACCCTA|TACATTCTTTAAGAGTTTGTGTAGATACTG
NC_045512.2_pilon	3708	3713	Deletion	1	+	9258	9057	TAATCAGCACGAAGTTCTACTTGCACCATT|ATTATCAGCTGGTATTTTTGGTGCTGACCC	CAGCACGAAGTTCTACTTGCACCATTATTA|TCAGCTGGTATTTTTGGTGCTGACCCTATA
NC_045512.2_pilon	3712	3720	Deletion	1	+	9108	9280	CAGCACGAAGTTCTACTTGCACCATTATTA|TCAGCTGGTATTTTTGGTGCTGACCCTATA	AAGTTCTACTTGCACCATTATTATCAGCTG|GTATTTTTGGTGCTGACCCTATACATTCTT
NC_045512.2_pilon	4238	3743	Duplication	1	+	8267	6018	AAGCTTTGAGAAAAGTGCCAACAGACAATT|ATATAACCACTTACCCGGGTCAGGGTTTAA	TCAGCTGGTATTTTTGGTGCTGACCCTATA|CATTCTTTAAGAGTTTGTGTAGATACTGTT
NC_045512.2_pilon	13330	3660	Duplication	1	+	3227	9064	AAAGGTAAGTATGTACAAATACCTACAACT|TGTGCTAATGACCCTGTGGGTTTTACACTT	TTAACAAAGGTGAAGACATTCAACTTCTTA|AGAGTGCTTATGAAAATTTTAATCAGCACG
NC_045512.2_pilon	6654	3742	Duplication	1	+	1668	9411	AACCCTTGCTACTCATGGTTTAGCTGCTGT|TAATAGTGTCCCTTGGGATACTATAGCTAA	ATCAGCTGGTATTTTTGGTGCTGACCCTAT|ACATTCTTTAAGAGTTTGTGTAGATACTGT
NC_045512.2_pilon	3657	3678	Deletion	1	+	8982	9677	TGTTAACAAAGGTGAAGACATTCAACTTCT|TAAGAGTGCTTATGAAAATTTTAATCAGCA	TTCAACTTCTTAAGAGTGCTTATGAAAATT|TTAATCAGCACGAAGTTCTACTTGCACCAT
NC_045512.2_pilon	3833	3837	Deletion	1	+	6681	6630	AAAATCTCTATGACAAACTTGTTTCAAGCT|TTTTGGAAATGAAGAGTGAAAAGCAAGTTG	ATCTCTATGACAAACTTGTTTCAAGCTTTT|TGGAAATGAAGAGTGAAAAGCAAGTTGAAC
NC_045512.2_pilon	5461	3723	Duplication	1	+	7094	9317	GGTGAGTTAGGTGATGTTAGAGAAACAATG|AGTTACTTGTTTCAACATGCCAATTTAGAT	TTCTACTTGCACCATTATTATCAGCTGGTA|TTTTTGGTGCTGACCCTATACATTCTTTAA
NC_045512.2_pilon	2672	3702	Deletion	1	+	3316	9498	TCAAAGACACAGAAAAGTACTGTGCCCTTG|CACCTAATATGATGGTAACAAACAATACCT	AAAATTTTAATCAGCACGAAGTTCTACTTG|CACCATTATTATCAGCTGGTATTTTTGGTG
NC_045512.2_pilon	3709	3723	Deletion	1	+	9146	9317	AATCAGCACGAAGTTCTACTTGCACCATTA|TTATCAGCTGGTATTTTTGGTGCTGACCCT	TTCTACTTGCACCATTATTATCAGCTGGTA|TTTTTGGTGCTGACCCTATACATTCTTTAA
NC_045512.2_pilon	25414	3677	Duplication	1	+	3626	9794	ACGAACTTATGGATTTGTTTATGAGAATCT|TCACAATTGGAACTGTAACTTTGAAGCAAG	ATTCAACTTCTTAAGAGTGCTTATGAAAAT|TTTAATCAGCACGAAGTTCTACTTGCACCA
NC_045512.2_pilon	5118	3533	Duplication	1	+	4826	13512	ACCTCATAATTCACATGAAGGTAAAACATT|TTATGTTTTACCTAATGATGACACTCTACG	AACAATGCCATGCAAGTTGAATCTGATGAT|TACATAGCTACTAATGGACCACTTAAAGTG
NC_045512.2_pilon	25708	3739	Duplication	1	+	1335	9414	TCGTTGCTGCTGGCCTTGAAGCCCCTTTTC|TCTATCTTTATGCTTTAGTCTACTTCTTGC	ATTATCAGCTGGTATTTTTGGTGCTGACCC|TATACATTCTTTAAGAGTTTGTGTAGATAC
NC_045512.2_pilon	3711	3719	Deletion	1	+	9121	9273	TCAGCACGAAGTTCTACTTGCACCATTATT|ATCAGCTGGTATTTTTGGTGCTGACCCTAT	GAAGTTCTACTTGCACCATTATTATCAGCT|GGTATTTTTGGTGCTGACCCTATACATTCT
NC_045512.2_pilon	26779	26825	Deletion	1	+	7660	8696	CACCGGTGGAATTGCTATCGCAATGGCTTG|TCTTGTAGGCTTGATGTGGCTCAGCTACTT	GTGGCTCAGCTACTTCATTGCTTCTTTCAG|ACTGTTTGCGCGTACGCGTTCCATGTGGTC
NC_045512.2_pilon	12134	26680	Deletion	1	+	4296	3690	AGTTTAGTTCCCTTCCATCATATGCAGCTT|TTGCTACTGCTCAAGAAGCTTATGAGCAGG	ATAGGTTTTTGTATATAATTAAGTTAATTT|TCCTCTGGCTGTTATGGCCAGTAACTTTAG
NC_045512.2_pilon	27783	26741	Duplication	1	+	4900	6268	GAATGATTGAACTTTCATTAATTGACTTCT|ATTTGTGCTTTTTAGCCTTTCTGCTATTCC	TTGTTTTGTGCTTGCTGCTGTTTACAGAAT|AAATTGGATCACCGGTGGAATTGCTATCGC
NC_045512.2_pilon	9099	9231	Deletion	1	+	3004	4571	TACCAATGTACTAGAAGGTTCTGTTGCTTA|TGAAAGTTTACGCCCTGACACACGTTATGT	TTGATTCTGAGTACTGTAGGCACGGCACTT|GTGAAAGATCAGAAGCTGGTGTTTGTGTAT
NC_045512.2_pilon	9336	9343	Deletion	1	+	4614	4783	ACCAGGAGTTTTCTGTGGTGTAGATGCTGT|AAATTTACTTACTAATATGTTTACACCACT	AGTTTTCTGTGGTGTAGATGCTGTAAATTT|ACTTACTAATATGTTTACACCACTAATTCA
NC_045512.2_pilon	9203	9212	Deletion	1	+	3915	3995	AAGGTTCTGTTAGAGTGGTAACAACTTTTG|ATTCTGAGTACTGTAGGCACGGCACTTGTG	GTTAGAGTGGTAACAACTTTTGATTCTGAG|TACTGTAGGCACGGCACTTGTGAAAGATCA
NC_045512.2_pilon	9337	9351	Deletion	1	+	4617	4757	CCAGGAGTTTTCTGTGGTGTAGATGCTGTA|AATTTACTTACTAATATGTTTACACCACTA	GTGGTGTAGATGCTGTAAATTTACTTACTA|ATATGTTTACACCACTAATTCAACCTATTG
NC_045512.2_pilon	9156	9202	Deletion	1	+	4175	3909	TGTGCTCATGGATGGCTCTATTATTCAATT|TCCTAACACCTACCTTGAAGGTTCTGTTAG	TGAAGGTTCTGTTAGAGTGGTAACAACTTT|TGATTCTGAGTACTGTAGGCACGGCACTTG
NC_045512.2_pilon	9335	9344	Deletion	1	+	4624	4796	TACCAGGAGTTTTCTGTGGTGTAGATGCTG|TAAATTTACTTACTAATATGTTTACACCAC	GTTTTCTGTGGTGTAGATGCTGTAAATTTA|CTTACTAATATGTTTACACCACTAATTCAA
NC_045512.2_pilon	29727	9306	Duplication	1	+	44	4067	TTAGGGAGGACTTGAAAGAGCCACCACATT|TTCACCGAGGCCACGCGGAGTACGATCGAG	GGGTACTTAACAATGATTATTACAGATCTT|TACCAGGAGTTTTCTGTGGTGTAGATGCTG
NC_045512.2_pilon	10502	10506	Deletion	1	+	12792	12823	TCCTTAATGGTTCATGTGGTAGTGTTGGTT|TTAACATAGATTATGACTGTGTCTCTTTTT	TTAATGGTTCATGTGGTAGTGTTGGTTTTA|ACATAGATTATGACTGTGTCTCTTTTTGTT
NC_045512.2_pilon	10400	10405	Deletion	1	+	12521	12458	TTCAACCAGGACAGACTTTTTCAGTGTTAG|CTTGTTACAATGGTTCACCATCTGGTGTTT	ACCAGGACAGACTTTTTCAGTGTTAGCTTG|TTACAATGGTTCACCATCTGGTGTTTACCA
NC_045512.2_pilon	10050	10398	Deletion	1	+	2686	12359	ACCACAAACCTCTATCACCTCAGCTGTTTT|GCAGAGTGGTTTTAGAAAAATGGCATTCCC	GCATTCAACCAGGACAGACTTTTTCAGTGT|TAGCTTGTTACAATGGTTCACCATCTGGTG
NC_045512.2_pilon	2248	10460	Deletion	1	+	13418	13290	ATCTCAACCTGTGCTTGTGAAATTGTCGGT|GGACAAATTGTCACCTGTGCAAAGGAAATT	TACCAATGTGCTATGAGGCCCAATTTCACT|ATTAAGGGTTCATTCCTTAATGGTTCATGT
NC_045512.2_pilon	10395	10444	Deletion	1	+	12430	13303	TCGCATTCAACCAGGACAGACTTTTTCAGT|GTTAGCTTGTTACAATGGTTCACCATCTGG	TTCACCATCTGGTGTTTACCAATGTGCTAT|GAGGCCCAATTTCACTATTAAGGGTTCATT
NC_045512.2_pilon	10306	10321	Deletion	1	+	10451	11193	CTCAGGGTTATTGGACATTCTATGCAAAAT|TGTGTACTTAAGCTTAAGGTTGATACAGCC	ACATTCTATGCAAAATTGTGTACTTAAGCT|TAAGGTTGATACAGCCAATCCTAAGACACC
NC_045512.2_pilon	11056	10372	Duplication	1	+	16880	10079	TTGACTTCACTTTTAGTTTTAGTCCAGAGT|ACTCAATGGTCTTTGTTCTTTTTTTTGTAT	TAAGACACCTAAGTATAAGTTTGTTCGCAT|TCAACCAGGACAGACTTTTTCAGTGTTAGC
NC_045512.2_pilon	10454	10491	Deletion	1	+	13167	12797	GTGTTTACCAATGTGCTATGAGGCCCAATT|TCACTATTAAGGGTTCATTCCTTAATGGTT	TTAAGGGTTCATTCCTTAATGGTTCATGTG|GTAGTGTTGGTTTTAACATAGATTATGACT
NC_045512.2_pilon	10048	10398	Deletion	1	+	2599	12359	CCACCACAAACCTCTATCACCTCAGCTGTT|TTGCAGAGTGGTTTTAGAAAAATGGCATTC	GCATTCAACCAGGACAGACTTTTTCAGTGT|TAGCTTGTTACAATGGTTCACCATCTGGTG
NC_045512.2_pilon	10063	10438	Deletion	1	+	3015	12992	ATCACCTCAGCTGTTTTGCAGAGTGGTTTT|AGAAAAATGGCATTCCCATCTGGTAAAGTT	CAATGGTTCACCATCTGGTGTTTACCAATG|TGCTATGAGGCCCAATTTCACTATTAAGGG
NC_045512.2_pilon	10353	10408	Deletion	1	+	10413	10798	GGTTGATACAGCCAATCCTAAGACACCTAA|GTATAAGTTTGTTCGCATTCAACCAGGACA	AGGACAGACTTTTTCAGTGTTAGCTTGTTA|CAATGGTTCACCATCTGGTGTTTACCAATG
NC_045512.2_pilon	10454	10506	Deletion	1	+	13167	12823	GTGTTTACCAATGTGCTATGAGGCCCAATT|TCACTATTAAGGGTTCATTCCTTAATGGTT	TTAATGGTTCATGTGGTAGTGTTGGTTTTA|ACATAGATTATGACTGTGTCTCTTTTTGTT
NC_045512.2_pilon	10441	10493	Deletion	1	+	13191	12812	GGTTCACCATCTGGTGTTTACCAATGTGCT|ATGAGGCCCAATTTCACTATTAAGGGTTCA	AAGGGTTCATTCCTTAATGGTTCATGTGGT|AGTGTTGGTTTTAACATAGATTATGACTGT
NC_045512.2_pilon	10499	10505	Deletion	1	+	12985	12834	CATTCCTTAATGGTTCATGTGGTAGTGTTG|GTTTTAACATAGATTATGACTGTGTCTCTT	CTTAATGGTTCATGTGGTAGTGTTGGTTTT|AACATAGATTATGACTGTGTCTCTTTTTGT
NC_045512.2_pilon	10342	10352	Deletion	1	+	10031	10409	CTTAAGCTTAAGGTTGATACAGCCAATCCT|AAGACACCTAAGTATAAGTTTGTTCGCATT	AAGGTTGATACAGCCAATCCTAAGACACCT|AAGTATAAGTTTGTTCGCATTCAACCAGGA
NC_045512.2_pilon	10352	10389	Deletion	1	+	10409	11983	AGGTTGATACAGCCAATCCTAAGACACCTA|AGTATAAGTTTGTTCGCATTCAACCAGGAC	AGTTTGTTCGCATTCAACCAGGACAGACTT|TTTCAGTGTTAGCTTGTTACAATGGTTCAC
NC_045512.2_pilon	10441	10460	Deletion	1	+	13191	13290	GGTTCACCATCTGGTGTTTACCAATGTGCT|ATGAGGCCCAATTTCACTATTAAGGGTTCA	TACCAATGTGCTATGAGGCCCAATTTCACT|ATTAAGGGTTCATTCCTTAATGGTTCATGT
NC_045512.2_pilon	10453	10504	Deletion	1	+	13244	12827	GGTGTTTACCAATGTGCTATGAGGCCCAAT|TTCACTATTAAGGGTTCATTCCTTAATGGT	CCTTAATGGTTCATGTGGTAGTGTTGGTTT|TAACATAGATTATGACTGTGTCTCTTTTTG
NC_045512.2_pilon	23018	23027	Deletion	1	+	6300	6124	GTAGCACACCTTGTAATGGTGTTGAAGGTT|TTAATTGTTACTTTCCTTTACAATCATATG	CCTTGTAATGGTGTTGAAGGTTTTAATTGT|TACTTTCCTTTACAATCATATGGTTTCCAA
NC_045512.2_pilon	10352	10397	Deletion	1	+	10409	12342	AGGTTGATACAGCCAATCCTAAGACACCTA|AGTATAAGTTTGTTCGCATTCAACCAGGAC	CGCATTCAACCAGGACAGACTTTTTCAGTG|TTAGCTTGTTACAATGGTTCACCATCTGGT
NC_045512.2_pilon	10050	10443	Deletion	1	+	2686	13276	ACCACAAACCTCTATCACCTCAGCTGTTTT|GCAGAGTGGTTTTAGAAAAATGGCATTCCC	GTTCACCATCTGGTGTTTACCAATGTGCTA|TGAGGCCCAATTTCACTATTAAGGGTTCAT
NC_045512.2_pilon	10454	10494	Deletion	1	+	13167	12828	GTGTTTACCAATGTGCTATGAGGCCCAATT|TCACTATTAAGGGTTCATTCCTTAATGGTT	AGGGTTCATTCCTTAATGGTTCATGTGGTA|GTGTTGGTTTTAACATAGATTATGACTGTG
NC_045512.2_pilon	10405	10444	Deletion	1	+	12458	13303	CCAGGACAGACTTTTTCAGTGTTAGCTTGT|TACAATGGTTCACCATCTGGTGTTTACCAA	TTCACCATCTGGTGTTTACCAATGTGCTAT|GAGGCCCAATTTCACTATTAAGGGTTCATT
NC_045512.2_pilon	10495	10499	Deletion	1	+	12816	12985	GGTTCATTCCTTAATGGTTCATGTGGTAGT|GTTGGTTTTAACATAGATTATGACTGTGTC	TCATTCCTTAATGGTTCATGTGGTAGTGTT|GGTTTTAACATAGATTATGACTGTGTCTCT
NC_045512.2_pilon	10397	10444	Deletion	1	+	12342	13303	GCATTCAACCAGGACAGACTTTTTCAGTGT|TAGCTTGTTACAATGGTTCACCATCTGGTG	TTCACCATCTGGTGTTTACCAATGTGCTAT|GAGGCCCAATTTCACTATTAAGGGTTCATT
NC_045512.2_pilon	22684	22743	Deletion	1	+	1168	1869	TATTCTGTCCTATATAATTCCGCATCATTT|TCCACTTTTAAGTGTTATGGAGTGTCTCCT	CTACTAAATTAAATGATCTCTGCTTTACTA|ATGTCTATGCAGATTCATTTGTAATTAGAG
NC_045512.2_pilon	12976	10404	Duplication	1	+	13835	12558	TTATACTTTATTAAAGGATTAAACAACCTA|AATAGAGGTATGGTACTTGGTAGTTTAGCT	AACCAGGACAGACTTTTTCAGTGTTAGCTT|GTTACAATGGTTCACCATCTGGTGTTTACC
NC_045512.2_pilon	22829	22908	Deletion	1	+	3845	6964	GGCAAACTGGAAAGATTGCTGATTATAATT|ATAAATTACCAGATGATTTTACAGGCTGCG	ACAATCTTGATTCTAAGGTTGGTGGTAATT|ATAATTACCTGTATAGATTGTTTAGGAAGT
NC_045512.2_pilon	10396	10400	Deletion	1	+	12355	12521	CGCATTCAACCAGGACAGACTTTTTCAGTG|TTAGCTTGTTACAATGGTTCACCATCTGGT	ATTCAACCAGGACAGACTTTTTCAGTGTTA|GCTTGTTACAATGGTTCACCATCTGGTGTT
NC_045512.2_pilon	21603	18822	Duplication	1	+	10261	4720	TCTTGTTTTATTGCCACTAGTCTCTAGTCA|GTGTGTTAATCTTACAACCAGAACTCAATT	TAACCTACAAAGCAACCATGATCTGTATTG|TCAAGTCCATGGTAATGCACATGTAGCTAG
NC_045512.2_pilon	19578	18925	Duplication	1	+	11893	11147	GCTGGCTTTAGCTTGTGGGTTTACAAACAA|TTTGATACTTATAACCTCTGGAACACTTTT	TTTGTTAAGCGTGTTGACTGGACTATTGAA|TATCCTATAATTGGTGATGAACTGAAGATT
NC_045512.2_pilon	18191	18819	Deletion	1	+	5192	4357	CATACCTGGCATACCTAAGGACATGACCTA|TAGAAGACTCATCTCTATGATGGGTTTTAA	AGGTAACCTACAAAGCAACCATGATCTGTA|TTGTCAAGTCCATGGTAATGCACATGTAGC
NC_045512.2_pilon	24460	18901	Duplication	1	+	4376	9737	CAAGCTTTAAACACGCTTGTTAAACAACTT|AGCTCCAATTTTGGTGCAATTTCAAGTGTT	AGGTGTCTAGCTGTCCACGAGTGCTTTGTT|AAGCGTGTTGACTGGACTATTGAATATCCT
NC_045512.2_pilon	18878	18901	Deletion	1	+	8097	9737	TAGTTGTGATGCAATCATGACTAGGTGTCT|AGCTGTCCACGAGTGCTTTGTTAAGCGTGT	AGGTGTCTAGCTGTCCACGAGTGCTTTGTT|AAGCGTGTTGACTGGACTATTGAATATCCT
NC_045512.2_pilon	18986	18990	Deletion	1	+	11596	11294	TGCGGCTTGTAGAAAGGTTCAACACATGGT|TGTTAAAGCTGCATTATTAGCAGACAAATT	GGCTTGTAGAAAGGTTCAACACATGGTTGT|TAAAGCTGCATTATTAGCAGACAAATTCCC
NC_045512.2_pilon	18966	19039	Deletion	1	+	11610	9602	GGTGATGAACTGAAGATTAATGCGGCTTGT|AGAAAGGTTCAACACATGGTTGTTAAAGCT	GACAAATTCCCAGTTCTTCACGACATTGGT|AACCCTAAAGCTATTAAGTGTGTACCTCAA
NC_045512.2_pilon	18880	18923	Deletion	1	+	8135	11137	GTTGTGATGCAATCATGACTAGGTGTCTAG|CTGTCCACGAGTGCTTTGTTAAGCGTGTTG	GCTTTGTTAAGCGTGTTGACTGGACTATTG|AATATCCTATAATTGGTGATGAACTGAAGA
NC_045512.2_pilon	18735	18741	Deletion	1	+	5704	5715	ACTTATGCCTGTTGGCATCATTCTATTGGA|TTTGATTACGTCTATAATCCGTTTATGATT	TGCCTGTTGGCATCATTCTATTGGATTTGA|TTACGTCTATAATCCGTTTATGATTGATGT
NC_045512.2_pilon	19607	18992	Duplication	1	+	12810	11304	ATTTGATACTTATAACCTCTGGAACACTTT|TACAAGACTTCAGAGTTTAGAAAATGTGGC	CTTGTAGAAAGGTTCAACACATGGTTGTTA|AAGCTGCATTATTAGCAGACAAATTCCCAG
NC_045512.2_pilon	20136	18922	Duplication	1	+	998	11129	AATGGAGTCACATTAATTGGAGAAGCCGTA|AAAACACAGTTCAATTATTATAAGAAAGTT	TGCTTTGTTAAGCGTGTTGACTGGACTATT|GAATATCCTATAATTGGTGATGAACTGAAG
NC_045512.2_pilon	19580	18931	Duplication	1	+	12206	10991	TGGCTTTAGCTTGTGGGTTTACAAACAATT|TGATACTTATAACCTCTGGAACACTTTTAC	AAGCGTGTTGACTGGACTATTGAATATCCT|ATAATTGGTGATGAACTGAAGATTAATGCG
NC_045512.2_pilon	20018	18901	Duplication	1	+	5052	9737	TGATGGTAGAGTTGATGGTCAAGTAGACTT|ATTTAGAAATGCCCGTAATGGTGTTCTTAT	AGGTGTCTAGCTGTCCACGAGTGCTTTGTT|AAGCGTGTTGACTGGACTATTGAATATCCT
NC_045512.2_pilon	20123	18921	Duplication	1	+	1215	10930	ACAAGCTAGTCTTAATGGAGTCACATTAAT|TGGAGAAGCCGTAAAAACACAGTTCAATTA	GTGCTTTGTTAAGCGTGTTGACTGGACTAT|TGAATATCCTATAATTGGTGATGAACTGAA
NC_045512.2_pilon	19297	18933	Duplication	1	+	945	11067	ACTTGCCTGGTTGTGATGGTGGCAGTTTGT|ATGTAAATAAACATGCATTCCACACACCAG	GCGTGTTGACTGGACTATTGAATATCCTAT|AATTGGTGATGAACTGAAGATTAATGCGGC
NC_045512.2_pilon	18988	19010	Deletion	1	+	11542	8735	CGGCTTGTAGAAAGGTTCAACACATGGTTG|TTAAAGCTGCATTATTAGCAGACAAATTCC	ACATGGTTGTTAAAGCTGCATTATTAGCAG|ACAAATTCCCAGTTCTTCACGACATTGGTA
NC_045512.2_pilon	19082	19092	Deletion	1	+	8640	8484	TAAGTGTGTACCTCAAGCTGATGTAGAATG|GAAGTTCTATGATGCACAGCCTTGTAGTGA	ACCTCAAGCTGATGTAGAATGGAAGTTCTA|TGATGCACAGCCTTGTAGTGACAAAGCTTA
NC_045512.2_pilon	19581	18922	Duplication	1	+	12250	11129	GGCTTTAGCTTGTGGGTTTACAAACAATTT|GATACTTATAACCTCTGGAACACTTTTACA	TGCTTTGTTAAGCGTGTTGACTGGACTATT|GAATATCCTATAATTGGTGATGAACTGAAG
NC_045512.2_pilon	19372	19417	Deletion	1	+	1791	2548	CTTTTGTTAATTTAAAACAATTACCATTTT|TCTATTACTCTGACAGTCCATGTGAGTCTC	AGTCCATGTGAGTCTCATGGAAAACAAGTA|GTGTCAGATATAGATTATGTACCACTAAAG
NC_045512.2_pilon	12819	4835	Duplication	1	+	9386	1927	AAAGGGAGGTAGGTTTGTACTTGCACTGTT|ATCCGATTTACAGGATTTGAAATGGGCTAG	TGGTCCTATTCTGGACAATCTACACAACTA|GGTATAGAATTTCTTAAGAGAGGTGATAAA
NC_045512.2_pilon	19581	19591	Deletion	1	+	12250	12851	GGCTTTAGCTTGTGGGTTTACAAACAATTT|GATACTTATAACCTCTGGAACACTTTTACA	TTGTGGGTTTACAAACAATTTGATACTTAT|AACCTCTGGAACACTTTTACAAGACTTCAG
NC_045512.2_pilon	16427	16455	Deletion	1	+	1733	2131	TTGTGATGTCACAGATGTGACTCAACTTTA|CTTAGGAGGTATGAGCTATTATTGTAAATC	TTACTTAGGAGGTATGAGCTATTATTGTAA|ATCACATAAACCACCCATTAGTTTTCCATT
NC_045512.2_pilon	19426	19476	Deletion	1	+	2983	5834	AGTCTCATGGAAAACAAGTAGTGTCAGATA|TAGATTATGTACCACTAAAGTCTGCTACGT	GTCTGCTACGTGTATAACACGTTGCAATTT|AGGTGGTGCTGTCTGTAGACATCATGCTAA
NC_045512.2_pilon	19580	19607	Deletion	1	+	12206	12810	TGGCTTTAGCTTGTGGGTTTACAAACAATT|TGATACTTATAACCTCTGGAACACTTTTAC	AATTTGATACTTATAACCTCTGGAACACTT|TTACAAGACTTCAGAGTTTAGAAAATGTGG
NC_045512.2_pilon	19984	19475	Duplication	1	+	5606	5781	CTGAAACGATTTGTGCACCACTCACTGTCT|TTTTTGATGGTAGAGTTGATGGTCAAGTAG	AGTCTGCTACGTGTATAACACGTTGCAATT|TAGGTGGTGCTGTCTGTAGACATCATGCTA
NC_045512.2_pilon	20125	19581	Duplication	1	+	1246	12250	AAGCTAGTCTTAATGGAGTCACATTAATTG|GAGAAGCCGTAAAAACACAGTTCAATTATT	TGGCTTTAGCTTGTGGGTTTACAAACAATT|TGATACTTATAACCTCTGGAACACTTTTAC
NC_045512.2_pilon	4871	4883	Deletion	1	+	2376	2514	AATTTCTTAAGAGAGGTGATAAAAGTGTAT|ATTACACTAGTAATCCTACCACATTCCACC	AGAGGTGATAAAAGTGTATATTACACTAGT|AATCCTACCACATTCCACCTAGATGGTGAA
NC_045512.2_pilon	19582	19590	Deletion	1	+	12251	12786	GCTTTAGCTTGTGGGTTTACAAACAATTTG|ATACTTATAACCTCTGGAACACTTTTACAA	CTTGTGGGTTTACAAACAATTTGATACTTA|TAACCTCTGGAACACTTTTACAAGACTTCA
NC_045512.2_pilon	19263	19351	Deletion	1	+	670	1569	TGTAGATTTGACACTAGAGTGCTATCTAAC|CTTAACTTGCCTGGTTGTGATGGTGGCAGT	ACACCAGCTTTTGATAAAAGTGCTTTTGTT|AATTTAAAACAATTACCATTTTTCTATTAC
NC_045512.2_pilon	19503	19532	Deletion	1	+	7430	9124	TTAGGTGGTGCTGTCTGTAGACATCATGCT|AATGAGTACAGATTGTATCTCGATGCTTAT	CTAATGAGTACAGATTGTATCTCGATGCTT|ATAACATGATGATCTCAGCTGGCTTTAGCT
NC_045512.2_pilon	19054	19557	Deletion	1	+	9745	10972	TTCACGACATTGGTAACCCTAAAGCTATTA|AGTGTGTACCTCAAGCTGATGTAGAATGGA	TGCTTATAACATGATGATCTCAGCTGGCTT|TAGCTTGTGGGTTTACAAACAATTTGATAC
NC_045512.2_pilon	20136	19607	Duplication	1	+	998	12810	AATGGAGTCACATTAATTGGAGAAGCCGTA|AAAACACAGTTCAATTATTATAAGAAAGTT	AATTTGATACTTATAACCTCTGGAACACTT|TTACAAGACTTCAGAGTTTAGAAAATGTGG
NC_045512.2_pilon	19518	19526	Deletion	1	+	8151	8758	TGTAGACATCATGCTAATGAGTACAGATTG|TATCTCGATGCTTATAACATGATGATCTCA	ATCATGCTAATGAGTACAGATTGTATCTCG|ATGCTTATAACATGATGATCTCAGCTGGCT
NC_045512.2_pilon	26867	19612	Duplication	1	+	8211	12721	ACGCGTTCCATGTGGTCATTCAATCCAGAA|ACTAACATTCTTCTCAACGTGCCACTCCAT	GATACTTATAACCTCTGGAACACTTTTACA|AGACTTCAGAGTTTAGAAAATGTGGCTTTT
NC_045512.2_pilon	19987	19475	Duplication	1	+	5627	5781	AAACGATTTGTGCACCACTCACTGTCTTTT|TTGATGGTAGAGTTGATGGTCAAGTAGACT	AGTCTGCTACGTGTATAACACGTTGCAATT|TAGGTGGTGCTGTCTGTAGACATCATGCTA
NC_045512.2_pilon	21236	19553	Duplication	1	+	3153	10866	CATGGGACACTTCGCATGGTGGACAGCCTT|TGTTACTAATGTGAATGCGTCATCATCTGA	TCGATGCTTATAACATGATGATCTCAGCTG|GCTTTAGCTTGTGGGTTTACAAACAATTTG
NC_045512.2_pilon	4833	4838	Deletion	1	+	1930	1939	TTGGTCCTATTCTGGACAATCTACACAACT|AGGTATAGAATTTCTTAAGAGAGGTGATAA	TCCTATTCTGGACAATCTACACAACTAGGT|ATAGAATTTCTTAAGAGAGGTGATAAAAGT
NC_045512.2_pilon	18496	19558	Deletion	1	+	9739	11074	GAGATCAATTTAAACACCTCATACCACTTA|TGTACAAAGGACTTCCTTGGAATGTAGTGC	GCTTATAACATGATGATCTCAGCTGGCTTT|AGCTTGTGGGTTTACAAACAATTTGATACT
NC_045512.2_pilon	20046	20050	Deletion	1	+	850	869	TTATTTAGAAATGCCCGTAATGGTGTTCTT|ATTACAGAAGGTAGTGTTAAAGGTTTACAA	TTTAGAAATGCCCGTAATGGTGTTCTTATT|ACAGAAGGTAGTGTTAAAGGTTTACAACCA
NC_045512.2_pilon	21126	4835	Duplication	1	+	3684	1927	GAGGGTTTTTTCACTTACATTTGTGGGTTT|ATACAACAAAAGCTAGCTCTTGGAGGTTCC	TGGTCCTATTCTGGACAATCTACACAACTA|GGTATAGAATTTCTTAAGAGAGGTGATAAA
NC_045512.2_pilon	20071	19607	Duplication	1	+	920	12810	TTCTTATTACAGAAGGTAGTGTTAAAGGTT|TACAACCATCTGTAGGTCCCAAACAAGCTA	AATTTGATACTTATAACCTCTGGAACACTT|TTACAAGACTTCAGAGTTTAGAAAATGTGG
NC_045512.2_pilon	22160	21893	Duplication	1	+	7381	5404	GGGAATTTGTGTTTAAGAATATTGATGGTT|ATTTTAAAATATATTCTAAGCACACGCCTA	ATAAGAGGCTGGATTTTTGGTACTACTTTA|GATTCGAAGACCCAGTCCCTACTTATTGTT
NC_045512.2_pilon	27693	19608	Duplication	1	+	6068	12809	GAGGAAGTTCAAGAACTTTACTCTCCAATT|TTTCTTATTGTTGCGGCAATAGTGTTTATA	ATTTGATACTTATAACCTCTGGAACACTTT|TACAAGACTTCAGAGTTTAGAAAATGTGGC
NC_045512.2_pilon	20201	20218	Deletion	1	+	1926	2153	TGTTGTCCAACAATTACCTGAAACTTACTT|TACTCAGAGTAGAAATTTACAAGAATTTAA	CCTGAAACTTACTTTACTCAGAGTAGAAAT|TTACAAGAATTTAAACCCAGGAGTCAAATG
NC_045512.2_pilon	5809	3771	Duplication	1	+	5787	6607	ATAACTTCTAAAGAAACTTTGTATTGCATA|GACGGTGCTTTACTTACAAAGTCCTCAGAA	TACATTCTTTAAGAGTTTGTGTAGATACTG|TTCGCACAAATGTCTACTTAGCTGTCTTTG
NC_045512.2_pilon	3741	3767	Deletion	1	+	9421	6697	ATCAGCTGGTATTTTTGGTGCTGACCCTAT|ACATTCTTTAAGAGTTTGTGTAGATACTGT	CCTATACATTCTTTAAGAGTTTGTGTAGAT|ACTGTTCGCACAAATGTCTACTTAGCTGTC
NC_045512.2_pilon	3951	3955	Deletion	1	+	9330	9469	ACCTTCAGTTGAACAGAGAAAACAAGATGA|TAAGAAAATCAAAGCTTGTGTTGAAGAAGT	TTCAGTTGAACAGAGAAAACAAGATGATAA|GAAAATCAAAGCTTGTGTTGAAGAAGTTAC
NC_045512.2_pilon	3815	3864	Deletion	1	+	6722	4375	ACTTAGCTGTCTTTGATAAAAATCTCTATG|ACAAACTTGTTTCAAGCTTTTTGGAAATGA	TTTTGGAAATGAAGAGTGAAAAGCAAGTTG|AACAAAAGATCGCTGAGATTCCTAAAGAGG
NC_045512.2_pilon	4584	3770	Duplication	1	+	7033	6637	TGTAGCGTCACTTATCAACACACTTAACGA|TCTAAATGAAACTCTTGTTACAATGCCACT	ATACATTCTTTAAGAGTTTGTGTAGATACT|GTTCGCACAAATGTCTACTTAGCTGTCTTT
NC_045512.2_pilon	4364	3741	Duplication	1	+	8063	9421	CATCTATTATCTCTAATGAGAAGCAAGAAA|TTCTTGGAACTGTTTCTTGGAATTTGCGAG	TATCAGCTGGTATTTTTGGTGCTGACCCTA|TACATTCTTTAAGAGTTTGTGTAGATACTG
NC_045512.2_pilon	11067	3863	Duplication	1	+	16945	4367	TTTAGTTTTAGTCCAGAGTACTCAATGGTC|TTTGTTCTTTTTTTTGTATGAAAATGCCTT	TTTTTGGAAATGAAGAGTGAAAAGCAAGTT|GAACAAAAGATCGCTGAGATTCCTAAAGAG
NC_045512.2_pilon	11927	3907	Duplication	1	+	3415	8313	AACTCAGAGTAGAATCATCATCTAAATTGT|GGGCTCAATGTGTCCAGTTACACAATGACA	TGAGATTCCTAAAGAGGAAGTTAAGCCATT|TATAACTGAAAGTAAACCTTCAGTTGAACA
NC_045512.2_pilon	3836	3845	Deletion	1	+	6610	3818	ATCTCTATGACAAACTTGTTTCAAGCTTTT|TGGAAATGAAGAGTGAAAAGCAAGTTGAAC	GACAAACTTGTTTCAAGCTTTTTGGAAATG|AAGAGTGAAAAGCAAGTTGAACAAAAGATC
NC_045512.2_pilon	4379	3920	Duplication	1	+	7968	8483	ATGAGAAGCAAGAAATTCTTGGAACTGTTT|CTTGGAATTTGCGAGAAATGCTTGCACATG	GAGGAAGTTAAGCCATTTATAACTGAAAGT|AAACCTTCAGTTGAACAGAGAAAACAAGAT
NC_045512.2_pilon	15969	15980	Deletion	1	+	9751	9658	CCATCAAGAATCCTAGGGGCCGGCTGTTTT|GTAGATGATATCGTAAAAACAGATGGTACA	TCCTAGGGGCCGGCTGTTTTGTAGATGATA|TCGTAAAAACAGATGGTACACTTATGATTG
NC_045512.2_pilon	15954	15977	Deletion	1	+	10424	9489	CTTCCTTACCCAGATCCATCAAGAATCCTA|GGGGCCGGCTGTTTTGTAGATGATATCGTA	GAATCCTAGGGGCCGGCTGTTTTGTAGATG|ATATCGTAAAAACAGATGGTACACTTATGA
NC_045512.2_pilon	18093	15917	Duplication	1	+	10212	10459	AAAGATTGTAGTAAGGTAATCACTGGGTTA|CATCCTACACAGGCACCTACACACCTCAGT	ATACAATGCTAGTTAAACAGGGTGATGATT|ATGTGTACCTTCCTTACCCAGATCCATCAA
NC_045512.2_pilon	25674	15963	Duplication	1	+	1384	10082	TTGTTGTTTGTAACAGTTTACTCACACCTT|TTGCTCGTTGCTGCTGGCCTTGAAGCCCCT	CCCAGATCCATCAAGAATCCTAGGGGCCGG|CTGTTTTGTAGATGATATCGTAAAAACAGA
NC_045512.2_pilon	16028	16074	Deletion	1	+	6812	8296	ACTTATGATTGAACGGTTCGTGTCTTTAGC|TATAGATGCTTACCCACTTACTAAACATCC	ACTTACTAAACATCCTAATCAGGAGTATGC|TGATGTCTTTCATTTGTACTTACAATACAT
NC_045512.2_pilon	15917	15932	Deletion	1	+	10459	10698	TACAATGCTAGTTAAACAGGGTGATGATTA|TGTGTACCTTCCTTACCCAGATCCATCAAG	AACAGGGTGATGATTATGTGTACCTTCCTT|ACCCAGATCCATCAAGAATCCTAGGGGCCG
NC_045512.2_pilon	16372	15860	Duplication	1	+	1026	9603	CAACATCACATAAATTAGTCTTGTCTGTTA|ATCCGTATGTTTGCAATGCTCCAGGTTGTG	CAAAATGTTGGACTGAGACTGACCTTACTA|AAGGACCTCATGAATTTTGCTCTCAACATA
NC_045512.2_pilon	14648	14194	Duplication	1	+	3378	8867	TACGTGCTTTTCAGTAGCTGCACTTACTAA|CAATGTTGCTTTTCAAACTGTCAAACCCGG	ATGCCTATATTAACCTTGACCAGGGCTTTA|ACTGCAGAGTCACATGTTGACACTGACTTA
NC_045512.2_pilon	17497	14175	Duplication	1	+	9507	9745	TGCTAACTAAGGGCACACTAGAACCAGAAT|ATTTCAATTCAGTGTGTAGACTTATGAAAA	TTCTTATTATTCATTGTTAATGCCTATATT|AACCTTGACCAGGGCTTTAACTGCAGAGTC
NC_045512.2_pilon	14209	14224	Deletion	1	+	8657	7900	TGACCAGGGCTTTAACTGCAGAGTCACATG|TTGACACTGACTTAACAAAGCCTTACATTA	ACTGCAGAGTCACATGTTGACACTGACTTA|ACAAAGCCTTACATTAAGTGGGATTTGTTA
NC_045512.2_pilon	14605	14196	Duplication	1	+	2250	8803	CTATGCACGCTGCTTCTGGTAATCTATTAC|TAGATAAACGCACTACGTGCTTTTCAGTAG	GCCTATATTAACCTTGACCAGGGCTTTAAC|TGCAGAGTCACATGTTGACACTGACTTAAC
NC_045512.2_pilon	14153	14151	Duplication	1	+	9952	9808	TAGTGGAGTTCCTGTTGTAGATTCTTATTA|TTCATTGTTAATGCCTATATTAACCTTGAC	AGGTAGTGGAGTTCCTGTTGTAGATTCTTA|TTATTCATTGTTAATGCCTATATTAACCTT
NC_045512.2_pilon	14173	14180	Deletion	1	+	9666	9519	ATTCTTATTATTCATTGTTAATGCCTATAT|TAACCTTGACCAGGGCTTTAACTGCAGAGT	ATTATTCATTGTTAATGCCTATATTAACCT|TGACCAGGGCTTTAACTGCAGAGTCACATG
NC_045512.2_pilon	17662	14175	Duplication	1	+	8287	9745	ACAAATCAGCTCAATGCTTTAAAATGTTTT|ATAAGGGTGTTATCACGCATGATGTTTCAT	TTCTTATTATTCATTGTTAATGCCTATATT|AACCTTGACCAGGGCTTTAACTGCAGAGTC
NC_045512.2_pilon	22742	22746	Deletion	1	+	1863	1876	CTACTAAATTAAATGATCTCTGCTTTACTA|ATGTCTATGCAGATTCATTTGTAATTAGAG	CTAAATTAAATGATCTCTGCTTTACTAATG|TCTATGCAGATTCATTTGTAATTAGAGGTG
NC_045512.2_pilon	22589	22744	Deletion	1	+	269	1865	CAAACTTGTGCCCTTTTGGTGAAGTTTTTA|ACGCCACCAGATTTGCATCTGTTTATGCTT	TACTAAATTAAATGATCTCTGCTTTACTAA|TGTCTATGCAGATTCATTTGTAATTAGAGG
NC_045512.2_pilon	22828	22847	Deletion	1	+	3872	4870	GGGCAAACTGGAAAGATTGCTGATTATAAT|TATAAATTACCAGATGATTTTACAGGCTGC	GCTGATTATAATTATAAATTACCAGATGAT|TTTACAGGCTGCGTTATAGCTTGGAATTCT
NC_045512.2_pilon	22585	22590	Deletion	1	+	258	269	ATTACAAACTTGTGCCCTTTTGGTGAAGTT|TTTAACGCCACCAGATTTGCATCTGTTTAT	CAAACTTGTGCCCTTTTGGTGAAGTTTTTA|ACGCCACCAGATTTGCATCTGTTTATGCTT
NC_045512.2_pilon	22691	22695	Deletion	1	+	1187	1205	TCCTATATAATTCCGCATCATTTTCCACTT|TTAAGTGTTATGGAGTGTCTCCTACTAAAT	TATATAATTCCGCATCATTTTCCACTTTTA|AGTGTTATGGAGTGTCTCCTACTAAATTAA
NC_045512.2_pilon	22743	22863	Deletion	1	+	1869	5082	TACTAAATTAAATGATCTCTGCTTTACTAA|TGTCTATGCAGATTCATTTGTAATTAGAGG	AATTACCAGATGATTTTACAGGCTGCGTTA|TAGCTTGGAATTCTAACAATCTTGATTCTA
NC_045512.2_pilon	23599	22738	Duplication	1	+	8129	1853	ATATGCGCTAGTTATCAGACTCAGACTAAT|TCTCCTCGGCGGGCACGTAGTGTAGCTAGT	GTCTCCTACTAAATTAAATGATCTCTGCTT|TACTAATGTCTATGCAGATTCATTTGTAAT
NC_045512.2_pilon	11490	11518	Deletion	1	+	15255	7602	CATGTGGGCTCTTATAATCTCTGTTACTTC|TAACTACTCAGGTGTAGTTACAACTGTCAT	TTCTAACTACTCAGGTGTAGTTACAACTGT|CATGTTTTTGGCCAGAGGTATTGTTTTTAT
NC_045512.2_pilon	16906	11486	Duplication	1	+	1583	15439	CAACAACTTACAAATTAAATGTTGGTGATT|ATTTTGTGCTGACATCACATACAGTAATGC	ATTTCCATGTGGGCTCTTATAATCTCTGTT|ACTTCTAACTACTCAGGTGTAGTTACAACT
NC_045512.2_pilon	11541	11548	Deletion	1	+	9674	10561	AACTGTCATGTTTTTGGCCAGAGGTATTGT|TTTTATGTGTGTTGAGTATTGCCCTATTTT	CATGTTTTTGGCCAGAGGTATTGTTTTTAT|GTGTGTTGAGTATTGCCCTATTTTCTTCAT
NC_045512.2_pilon	11486	11524	Deletion	1	+	15439	7730	TTTCCATGTGGGCTCTTATAATCTCTGTTA|CTTCTAACTACTCAGGTGTAGTTACAACTG	CTACTCAGGTGTAGTTACAACTGTCATGTT|TTTGGCCAGAGGTATTGTTTTTATGTGTGT
NC_045512.2_pilon	11520	11543	Deletion	1	+	7618	9998	TAACTACTCAGGTGTAGTTACAACTGTCAT|GTTTTTGGCCAGAGGTATTGTTTTTATGTG	ACTGTCATGTTTTTGGCCAGAGGTATTGTT|TTTATGTGTGTTGAGTATTGCCCTATTTTC
NC_045512.2_pilon	11538	11542	Deletion	1	+	9740	9984	TACAACTGTCATGTTTTTGGCCAGAGGTAT|TGTTTTTATGTGTGTTGAGTATTGCCCTAT	AACTGTCATGTTTTTGGCCAGAGGTATTGT|TTTTATGTGTGTTGAGTATTGCCCTATTTT
NC_045512.2_pilon	8295	6683	Duplication	1	+	6520	2278	CGATAGTTGTAATAACTATATGCTCACCTA|TAACAAAGTTGAAAACATGACACCCCGTGA	GTTAATAGTGTCCCTTGGGATACTATAGCT|AATTATGCTAAGCCTTTTCTTAACAAAGTT
NC_045512.2_pilon	12107	11615	Duplication	1	+	3479	10252	GGGCAACCTTACAAGCTATAGCCTCAGAGT|TTAGTTCCCTTCCATCATATGCAGCTTTTG	AATACACTTCAGTGTATAATGCTAGTTTAT|TGTTTCTTAGGCTATTTTTGTACTTGTTAC
NC_045512.2_pilon	6656	6684	Deletion	1	+	1733	2296	CCCTTGCTACTCATGGTTTAGCTGCTGTTA|ATAGTGTCCCTTGGGATACTATAGCTAATT	TTAATAGTGTCCCTTGGGATACTATAGCTA|ATTATGCTAAGCCTTTTCTTAACAAAGTTG
NC_045512.2_pilon	11616	11625	Deletion	1	+	10263	10165	TACACTTCAGTGTATAATGCTAGTTTATTG|TTTCTTAGGCTATTTTTGTACTTGTTACTT	AGTGTATAATGCTAGTTTATTGTTTCTTAG|GCTATTTTTGTACTTGTTACTTTGGCCTCT
NC_045512.2_pilon	11486	11520	Deletion	1	+	15439	7618	TTTCCATGTGGGCTCTTATAATCTCTGTTA|CTTCTAACTACTCAGGTGTAGTTACAACTG	CTAACTACTCAGGTGTAGTTACAACTGTCA|TGTTTTTGGCCAGAGGTATTGTTTTTATGT
NC_045512.2_pilon	11419	11428	Deletion	1	+	16891	17352	TGGACACTTATGAATGTCTTGACACTCGTT|TATAAAGTTTATTATGGTAATGCTTTAGAT	TATGAATGTCTTGACACTCGTTTATAAAGT|TTATTATGGTAATGCTTTAGATCAAGCCAT
NC_045512.2_pilon	11573	11618	Deletion	1	+	11400	10304	TTATGTGTGTTGAGTATTGCCCTATTTTCT|TCATAACTGGTAATACACTTCAGTGTATAA	ACACTTCAGTGTATAATGCTAGTTTATTGT|TTCTTAGGCTATTTTTGTACTTGTTACTTT
NC_045512.2_pilon	6945	6950	Deletion	1	+	6897	6659	TTTGAAGTCACCTAATTTTTCTAAACTGAT|AAATATTATAATTTGGTTTTTACTATTAAG	AAGTCACCTAATTTTTCTAAACTGATAAAT|ATTATAATTTGGTTTTTACTATTAAGTGTT
NC_045512.2_pilon	5632	5765	Deletion	1	+	2129	4870	AAGAAAGGTGTTCAGATACCTTGTACGTGT|GGTAAACAAGCTACAAAATATCTAGTACAA	GCTAGTGAGTACACTGGTAATTACCAGTGT|GGTCACTATAAACATATAACTTCTAAAGAA
NC_045512.2_pilon	11569	11615	Deletion	1	+	11443	10252	GTTTTTATGTGTGTTGAGTATTGCCCTATT|TTCTTCATAACTGGTAATACACTTCAGTGT	AATACACTTCAGTGTATAATGCTAGTTTAT|TGTTTCTTAGGCTATTTTTGTACTTGTTAC
NC_045512.2_pilon	15021	11631	Duplication	1	+	4869	10240	TCAATGAGTTATGAGGATCAAGATGCACTT|TTCGCATATACAAAACGTAATGTCATCCCT	TAATGCTAGTTTATTGTTTCTTAGGCTATT|TTTGTACTTGTTACTTTGGCCTCTTTTGTT
NC_045512.2_pilon	11569	11632	Deletion	1	+	11443	10217	GTTTTTATGTGTGTTGAGTATTGCCCTATT|TTCTTCATAACTGGTAATACACTTCAGTGT	AATGCTAGTTTATTGTTTCTTAGGCTATTT|TTGTACTTGTTACTTTGGCCTCTTTTGTTT
NC_045512.2_pilon	11484	11543	Deletion	1	+	15504	9998	CATTTCCATGTGGGCTCTTATAATCTCTGT|TACTTCTAACTACTCAGGTGTAGTTACAAC	ACTGTCATGTTTTTGGCCAGAGGTATTGTT|TTTATGTGTGTTGAGTATTGCCCTATTTTC
NC_045512.2_pilon	13497	11559	Duplication	1	+	5091	11047	CGGGTTTGCGGTGTAAGTGCAGCCCGTCTT|ACACCGTGCGGCACAGGCACTAGTACTGAT	CCAGAGGTATTGTTTTTATGTGTGTTGAGT|ATTGCCCTATTTTCTTCATAACTGGTAATA
NC_045512.2_pilon	11929	11468	Duplication	1	+	3450	15980	CTCAGAGTAGAATCATCATCTAAATTGTGG|GCTCAATGTGTCCAGTTACACAATGACATT	AATGCTTTAGATCAAGCCATTTCCATGTGG|GCTCTTATAATCTCTGTTACTTCTAACTAC
NC_045512.2_pilon	11486	11517	Deletion	1	+	15439	7403	TTTCCATGTGGGCTCTTATAATCTCTGTTA|CTTCTAACTACTCAGGTGTAGTTACAACTG	CTTCTAACTACTCAGGTGTAGTTACAACTG|TCATGTTTTTGGCCAGAGGTATTGTTTTTA
NC_045512.2_pilon	11568	11572	Deletion	1	+	11488	11429	TGTTTTTATGTGTGTTGAGTATTGCCCTAT|TTTCTTCATAACTGGTAATACACTTCAGTG	TTTTATGTGTGTTGAGTATTGCCCTATTTT|CTTCATAACTGGTAATACACTTCAGTGTAT
NC_045512.2_pilon	11484	11632	Deletion	1	+	15504	10217	CATTTCCATGTGGGCTCTTATAATCTCTGT|TACTTCTAACTACTCAGGTGTAGTTACAAC	AATGCTAGTTTATTGTTTCTTAGGCTATTT|TTGTACTTGTTACTTTGGCCTCTTTTGTTT
NC_045512.2_pilon	11485	11547	Deletion	1	+	15550	10518	ATTTCCATGTGGGCTCTTATAATCTCTGTT|ACTTCTAACTACTCAGGTGTAGTTACAACT	TCATGTTTTTGGCCAGAGGTATTGTTTTTA|TGTGTGTTGAGTATTGCCCTATTTTCTTCA
NC_045512.2_pilon	7375	6812	Duplication	1	+	5269	4979	AATTCTTGGCTTATGTGGTTAATAATTAAT|CTTGTACAAATGGCCCCGATTTCAGCTATG	TTTACTTTATTGCTACAATTGTGTACTTTT|ACTAGAAGTACAAATTCTAGAATTAAAGCA
NC_045512.2_pilon	12237	11485	Duplication	1	+	9256	15550	GAAGTCTTTGAATGTGGCTAAATCTGAATT|TGACCGTGATGCAGCCATGCAACGTAAGTT	CATTTCCATGTGGGCTCTTATAATCTCTGT|TACTTCTAACTACTCAGGTGTAGTTACAAC
NC_045512.2_pilon	12108	11570	Duplication	1	+	3471	11441	GGCAACCTTACAAGCTATAGCCTCAGAGTT|TAGTTCCCTTCCATCATATGCAGCTTTTGC	GTTTTTATGTGTGTTGAGTATTGCCCTATT|TTCTTCATAACTGGTAATACACTTCAGTGT
NC_045512.2_pilon	11571	11615	Deletion	1	+	11431	10252	TTTTATGTGTGTTGAGTATTGCCCTATTTT|CTTCATAACTGGTAATACACTTCAGTGTAT	AATACACTTCAGTGTATAATGCTAGTTTAT|TGTTTCTTAGGCTATTTTTGTACTTGTTAC
NC_045512.2_pilon	13574	11347	Duplication	1	+	6277	10103	TGACATCTACAATGATAAAGTAGCTGGTTT|TGCTAAATTCCTAAAAACTAATTGTTGTCG	GTATGCATCAGCTGTAGTGTTACTAATCCT|TATGACAGCAAGAACTGTGTATGATGATGG
NC_045512.2_pilon	11524	11543	Deletion	1	+	7730	9998	TACTCAGGTGTAGTTACAACTGTCATGTTT|TTGGCCAGAGGTATTGTTTTTATGTGTGTT	ACTGTCATGTTTTTGGCCAGAGGTATTGTT|TTTATGTGTGTTGAGTATTGCCCTATTTTC
NC_045512.2_pilon	6653	6930	Deletion	1	+	1668	7138	AAACCCTTGCTACTCATGGTTTAGCTGCTG|TTAATAGTGTCCCTTGGGATACTATAGCTA	AGGCTTCATTTAATTATTTGAAGTCACCTA|ATTTTTCTAAACTGATAAATATTATAATTT
NC_045512.2_pilon	11100	6950	Duplication	1	+	9214	6659	GTTCTTTTTTTTGTATGAAAATGCCTTTTT|ACCTTTTGCTATGGGTATTATTGCTATGTC	AAGTCACCTAATTTTTCTAAACTGATAAAT|ATTATAATTTGGTTTTTACTATTAAGTGTT
NC_045512.2_pilon	10935	10954	Deletion	1	+	10845	12427	TGCTTTATTAGAAGATGAATTTACACCTTT|TGATGTTGTTAGACAATGCTCAGGTGTTAC	ATTTACACCTTTTGATGTTGTTAGACAATG|CTCAGGTGTTACTTTCCAAAGTGCAGTGAA
NC_045512.2_pilon	11484	11569	Deletion	1	+	15504	11443	CATTTCCATGTGGGCTCTTATAATCTCTGT|TACTTCTAACTACTCAGGTGTAGTTACAAC	TGTTTTTATGTGTGTTGAGTATTGCCCTAT|TTTCTTCATAACTGGTAATACACTTCAGTG
NC_045512.2_pilon	15296	11486	Duplication	1	+	12128	15439	AGAAAACCCTCACCTTATGGGTTGGGATTA|TCCTAAATGTGATAGAGCCATGCCTAACAT	ATTTCCATGTGGGCTCTTATAATCTCTGTT|ACTTCTAACTACTCAGGTGTAGTTACAACT
NC_045512.2_pilon	6811	6815	Deletion	1	+	4988	4942	TTTACTTTATTGCTACAATTGTGTACTTTT|ACTAGAAGTACAAATTCTAGAATTAAAGCA	ACTTTATTGCTACAATTGTGTACTTTTACT|AGAAGTACAAATTCTAGAATTAAAGCATCT
NC_045512.2_pilon	6913	6917	Deletion	1	+	7324	7279	GGTAAATTTTGTCTAGAGGCTTCATTTAAT|TATTTGAAGTCACCTAATTTTTCTAAACTG	AAATTTTGTCTAGAGGCTTCATTTAATTAT|TTGAAGTCACCTAATTTTTCTAAACTGATA
NC_045512.2_pilon	6652	6656	Deletion	1	+	1665	1733	AAAACCCTTGCTACTCATGGTTTAGCTGCT|GTTAATAGTGTCCCTTGGGATACTATAGCT	ACCCTTGCTACTCATGGTTTAGCTGCTGTT|AATAGTGTCCCTTGGGATACTATAGCTAAT
NC_045512.2_pilon	9556	6816	Duplication	1	+	9260	4944	TCATTCACTGTACTCTGTTTAACACCAGTT|TACTCATTCTTACCTGGTGTTTATTCTGTT	CTTTATTGCTACAATTGTGTACTTTTACTA|GAAGTACAAATTCTAGAATTAAAGCATCTA
NC_045512.2_pilon	16310	15246	Duplication	1	+	4816	9854	ATGTGGTGCTTGCATACGTAGACCATTCTT|ATGTTGTAAATGCTGTTACGACCATGTCAT	CAAATTCTATGGTGGTTGGCACAACATGTT|AAAAACTGTTTATAGTGATGTAGAAAACCC
NC_045512.2_pilon	15198	15208	Deletion	1	+	9373	9574	AAATCAATAGCCGCCACTAGAGGAGCTACT|GTAGTAATTGGAACAAGCAAATTCTATGGT	GCCGCCACTAGAGGAGCTACTGTAGTAATT|GGAACAAGCAAATTCTATGGTGGTTGGCAC
NC_045512.2_pilon	15195	15204	Deletion	1	+	9321	9523	TTGAAATCAATAGCCGCCACTAGAGGAGCT|ACTGTAGTAATTGGAACAAGCAAATTCTAT	AATAGCCGCCACTAGAGGAGCTACTGTAGT|AATTGGAACAAGCAAATTCTATGGTGGTTG
NC_045512.2_pilon	16299	15243	Duplication	1	+	4955	9333	ACTTCATTAAGATGTGGTGCTTGCATACGT|AGACCATTCTTATGTTGTAAATGCTGTTAC	AAGCAAATTCTATGGTGGTTGGCACAACAT|GTTAAAAACTGTTTATAGTGATGTAGAAAA
NC_045512.2_pilon	20809	15301	Duplication	1	+	4856	12263	TGATGAATGTCGCAAAATATACTCAACTGT|GTCAATATTTAAACACATTAACATTAGCTG	AACCCTCACCTTATGGGTTGGGATTATCCT|AAATGTGATAGAGCCATGCCTAACATGCTT
NC_045512.2_pilon	17498	15258	Duplication	1	+	9532	10517	GCTAACTAAGGGCACACTAGAACCAGAATA|TTTCAATTCAGTGTGTAGACTTATGAAAAC	TGGTTGGCACAACATGTTAAAAACTGTTTA|TAGTGATGTAGAAAACCCTCACCTTATGGG
NC_045512.2_pilon	19005	15256	Duplication	1	+	8376	10308	CAACACATGGTTGTTAAAGCTGCATTATTA|GCAGACAAATTCCCAGTTCTTCACGACATT	GGTGGTTGGCACAACATGTTAAAAACTGTT|TATAGTGATGTAGAAAACCCTCACCTTATG
NC_045512.2_pilon	15450	15261	Duplication	1	+	9265	10669	CAAGTATTGAGTGAAATGGTCATGTGTGGC|GGTTCACTATATGTTAAACCAGGTGGAACC	TTGGCACAACATGTTAAAAACTGTTTATAG|TGATGTAGAAAACCCTCACCTTATGGGTTG
NC_045512.2_pilon	15296	15303	Deletion	1	+	12128	12363	AGAAAACCCTCACCTTATGGGTTGGGATTA|TCCTAAATGTGATAGAGCCATGCCTAACAT	CCCTCACCTTATGGGTTGGGATTATCCTAA|ATGTGATAGAGCCATGCCTAACATGCTTAG
NC_045512.2_pilon	15020	15041	Deletion	1	+	4861	5566	TTCAATGAGTTATGAGGATCAAGATGCACT|TTTCGCATATACAAAACGTAATGTCATCCC	AAGATGCACTTTTCGCATATACAAAACGTA|ATGTCATCCCTACTATAACTCAAATGAATC
NC_045512.2_pilon	15186	15224	Deletion	1	+	8922	10861	CAAAAATTATTGAAATCAATAGCCGCCACT|AGAGGAGCTACTGTAGTAATTGGAACAAGC	CTACTGTAGTAATTGGAACAAGCAAATTCT|ATGGTGGTTGGCACAACATGTTAAAAACTG
NC_045512.2_pilon	15165	15169	Deletion	1	+	8628	8673	ATGACCAATAGACAGTTTCATCAAAAATTA|TTGAAATCAATAGCCGCCACTAGAGGAGCT	ACCAATAGACAGTTTCATCAAAAATTATTG|AAATCAATAGCCGCCACTAGAGGAGCTACT
NC_045512.2_pilon	19581	15247	Duplication	1	+	12250	9926	GGCTTTAGCTTGTGGGTTTACAAACAATTT|GATACTTATAACCTCTGGAACACTTTTACA	AAATTCTATGGTGGTTGGCACAACATGTTA|AAAACTGTTTATAGTGATGTAGAAAACCCT
NC_045512.2_pilon	22668	19609	Duplication	1	+	926	12867	CAACTGTGTTGCTGATTATTCTGTCCTATA|TAATTCCGCATCATTTTCCACTTTTAAGTG	TTTGATACTTATAACCTCTGGAACACTTTT|ACAAGACTTCAGAGTTTAGAAAATGTGGCT
NC_045512.2_pilon	24754	24770	Deletion	1	+	3214	3405	TCAGCACCTCATGGTGTAGTCTTCTTGCAT|GTGACTTATGTCCCTGCACAAGAAAAGAAC	GTAGTCTTCTTGCATGTGACTTATGTCCCT|GCACAAGAAAAGAACTTCACAACTGCTCCT
NC_045512.2_pilon	24127	24141	Deletion	1	+	3643	4081	GCTAGAGACCTCATTTGTGCACAAAAGTTT|AACGGCCTTACTGTTTTGCCACCTTTGCTC	TTTGTGCACAAAAGTTTAACGGCCTTACTG|TTTTGCCACCTTTGCTCACAGATGAAATGA
NC_045512.2_pilon	24328	24354	Deletion	1	+	5903	6248	CAGAATGTTCTCTATGAGAACCAAAAATTG|ATTGCCAACCAATTTAATAGTGCTATTGGC	AATTGATTGCCAACCAATTTAATAGTGCTA|TTGGCAAAATTCAAGACTCACTTTCTTCCA
NC_045512.2_pilon	24128	24145	Deletion	1	+	3635	4209	CTAGAGACCTCATTTGTGCACAAAAGTTTA|ACGGCCTTACTGTTTTGCCACCTTTGCTCA	TGCACAAAAGTTTAACGGCCTTACTGTTTT|GCCACCTTTGCTCACAGATGAAATGATTGC
NC_045512.2_pilon	23995	24143	Deletion	1	+	1304	4193	TTTTCACAAATATTACCAGATCCATCAAAA|CCAAGCAAGAGGTCATTTATTGAAGATCTA	TGTGCACAAAAGTTTAACGGCCTTACTGTT|TTGCCACCTTTGCTCACAGATGAAATGATT
NC_045512.2_pilon	24194	24226	Deletion	1	+	6176	6677	AAATGATTGCTCAATACACTTCTGCACTGT|TAGCGGGTACAATCACTTCTGGTTGGACCT	AGCGGGTACAATCACTTCTGGTTGGACCTT|TGGTGCAGGTGCTGCATTACAAATACCATT
NC_045512.2_pilon	24343	24348	Deletion	1	+	5821	6018	GAGAACCAAAAATTGATTGCCAACCAATTT|AATAGTGCTATTGGCAAAATTCAAGACTCA	ACCAAAAATTGATTGCCAACCAATTTAATA|GTGCTATTGGCAAAATTCAAGACTCACTTT
NC_045512.2_pilon	2802	2818	Deletion	1	+	6731	7586	CAAGAGTGTGAATATCACTTTTGAACTTGA|TGAAAGGATTGATAAAGTACTTAATGAGAA	CACTTTTGAACTTGATGAAAGGATTGATAA|AGTACTTAATGAGAAGTGCTCTGCCTATAC
NC_045512.2_pilon	2575	2678	Deletion	1	+	4313	3415	GGTGATTTACAACCATTAGAACAACCTACT|AGTGAAGCTGTTGAAGCTCCATTGGTTGGT	GACACAGAAAAGTACTGTGCCCTTGCACCT|AATATGATGGTAACAAACAATACCTTCACA
NC_045512.2_pilon	2899	2903	Deletion	1	+	7953	7909	AATGAGTTCGCCTGTGTTGTGGCAGATGCT|GTCATAAAAACTTTGCAACCAGTATCTGAA	GAGTTCGCCTGTGTTGTGGCAGATGCTGTC|ATAAAAACTTTGCAACCAGTATCTGAATTA
NC_045512.2_pilon	2463	2483	Deletion	1	+	3026	2877	CAGAGAAGAAACTGGCCTACTCATGCCTCT|AAAAGCCCCAAAAGAAATTATCTTCTTAGA	CTCATGCCTCTAAAAGCCCCAAAAGAAATT|ATCTTCTTAGAGGGAGAAACACTTCCCACA
NC_045512.2_pilon	16371	15398	Duplication	1	+	1021	7805	TCAACATCACATAAATTAGTCTTGTCTGTT|AATCCGTATGTTTGCAATGCTCCAGGTTGT	CAACGTGTTGTAGCTTGTCACACCGTTTCT|ATAGATTAGCTAATGAGTGTGCTCAAGTAT
NC_045512.2_pilon	24276	24288	Deletion	1	+	7846	7771	AATACCATTTGCTATGCAAATGGCTTATAG|GTTTAATGGTATTGGAGTTACACAGAATGT	CTATGCAAATGGCTTATAGGTTTAATGGTA|TTGGAGTTACACAGAATGTTCTCTATGAGA
NC_045512.2_pilon	24439	24472	Deletion	1	+	4543	4290	GATGTGGTCAACCAAAATGCACAAGCTTTA|AACACGCTTGTTAAACAACTTAGCTCCAAT	CACGCTTGTTAAACAACTTAGCTCCAATTT|TGGTGCAATTTCAAGTGTTTTAAATGATAT
NC_045512.2_pilon	24599	24603	Deletion	1	+	2512	2548	GTTTGCAGACATATGTGACTCAACAATTAA|TTAGAGCTGCAGAAATCAGAGCTTCTGCTA	TGCAGACATATGTGACTCAACAATTAATTA|GAGCTGCAGAAATCAGAGCTTCTGCTAATC
NC_045512.2_pilon	11521	11703	Deletion	1	+	7628	2411	AACTACTCAGGTGTAGTTACAACTGTCATG|TTTTTGGCCAGAGGTATTGTTTTTATGTGT	ACTTTAGACTGACTCTTGGTGTTTATGATT|ACTTAGTTTCTACACAGGAGTTTAGATATA
NC_045512.2_pilon	11921	11926	Deletion	1	+	3442	3409	TGCAACAACTCAGAGTAGAATCATCATCTA|AATTGTGGGCTCAATGTGTCCAGTTACACA	ACAACTCAGAGTAGAATCATCATCTAAATT|GTGGGCTCAATGTGTCCAGTTACACAATGA
NC_045512.2_pilon	11297	12064	Deletion	1	+	12242	3416	ATATGGTTGATACTAGTTTGTCTGGTTTTA|AGCTAAAAGACTGTGTTATGTATGCATCAG	TGCTGTAGACATAAACAAGCTTTGTGAAGA|AATGCTGGACAACAGGGCAACCTTACAAGC
NC_045512.2_pilon	11299	12058	Deletion	1	+	12541	3125	ATGGTTGATACTAGTTTGTCTGGTTTTAAG|CTAAAAGACTGTGTTATGTATGCATCAGCT	GCAGGGTGCTGTAGACATAAACAAGCTTTG|TGAAGAAATGCTGGACAACAGGGCAACCTT
NC_045512.2_pilon	23156	23598	Deletion	1	+	822	7844	CAACTGTTTGTGGACCTAAAAAGTCTACTA|ATTTGGTTAAAAACAAATGTGTCAATTTCA	GTATATGCGCTAGTTATCAGACTCAGACTA|ATTCTCCTCGGCGGGCACGTAGTGTAGCTA
NC_045512.2_pilon	23427	23434	Deletion	1	+	5007	5545	TCAGGGTGTTAACTGCACAGAAGTCCCTGT|TGCTATTCATGCAGATCAACTTACTCCTAC	TGTTAACTGCACAGAAGTCCCTGTTGCTAT|TCATGCAGATCAACTTACTCCTACTTGGCG
NC_045512.2_pilon	24365	23675	Duplication	1	+	6277	12905	ACCAATTTAATAGTGCTATTGGCAAAATTC|AAGACTCACTTTCTTCCACAGCAAGTGCAC	TACACTATGTCACTTGGTGCAGAAAATTCA|GTTGCTTACTCTAATAACTCTATTGCCATA
NC_045512.2_pilon	9842	8060	Duplication	1	+	3673	9136	TTTTGTTAAATAAAGAAATGTATCTAAAGT|TGCGTAGTGATGTGCTATTACCTCTTACGC	AAAATGTTTGATGCTTACGTTAATACGTTT|TCATCAACTTTTAACGTACCAATGGAAAAA
NC_045512.2_pilon	8188	8192	Deletion	1	+	12533	12299	ACTTTTATTTCAGCAGCTCGGCAAGGGTTT|GTTGATTCAGATGTAGAAACTAAAGATGTT	TTTATTTCAGCAGCTCGGCAAGGGTTTGTT|GATTCAGATGTAGAAACTAAAGATGTTGTT
NC_045512.2_pilon	8164	8198	Deletion	1	+	12197	11677	GTGTCCTTAGACAATGTCTTATCTACTTTT|ATTTCAGCAGCTCGGCAAGGGTTTGTTGAT	TCAGCAGCTCGGCAAGGGTTTGTTGATTCA|GATGTAGAAACTAAAGATGTTGTTGAATGT
NC_045512.2_pilon	29492	734	Duplication	1	+	5065	6638	CTGCAGATTTGGATGATTTCTCCAAACAAT|TGCAACAATCCATGAGCAGTGCTGACTCAA	GACGAGCTTGGCACTGATCCTTATGAAGAT|TTTCAAGAAAACTGGAACACTAAACATAGC
NC_045512.2_pilon	1082	748	Duplication	1	+	5107	6556	TTGACATCTTCAATGGGGAATGTCCAAATT|TTGTATTTCCCTTAAATTCCATAATCAAGA	TGATCCTTATGAAGATTTTCAAGAAAACTG|GAACACTAAACATAGCAGTGGTGTTACCCG
NC_045512.2_pilon	12134	12264	Deletion	1	+	4296	9232	AGTTTAGTTCCCTTCCATCATATGCAGCTT|TTGCTACTGCTCAAGAAGCTTATGAGCAGG	AATTTGACCGTGATGCAGCCATGCAACGTA|AGTTGGAAAAGATGGCTGATCAAGCTATGA
NC_045512.2_pilon	12549	12570	Deletion	1	+	11705	12303	TGGTACAACATTTACTTATGCATCAGCATT|GTGGGAAATCCAACAGGTTGTAGATGCAGA	CATCAGCATTGTGGGAAATCCAACAGGTTG|TAGATGCAGATAGTAAAATTGTTCAACTTA
NC_045512.2_pilon	17770	12557	Duplication	1	+	4866	11970	GTAACCCTGCTTGGAGAAAAGCTGTCTTTA|TTTCACCTTATAATTCACAGAATGCTGTAG	ACATTTACTTATGCATCAGCATTGTGGGAA|ATCCAACAGGTTGTAGATGCAGATAGTAAA
NC_045512.2_pilon	4537	4558	Deletion	1	+	5757	6346	GTGGTTGATTATGGTGCTAGATTTTACTTT|TACACCAGTAAAACAACTGTAGCGTCACTT	ATTTTACTTTTACACCAGTAAAACAACTGT|AGCGTCACTTATCAACACACTTAACGATCT
NC_045512.2_pilon	17579	734	Duplication	1	+	9655	6638	CGGAACTTGTCGGCGTTGTCCTGCTGAAAT|TGTTGACACTGTGAGTGCTTTGGTTTATGA	GACGAGCTTGGCACTGATCCTTATGAAGAT|TTTCAAGAAAACTGGAACACTAAACATAGC
NC_045512.2_pilon	4531	928	Duplication	1	+	5068	2534	GAGGGTGTGGTTGATTATGGTGCTAGATTT|TACTTTTACACCAGTAAAACAACTGTAGCG	TTCATGCACTTTGTCCGAACAACTGGACTT|TATTGACACTAAGAGGGGTGTATACTGCTG
NC_045512.2_pilon	747	828	Deletion	1	+	6494	4215	TGATCCTTATGAAGATTTTCAAGAAAACTG|GAACACTAAACATAGCAGTGGTGTTACCCG	ACGGAGGGGCATACACTCGCTATGTCGATA|ACAACTTCTGTGGCCCTGATGGCTACCCTC
NC_045512.2_pilon	26863	868	Duplication	1	+	8096	3855	GCGTACGCGTTCCATGTGGTCATTCAATCC|AGAAACTAACATTCTTCTCAACGTGCCACT	TGGCCCTGATGGCTACCCTCTTGAGTGCAT|TAAAGACCTTCTAGCACGTGCTGGTAAAGC
NC_045512.2_pilon	1052	860	Duplication	1	+	4027	4061	CACCTTTTGAAATTAAATTGGCAAAGAAAT|TTGACATCTTCAATGGGGAATGTCCAAATT	AACTTCTGTGGCCCTGATGGCTACCCTCTT|GAGTGCATTAAAGACCTTCTAGCACGTGCT
NC_045512.2_pilon	1361	1371	Deletion	1	+	6144	5863	CTTGTGGTTACTTACCCCAAAATGCTGTTG|TTAAAATTTATTGTCCAGCATGTCACAATT	ACTTACCCCAAAATGCTGTTGTTAAAATTT|ATTGTCCAGCATGTCACAATTCAGAAGTAG
NC_045512.2_pilon	1233	1243	Deletion	1	+	9610	9894	CCAAATGTGCCTTTCAACTCTCATGAAGTG|TGATCATTGTGGTGAAACTTCATGGCAGAC	CCTTTCAACTCTCATGAAGTGTGATCATTG|TGGTGAAACTTCATGGCAGACGGGCGATTT
NC_045512.2_pilon	17199	17222	Deletion	1	+	6677	7240	GCCGCTGTTGATGCACTATGTGAGAAGGCA|TTAAAATATTTGCCTATAGATAAATGTAGT	AGAAGGCATTAAAATATTTGCCTATAGATA|AATGTAGTAGAATTATACCTGCACGTGCTC
NC_045512.2_pilon	17200	17210	Deletion	1	+	6839	6978	CCGCTGTTGATGCACTATGTGAGAAGGCAT|TAAAATATTTGCCTATAGATAAATGTAGTA	ATGCACTATGTGAGAAGGCATTAAAATATT|TGCCTATAGATAAATGTAGTAGAATTATAC
NC_045512.2_pilon	17343	17202	Duplication	1	+	10481	6902	GTAAATGCATTGCCTGAGACGACAGCAGAT|ATAGTTGTCTTTGATGAAATTTCAATGGCC	CGCTGTTGATGCACTATGTGAGAAGGCATT|AAAATATTTGCCTATAGATAAATGTAGTAG
NC_045512.2_pilon	17263	17270	Deletion	1	+	9676	9956	TTATACCTGCACGTGCTCGTGTAGAGTGTT|TTGATAAATTCAAAGTGAATTCAACATTAG	CTGCACGTGCTCGTGTAGAGTGTTTTGATA|AATTCAAAGTGAATTCAACATTAGAACAGT
NC_045512.2_pilon	18968	18989	Deletion	1	+	11630	11397	TGATGAACTGAAGATTAATGCGGCTTGTAG|AAAGGTTCAACACATGGTTGTTAAAGCTGC	CGGCTTGTAGAAAGGTTCAACACATGGTTG|TTAAAGCTGCATTATTAGCAGACAAATTCC
NC_045512.2_pilon	18811	18819	Deletion	1	+	4035	4357	GTTTTACAGGTAACCTACAAAGCAACCATG|ATCTGTATTGTCAAGTCCATGGTAATGCAC	AGGTAACCTACAAAGCAACCATGATCTGTA|TTGTCAAGTCCATGGTAATGCACATGTAGC
NC_045512.2_pilon	18967	18989	Deletion	1	+	11615	11397	GTGATGAACTGAAGATTAATGCGGCTTGTA|GAAAGGTTCAACACATGGTTGTTAAAGCTG	CGGCTTGTAGAAAGGTTCAACACATGGTTG|TTAAAGCTGCATTATTAGCAGACAAATTCC
NC_045512.2_pilon	18730	18761	Deletion	1	+	5698	2772	CAGACACTTATGCCTGTTGGCATCATTCTA|TTGGATTTGATTACGTCTATAATCCGTTTA	TTGGATTTGATTACGTCTATAATCCGTTTA|TGATTGATGTTCAACAATGGGGTTTTACAG
NC_045512.2_pilon	18740	18744	Deletion	1	+	5737	5663	TGCCTGTTGGCATCATTCTATTGGATTTGA|TTACGTCTATAATCCGTTTATGATTGATGT	CTGTTGGCATCATTCTATTGGATTTGATTA|CGTCTATAATCCGTTTATGATTGATGTTCA
NC_045512.2_pilon	18658	18679	Deletion	1	+	6076	6233	ATTTTGTGAAAATAGGACCTGAGCGCACCT|GTTGTCTATGTGATAGACGTGCCACATGCT	GAGCGCACCTGTTGTCTATGTGATAGACGT|GCCACATGCTTTTCCACTGCTTCAGACACT
NC_045512.2_pilon	18775	18779	Deletion	1	+	3087	3136	TCTATAATCCGTTTATGATTGATGTTCAAC|AATGGGGTTTTACAGGTAACCTACAAAGCA	ATAATCCGTTTATGATTGATGTTCAACAAT|GGGGTTTTACAGGTAACCTACAAAGCAACC
NC_045512.2_pilon	18667	18823	Deletion	1	+	6039	4749	AAATAGGACCTGAGCGCACCTGTTGTCTAT|GTGATAGACGTGCCACATGCTTTTCCACTG	AACCTACAAAGCAACCATGATCTGTATTGT|CAAGTCCATGGTAATGCACATGTAGCTAGT
NC_045512.2_pilon	25716	24992	Duplication	1	+	1263	2409	GCTGGCCTTGAAGCCCCTTTTCTCTATCTT|TATGCTTTAGTCTACTTCTTGCAGAGTATA	AACAACACAGTTTATGATCCTTTGCAACCT|GAATTAGACTCATTCAAGGAGGAGTTAGAT
NC_045512.2_pilon	28690	28751	Deletion	1	+	6265	4042	ATCATATGGGTTGCAACTGAGGGAGCCTTG|AATACACCAAAAGATCACATTGGCACCCGC	AATCCTGCTAACAATGCTGCAATCGTGCTA|CAACTTCCTCAAGGAACAACATTGCCAAAA
NC_045512.2_pilon	28689	28712	Deletion	1	+	6218	6238	CATCATATGGGTTGCAACTGAGGGAGCCTT|GAATACACCAAAAGATCACATTGGCACCCG	GGAGCCTTGAATACACCAAAAGATCACATT|GGCACCCGCAATCCTGCTAACAATGCTGCA
NC_045512.2_pilon	6655	28750	Deletion	1	+	1697	4026	ACCCTTGCTACTCATGGTTTAGCTGCTGTT|AATAGTGTCCCTTGGGATACTATAGCTAAT	CAATCCTGCTAACAATGCTGCAATCGTGCT|ACAACTTCCTCAAGGAACAACATTGCCAAA
NC_045512.2_pilon	28691	28732	Deletion	1	+	6263	4224	TCATATGGGTTGCAACTGAGGGAGCCTTGA|ATACACCAAAAGATCACATTGGCACCCGCA	AGATCACATTGGCACCCGCAATCCTGCTAA|CAATGCTGCAATCGTGCTACAACTTCCTCA
NC_045512.2_pilon	7377	28689	Deletion	1	+	5274	6218	TTCTTGGCTTATGTGGTTAATAATTAATCT|TGTACAAATGGCCCCGATTTCAGCTATGGT	GCATCATATGGGTTGCAACTGAGGGAGCCT|TGAATACACCAAAAGATCACATTGGCACCC
NC_045512.2_pilon	7311	28572	Deletion	1	+	11078	6642	TGTACTTGGATTGGCTGCAATCATGCAATT|GTTTTTCAGCTATTTTGCAGTACATTTTAT	CTACCAGACGAATTCGTGGTGGTGACGGTA|AAATGAAAGATCTCAGTCCAAGATGGTATT
NC_045512.2_pilon	28679	28745	Deletion	1	+	6463	4148	ACAAAGACGGCATCATATGGGTTGCAACTG|AGGGAGCCTTGAATACACCAAAAGATCACA	ACCCGCAATCCTGCTAACAATGCTGCAATC|GTGCTACAACTTCCTCAAGGAACAACATTG
NC_045512.2_pilon	28649	28731	Deletion	1	+	6980	4201	GGCCAGAAGCTGGACTTCCCTATGGTGCTA|ACAAAGACGGCATCATATGGGTTGCAACTG	AAGATCACATTGGCACCCGCAATCCTGCTA|ACAATGCTGCAATCGTGCTACAACTTCCTC
NC_045512.2_pilon	2034	28760	Deletion	1	+	3097	3742	CATTGATGCTATGATGTTCACATCTGATTT|GGCTACTAACAATCTAGTTGTAATGGCCTA	AACAATGCTGCAATCGTGCTACAACTTCCT|CAAGGAACAACATTGCCAAAAGGCTTCTAC
NC_045512.2_pilon	28630	28679	Deletion	1	+	7475	6463	TTCTACTACCTAGGAACTGGGCCAGAAGCT|GGACTTCCCTATGGTGCTAACAAAGACGGC	AACAAAGACGGCATCATATGGGTTGCAACT|GAGGGAGCCTTGAATACACCAAAAGATCAC
NC_045512.2_pilon	10016	28777	Deletion	1	+	2000	3537	TCAGTAACTCAGGTTCTGATGTTCTTTACC|AACCACCACAAACCTCTATCACCTCAGCTG	GCTACAACTTCCTCAAGGAACAACATTGCC|AAAAGGCTTCTACGCAGAAGGGAGCAGAGG
NC_045512.2_pilon	24997	28732	Deletion	1	+	2523	4224	ACAGTTTATGATCCTTTGCAACCTGAATTA|GACTCATTCAAGGAGGAGTTAGATAAATAT	AGATCACATTGGCACCCGCAATCCTGCTAA|CAATGCTGCAATCGTGCTACAACTTCCTCA
NC_045512.2_pilon	28727	28731	Deletion	1	+	4051	4201	CAAAAGATCACATTGGCACCCGCAATCCTG|CTAACAATGCTGCAATCGTGCTACAACTTC	AAGATCACATTGGCACCCGCAATCCTGCTA|ACAATGCTGCAATCGTGCTACAACTTCCTC
NC_045512.2_pilon	19588	19610	Deletion	1	+	12505	12905	GCTTGTGGGTTTACAAACAATTTGATACTT|ATAACCTCTGGAACACTTTTACAAGACTTC	TTGATACTTATAACCTCTGGAACACTTTTA|CAAGACTTCAGAGTTTAGAAAATGTGGCTT
NC_045512.2_pilon	20949	19582	Duplication	1	+	7681	12251	TGGTTGCCTACGGGTACGCTGCTTGTCGAT|TCAGATCTTAATGACTTTGTCTCTGATGCA	GGCTTTAGCTTGTGGGTTTACAAACAATTT|GATACTTATAACCTCTGGAACACTTTTACA
NC_045512.2_pilon	19639	19643	Deletion	1	+	7299	7470	CAAGACTTCAGAGTTTAGAAAATGTGGCTT|TTAATGTTGTAAATAAGGGACACTTTGATG	GACTTCAGAGTTTAGAAAATGTGGCTTTTA|ATGTTGTAAATAAGGGACACTTTGATGGAC
NC_045512.2_pilon	18879	19609	Deletion	1	+	8148	12867	AGTTGTGATGCAATCATGACTAGGTGTCTA|GCTGTCCACGAGTGCTTTGTTAAGCGTGTT	TTTGATACTTATAACCTCTGGAACACTTTT|ACAAGACTTCAGAGTTTAGAAAATGTGGCT
NC_045512.2_pilon	19640	19647	Deletion	1	+	7290	7754	AAGACTTCAGAGTTTAGAAAATGTGGCTTT|TAATGTTGTAAATAAGGGACACTTTGATGG	TCAGAGTTTAGAAAATGTGGCTTTTAATGT|TGTAAATAAGGGACACTTTGATGGACAACA
NC_045512.2_pilon	19053	19553	Deletion	1	+	9759	10866	CTTCACGACATTGGTAACCCTAAAGCTATT|AAGTGTGTACCTCAAGCTGATGTAGAATGG	TCGATGCTTATAACATGATGATCTCAGCTG|GCTTTAGCTTGTGGGTTTACAAACAATTTG
NC_045512.2_pilon	19443	19475	Deletion	1	+	4147	5781	GTAGTGTCAGATATAGATTATGTACCACTA|AAGTCTGCTACGTGTATAACACGTTGCAAT	AGTCTGCTACGTGTATAACACGTTGCAATT|TAGGTGGTGCTGTCTGTAGACATCATGCTA
NC_045512.2_pilon	20609	19640	Duplication	1	+	4972	7290	GACTATTGACTATACAGAAATTTCATTTAT|GCTTTGGTGTAAAGATGGCCATGTAGAAAC	CAAGACTTCAGAGTTTAGAAAATGTGGCTT|TTAATGTTGTAAATAAGGGACACTTTGATG
NC_045512.2_pilon	19589	19593	Deletion	1	+	12509	12835	CTTGTGGGTTTACAAACAATTTGATACTTA|TAACCTCTGGAACACTTTTACAAGACTTCA	GTGGGTTTACAAACAATTTGATACTTATAA|CCTCTGGAACACTTTTACAAGACTTCAGAG
NC_045512.2_pilon	19505	19533	Deletion	1	+	7493	9170	AGGTGGTGCTGTCTGTAGACATCATGCTAA|TGAGTACAGATTGTATCTCGATGCTTATAA	TAATGAGTACAGATTGTATCTCGATGCTTA|TAACATGATGATCTCAGCTGGCTTTAGCTT
NC_045512.2_pilon	19346	19703	Deletion	1	+	1514	11164	CCACACACCAGCTTTTGATAAAAGTGCTTT|TGTTAATTTAAAACAATTACCATTTTTCTA	AACAGGGTGAAGTACCAGTTTCTATCATTA|ATAACACTGTTTACACAAAAGTTGATGGTG
NC_045512.2_pilon	23428	19666	Duplication	1	+	4984	8990	CAGGGTGTTAACTGCACAGAAGTCCCTGTT|GCTATTCATGCAGATCAACTTACTCCTACT	GCTTTTAATGTTGTAAATAAGGGACACTTT|GATGGACAACAGGGTGAAGTACCAGTTTCT
NC_045512.2_pilon	19002	19666	Deletion	1	+	8129	8990	GTTCAACACATGGTTGTTAAAGCTGCATTA|TTAGCAGACAAATTCCCAGTTCTTCACGAC	GCTTTTAATGTTGTAAATAAGGGACACTTT|GATGGACAACAGGGTGAAGTACCAGTTTCT
NC_045512.2_pilon	19513	19521	Deletion	1	+	8101	8137	CTGTCTGTAGACATCATGCTAATGAGTACA|GATTGTATCTCGATGCTTATAACATGATGA	TAGACATCATGCTAATGAGTACAGATTGTA|TCTCGATGCTTATAACATGATGATCTCAGC
NC_045512.2_pilon	5910	3549	Duplication	1	+	7775	13552	TTACACAACAACCATAAAACCAGTTACTTA|TAAATTGGATGGTGTTGTTTGTACAGAAAT	TTGAATCTGATGATTACATAGCTACTAATG|GACCACTTAAAGTGGGTGGTAGTTGTGTTT
NC_045512.2_pilon	4030	3579	Duplication	1	+	6397	13304	ACTAAGTTCCTCACAGAAAACTTGTTACTT|TATATTGACATTAATGGCAATCTTCATCCA	GACCACTTAAAGTGGGTGGTAGTTGTGTTT|TAAGCGGACACAATCTTGCTAAACACTGTC
NC_045512.2_pilon	6654	3724	Duplication	1	+	1668	9320	AACCCTTGCTACTCATGGTTTAGCTGCTGT|TAATAGTGTCCCTTGGGATACTATAGCTAA	TCTACTTGCACCATTATTATCAGCTGGTAT|TTTTGGTGCTGACCCTATACATTCTTTAAG
NC_045512.2_pilon	3668	3680	Deletion	1	+	9385	9710	GTGAAGACATTCAACTTCTTAAGAGTGCTT|ATGAAAATTTTAATCAGCACGAAGTTCTAC	CAACTTCTTAAGAGTGCTTATGAAAATTTT|AATCAGCACGAAGTTCTACTTGCACCATTA
NC_045512.2_pilon	3693	3708	Deletion	1	+	9392	9258	TGCTTATGAAAATTTTAATCAGCACGAAGT|TCTACTTGCACCATTATTATCAGCTGGTAT	TTAATCAGCACGAAGTTCTACTTGCACCAT|TATTATCAGCTGGTATTTTTGGTGCTGACC
NC_045512.2_pilon	3667	3677	Deletion	1	+	9344	9794	GGTGAAGACATTCAACTTCTTAAGAGTGCT|TATGAAAATTTTAATCAGCACGAAGTTCTA	ATTCAACTTCTTAAGAGTGCTTATGAAAAT|TTTAATCAGCACGAAGTTCTACTTGCACCA
NC_045512.2_pilon	19580	3668	Duplication	1	+	12206	9385	TGGCTTTAGCTTGTGGGTTTACAAACAATT|TGATACTTATAACCTCTGGAACACTTTTAC	GGTGAAGACATTCAACTTCTTAAGAGTGCT|TATGAAAATTTTAATCAGCACGAAGTTCTA
NC_045512.2_pilon	27784	3680	Duplication	1	+	4897	9710	AATGATTGAACTTTCATTAATTGACTTCTA|TTTGTGCTTTTTAGCCTTTCTGCTATTCCT	CAACTTCTTAAGAGTGCTTATGAAAATTTT|AATCAGCACGAAGTTCTACTTGCACCATTA
NC_045512.2_pilon	4614	3595	Duplication	1	+	8332	7291	TCTAAATGAAACTCTTGTTACAATGCCACT|TGGCTATGTAACACATGGCTTAAATTTGGA	TGGTAGTTGTGTTTTAAGCGGACACAATCT|TGCTAAACACTGTCTTCATGTTGTCGGCCC
NC_045512.2_pilon	3672	3682	Deletion	1	+	9613	9497	AGACATTCAACTTCTTAAGAGTGCTTATGA|AAATTTTAATCAGCACGAAGTTCTACTTGC	ACTTCTTAAGAGTGCTTATGAAAATTTTAA|TCAGCACGAAGTTCTACTTGCACCATTATT
NC_045512.2_pilon	3712	3723	Deletion	1	+	9108	9317	CAGCACGAAGTTCTACTTGCACCATTATTA|TCAGCTGGTATTTTTGGTGCTGACCCTATA	TTCTACTTGCACCATTATTATCAGCTGGTA|TTTTTGGTGCTGACCCTATACATTCTTTAA
NC_045512.2_pilon	15252	3722	Duplication	1	+	10120	9165	TATGGTGGTTGGCACAACATGTTAAAAACT|GTTTATAGTGATGTAGAAAACCCTCACCTT	GTTCTACTTGCACCATTATTATCAGCTGGT|ATTTTTGGTGCTGACCCTATACATTCTTTA
NC_045512.2_pilon	3836	3593	Duplication	1	+	6610	7004	ATCTCTATGACAAACTTGTTTCAAGCTTTT|TGGAAATGAAGAGTGAAAAGCAAGTTGAAC	GGTGGTAGTTGTGTTTTAAGCGGACACAAT|CTTGCTAAACACTGTCTTCATGTTGTCGGC
NC_045512.2_pilon	8573	8624	Deletion	1	+	7495	10526	TTAAGGGTGGTAAAATTGTTAATAATTGGT|TGAAGCAGTTAATTAAAGTTACACTTGTGT	ACACTTGTGTTCCTTTTTGTTGCTGCTATT|TTCTATTTAATAACACCTGTTCATGTCATG
NC_045512.2_pilon	8762	8767	Deletion	1	+	12833	11369	CAGATACTTGTTTTGCTAACAAACATGCTG|ATTTTGACACATGGTTTAGCCAGCGTGGTG	TACTTGTTTTGCTAACAAACATGCTGATTT|TGACACATGGTTTAGCCAGCGTGGTGGTAG
NC_045512.2_pilon	8775	8780	Deletion	1	+	11671	11613	TGCTAACAAACATGCTGATTTTGACACATG|GTTTAGCCAGCGTGGTGGTAGTTATACTAA	AACAAACATGCTGATTTTGACACATGGTTT|AGCCAGCGTGGTGGTAGTTATACTAATGAC
NC_045512.2_pilon	8592	8609	Deletion	1	+	8916	9879	TAATAATTGGTTGAAGCAGTTAATTAAAGT|TACACTTGTGTTCCTTTTTGTTGCTGCTAT	CAGTTAATTAAAGTTACACTTGTGTTCCTT|TTTGTTGCTGCTATTTTCTATTTAATAACA
NC_045512.2_pilon	9386	8611	Duplication	1	+	5069	9914	TTACACCACTAATTCAACCTATTGGTGCTT|TGGACATATCAGCATCTATAGTAGCTGGTG	GTTAATTAAAGTTACACTTGTGTTCCTTTT|TGTTGCTGCTATTTTCTATTTAATAACACC
NC_045512.2_pilon	8475	8480	Deletion	1	+	6298	6644	ACAAATACGTAGTGCTGCTAAAAAGAATAA|CTTACCTTTTAAGTTGACATGTGCAACTAC	ATACGTAGTGCTGCTAAAAAGAATAACTTA|CCTTTTAAGTTGACATGTGCAACTACTAGA
NC_045512.2_pilon	8817	8847	Deletion	1	+	14467	15661	TGGTGGTAGTTATACTAATGACAAAGCTTG|CCCATTGATTGCTGCAGTCATAACAAGAGA	GCCCATTGATTGCTGCAGTCATAACAAGAG|AAGTGGGTTTTGTCGTGCCTGGTTTGCCTG
NC_045512.2_pilon	17345	17356	Deletion	1	+	10521	10885	AAATGCATTGCCTGAGACGACAGCAGATAT|AGTTGTCTTTGATGAAATTTCAATGGCCAC	CCTGAGACGACAGCAGATATAGTTGTCTTT|GATGAAATTTCAATGGCCACAAATTATGAT
NC_045512.2_pilon	17324	17357	Deletion	1	+	9864	10761	ACAGTATGTCTTTTGTACTGTAAATGCATT|GCCTGAGACGACAGCAGATATAGTTGTCTT	CTGAGACGACAGCAGATATAGTTGTCTTTG|ATGAAATTTCAATGGCCACAAATTATGATT
NC_045512.2_pilon	17358	17365	Deletion	1	+	10774	11214	GAGACGACAGCAGATATAGTTGTCTTTGAT|GAAATTTCAATGGCCACAAATTATGATTTG	ACAGCAGATATAGTTGTCTTTGATGAAATT|TCAATGGCCACAAATTATGATTTGAGTGTT
NC_045512.2_pilon	17325	17339	Deletion	1	+	9826	10349	CAGTATGTCTTTTGTACTGTAAATGCATTG|CCTGAGACGACAGCAGATATAGTTGTCTTT	GTACTGTAAATGCATTGCCTGAGACGACAG|CAGATATAGTTGTCTTTGATGAAATTTCAA
NC_045512.2_pilon	22931	17361	Duplication	1	+	7534	10799	GTAATTATAATTACCTGTATAGATTGTTTA|GGAAGTCTAATCTCAAACCTTTTGAGAGAG	GACGACAGCAGATATAGTTGTCTTTGATGA|AATTTCAATGGCCACAAATTATGATTTGAG
NC_045512.2_pilon	17203	17216	Deletion	1	+	6839	7107	CTGTTGATGCACTATGTGAGAAGGCATTAA|AATATTTGCCTATAGATAAATGTAGTAGAA	TATGTGAGAAGGCATTAAAATATTTGCCTA|TAGATAAATGTAGTAGAATTATACCTGCAC
NC_045512.2_pilon	17355	17360	Deletion	1	+	10868	10782	CCTGAGACGACAGCAGATATAGTTGTCTTT|GATGAAATTTCAATGGCCACAAATTATGAT	AGACGACAGCAGATATAGTTGTCTTTGATG|AAATTTCAATGGCCACAAATTATGATTTGA
NC_045512.2_pilon	23553	17344	Duplication	1	+	4831	10480	ACATGTCAACAACTCATATGAGTGTGACAT|ACCCATTGGTGCAGGTATATGCGCTAGTTA	GTAAATGCATTGCCTGAGACGACAGCAGAT|ATAGTTGTCTTTGATGAAATTTCAATGGCC
NC_045512.2_pilon	17352	17356	Deletion	1	+	10850	10885	TTGCCTGAGACGACAGCAGATATAGTTGTC|TTTGATGAAATTTCAATGGCCACAAATTAT	CCTGAGACGACAGCAGATATAGTTGTCTTT|GATGAAATTTCAATGGCCACAAATTATGAT
NC_045512.2_pilon	17354	17365	Deletion	1	+	10927	11214	GCCTGAGACGACAGCAGATATAGTTGTCTT|TGATGAAATTTCAATGGCCACAAATTATGA	ACAGCAGATATAGTTGTCTTTGATGAAATT|TCAATGGCCACAAATTATGATTTGAGTGTT
NC_045512.2_pilon	16941	17361	Deletion	1	+	1698	10799	GTGCTGACATCACATACAGTAATGCCATTA|AGTGCACCTACACTAGTGCCACAAGAGCAC	GACGACAGCAGATATAGTTGTCTTTGATGA|AATTTCAATGGCCACAAATTATGATTTGAG
NC_045512.2_pilon	17202	17210	Deletion	1	+	6902	6978	GCTGTTGATGCACTATGTGAGAAGGCATTA|AAATATTTGCCTATAGATAAATGTAGTAGA	ATGCACTATGTGAGAAGGCATTAAAATATT|TGCCTATAGATAAATGTAGTAGAATTATAC
NC_045512.2_pilon	20633	17207	Duplication	1	+	5570	6968	ATTTATGCTTTGGTGTAAAGATGGCCATGT|AGAAACATTTTACCCAAAATTACAATCTAG	TTGATGCACTATGTGAGAAGGCATTAAAAT|ATTTGCCTATAGATAAATGTAGTAGAATTA
NC_045512.2_pilon	17344	17350	Deletion	1	+	10480	10733	TAAATGCATTGCCTGAGACGACAGCAGATA|TAGTTGTCTTTGATGAAATTTCAATGGCCA	GCATTGCCTGAGACGACAGCAGATATAGTT|GTCTTTGATGAAATTTCAATGGCCACAAAT
NC_045512.2_pilon	18230	17268	Duplication	1	+	3099	9822	CATCTCTATGATGGGTTTTAAAATGAATTA|TCAAGTTAATGGTTACCCTAACATGTTTAT	ACCTGCACGTGCTCGTGTAGAGTGTTTTGA|TAAATTCAAAGTGAATTCAACATTAGAACA
NC_045512.2_pilon	17194	17216	Deletion	1	+	6682	7107	CTCATGCCGCTGTTGATGCACTATGTGAGA|AGGCATTAAAATATTTGCCTATAGATAAAT	TATGTGAGAAGGCATTAAAATATTTGCCTA|TAGATAAATGTAGTAGAATTATACCTGCAC
NC_045512.2_pilon	12766	1431	Duplication	1	+	6151	4964	ACTACACAAACTGCTTGCACTGATGACAAT|GCGTTAGCTTACTACAACACAACAAAGGGA	GACCTGAGCATAGTCTTGCCGAATACCATA|ATGAATCTGGCTTGAAAACCATTCTTCGTA
NC_045512.2_pilon	2426	1374	Duplication	1	+	2416	5900	CGCACTCAAAGGGATTGTACAGAAAGTGTG|TTAAATCCAGAGAAGAAACTGGCCTACTCA	TACCCCAAAATGCTGTTGTTAAAATTTATT|GTCCAGCATGTCACAATTCAGAAGTAGGAC
NC_045512.2_pilon	4640	1278	Duplication	1	+	7553	8777	CACTTGGCTATGTAACACATGGCTTAAATT|TGGAAGAAGCTGCTCGGTATATGAGATCTC	AAACTTCATGGCAGACGGGCGATTTTGTTA|AAGCCACTTGCGAATTTTGTGGCACTGAGA
NC_045512.2_pilon	2490	1371	Duplication	1	+	2928	5863	TCTAAAAGCCCCAAAAGAAATTATCTTCTT|AGAGGGAGAAACACTTCCCACAGAAGTGTT	ACTTACCCCAAAATGCTGTTGTTAAAATTT|ATTGTCCAGCATGTCACAATTCAGAAGTAG
NC_045512.2_pilon	16600	1373	Duplication	1	+	5095	5894	GTGACTGGACAAATGCTGGTGATTACATTT|TAGCTAACACCTGTACTGAAAGACTCAAGC	TTACCCCAAAATGCTGTTGTTAAAATTTAT|TGTCCAGCATGTCACAATTCAGAAGTAGGA
NC_045512.2_pilon	6588	1372	Duplication	1	+	743	5828	TTATGTAGACAATTCTAGTCTTACTATTAA|GAAACCTAATGAATTATCTAGAGTATTAGG	CTTACCCCAAAATGCTGTTGTTAAAATTTA|TTGTCCAGCATGTCACAATTCAGAAGTAGG
NC_045512.2_pilon	1978	1344	Duplication	1	+	3111	5924	TTACAGAAGGCCGCTATAACAATACTAGAT|GGAATTTCACAGTATTCACTGAGACTCATT	CTAAAGAAGGTGCCACTACTTGTGGTTACT|TACCCCAAAATGCTGTTGTTAAAATTTATT
NC_045512.2_pilon	1360	1365	Deletion	1	+	6144	6015	ACTTGTGGTTACTTACCCCAAAATGCTGTT|GTTAAAATTTATTGTCCAGCATGTCACAAT	GTGGTTACTTACCCCAAAATGCTGTTGTTA|AAATTTATTGTCCAGCATGTCACAATTCAG
NC_045512.2_pilon	1273	1431	Deletion	1	+	9135	4964	GGTGAAACTTCATGGCAGACGGGCGATTTT|GTTAAAGCCACTTGCGAATTTTGTGGCACT	GACCTGAGCATAGTCTTGCCGAATACCATA|ATGAATCTGGCTTGAAAACCATTCTTCGTA
NC_045512.2_pilon	2155	2165	Deletion	1	+	7450	7658	TATGAAAAACTCAAACCCGTCCTTGATTGG|CTTGAAGAGAAGTTTAAGGAAGGTGTAGAG	CTCAAACCCGTCCTTGATTGGCTTGAAGAG|AAGTTTAAGGAAGGTGTAGAGTTTCTTAGA
NC_045512.2_pilon	2153	2159	Deletion	1	+	7407	7578	TTTATGAAAAACTCAAACCCGTCCTTGATT|GGCTTGAAGAGAAGTTTAAGGAAGGTGTAG	GAAAAACTCAAACCCGTCCTTGATTGGCTT|GAAGAGAAGTTTAAGGAAGGTGTAGAGTTT
NC_045512.2_pilon	2258	2279	Deletion	1	+	13514	13269	GTGCTTGTGAAATTGTCGGTGGACAAATTG|TCACCTGTGCAAAGGAAATTAAGGAGAGTG	GGACAAATTGTCACCTGTGCAAAGGAAATT|AAGGAGAGTGTTCAGACATTCTTTAAGCTT
NC_045512.2_pilon	2214	2220	Deletion	1	+	12150	12288	GTTTCTTAGAGACGGTTGGGAAATTGTTAA|ATTTATCTCAACCTGTGCTTGTGAAATTGT	TTAGAGACGGTTGGGAAATTGTTAAATTTA|TCTCAACCTGTGCTTGTGAAATTGTCGGTG
NC_045512.2_pilon	2868	2336	Duplication	1	+	7739	12260	TGCCTATACAGTTGAACTCGGTACAGAAGT|AAATGAGTTCGCCTGTGTTGTGGCAGATGC	CTTGTAAATAAATTTTTGGCTTTGTGTGCT|GACTCTATCATTATTGGTGGAGCTAAACTT
NC_045512.2_pilon	2127	2238	Deletion	1	+	6026	13601	GTGGCTAACTAACATCTTTGGCACTGTTTA|TGAAAAACTCAAACCCGTCCTTGATTGGCT	TTGTTAAATTTATCTCAACCTGTGCTTGTG|AAATTGTCGGTGGACAAATTGTCACCTGTG
NC_045512.2_pilon	2160	2166	Deletion	1	+	7554	7793	AAAACTCAAACCCGTCCTTGATTGGCTTGA|AGAGAAGTTTAAGGAAGGTGTAGAGTTTCT	TCAAACCCGTCCTTGATTGGCTTGAAGAGA|AGTTTAAGGAAGGTGTAGAGTTTCTTAGAG
NC_045512.2_pilon	2150	2170	Deletion	1	+	7210	7969	CTGTTTATGAAAAACTCAAACCCGTCCTTG|ATTGGCTTGAAGAGAAGTTTAAGGAAGGTG	ACCCGTCCTTGATTGGCTTGAAGAGAAGTT|TAAGGAAGGTGTAGAGTTTCTTAGAGACGG
NC_045512.2_pilon	2970	2366	Duplication	1	+	6183	10303	ACTGGGCATTGATTTAGATGAGTGGAGTAT|GGCTACATACTACTTATTTGATGAGTCTGG	GACTCTATCATTATTGGTGGAGCTAAACTT|AAAGCCTTGAATTTAGGTGAAACATTTGTC
NC_045512.2_pilon	2564	2155	Duplication	1	+	4338	7450	TCTTGAAAACTGGTGATTTACAACCATTAG|AACAACCTACTAGTGAAGCTGTTGAAGCTC	TTATGAAAAACTCAAACCCGTCCTTGATTG|GCTTGAAGAGAAGTTTAAGGAAGGTGTAGA
NC_045512.2_pilon	2154	2170	Deletion	1	+	7437	7969	TTATGAAAAACTCAAACCCGTCCTTGATTG|GCTTGAAGAGAAGTTTAAGGAAGGTGTAGA	ACCCGTCCTTGATTGGCTTGAAGAGAAGTT|TAAGGAAGGTGTAGAGTTTCTTAGAGACGG
NC_045512.2_pilon	2108	2112	Deletion	1	+	5472	5522	TTGTTCAGTTGACTTCGCAGTGGCTAACTA|ACATCTTTGGCACTGTTTATGAAAAACTCA	TTCAGTTGACTTCGCAGTGGCTAACTAACA|TCTTTGGCACTGTTTATGAAAAACTCAAAC
NC_045512.2_pilon	2152	2169	Deletion	1	+	7411	7814	GTTTATGAAAAACTCAAACCCGTCCTTGAT|TGGCTTGAAGAGAAGTTTAAGGAAGGTGTA	AACCCGTCCTTGATTGGCTTGAAGAGAAGT|TTAAGGAAGGTGTAGAGTTTCTTAGAGACG
NC_045512.2_pilon	2154	2165	Deletion	1	+	7437	7658	TTATGAAAAACTCAAACCCGTCCTTGATTG|GCTTGAAGAGAAGTTTAAGGAAGGTGTAGA	CTCAAACCCGTCCTTGATTGGCTTGAAGAG|AAGTTTAAGGAAGGTGTAGAGTTTCTTAGA
NC_045512.2_pilon	2209	2214	Deletion	1	+	11811	12150	GTAGAGTTTCTTAGAGACGGTTGGGAAATT|GTTAAATTTATCTCAACCTGTGCTTGTGAA	AGTTTCTTAGAGACGGTTGGGAAATTGTTA|AATTTATCTCAACCTGTGCTTGTGAAATTG
NC_045512.2_pilon	2217	1705	Duplication	1	+	12350	6997	TCTTAGAGACGGTTGGGAAATTGTTAAATT|TATCTCAACCTGTGCTTGTGAAATTGTCGG	TGAAGAGATCGCCATTATTTTGGCATCTTT|TTCTGCTTCCACAAGTGCTTTTGTGGAAAC
NC_045512.2_pilon	4531	1605	Duplication	1	+	5068	5997	GAGGGTGTGGTTGATTATGGTGCTAGATTT|TACTTTTACACCAGTAAAACAACTGTAGCG	GTGTTGTTGGAGAAGGTTCCGAAGGTCTTA|ATGACAACCTTCTTGAAATACTCCAAAAAG
NC_045512.2_pilon	3835	1704	Duplication	1	+	6618	6911	AATCTCTATGACAAACTTGTTTCAAGCTTT|TTGGAAATGAAGAGTGAAAAGCAAGTTGAA	ATGAAGAGATCGCCATTATTTTGGCATCTT|TTTCTGCTTCCACAAGTGCTTTTGTGGAAA
NC_045512.2_pilon	1726	1775	Deletion	1	+	7582	8605	GCATCTTTTTCTGCTTCCACAAGTGCTTTT|GTGGAAACTGTGAAAGGTTTGGATTATAAA	TTGGATTATAAAGCATTCAAACAAATTGTT|GAATCCTGTGGTAATTTTAAAGTTACAAAA
NC_045512.2_pilon	1578	1582	Deletion	1	+	4431	4868	CGCTAACATAGGTTGTAACCATACAGGTGT|TGTTGGAGAAGGTTCCGAAGGTCTTAATGA	TAACATAGGTTGTAACCATACAGGTGTTGT|TGGAGAAGGTTCCGAAGGTCTTAATGACAA
NC_045512.2_pilon	26782	26791	Deletion	1	+	7775	8143	CGGTGGAATTGCTATCGCAATGGCTTGTCT|TGTAGGCTTGATGTGGCTCAGCTACTTCAT	TTGCTATCGCAATGGCTTGTCTTGTAGGCT|TGATGTGGCTCAGCTACTTCATTGCTTCTT
NC_045512.2_pilon	26528	26575	Deletion	1	+	809	994	CTGTTTGGAACTTTAATTTTAGCCATGGCA|GATTCCAACGGTACTATTACCGTTGAAGAG	TTACCGTTGAAGAGCTTAAAAAGCTCCTTG|AACAATGGAACCTAGTAATAGGTTTCCTAT
NC_045512.2_pilon	10548	26717	Deletion	1	+	7294	4755	CTGTGTCTCTTTTTGTTACATGCACCATAT|GGAATTACCAACTGGAGTTCATGCTGGCAC	GCTGTTATGGCCAGTAACTTTAGCTTGTTT|TGTGCTTGCTGCTGTTTACAGAATAAATTG
NC_045512.2_pilon	26530	26574	Deletion	1	+	806	1000	GTTTGGAACTTTAATTTTAGCCATGGCAGA|TTCCAACGGTACTATTACCGTTGAAGAGCT	ATTACCGTTGAAGAGCTTAAAAAGCTCCTT|GAACAATGGAACCTAGTAATAGGTTTCCTA
NC_045512.2_pilon	29175	26822	Duplication	1	+	10628	8698	AATCAGACAAGGAACTGATTACAAACATTG|GCCGCAAATTGCACAATTTGCCCCCAGCGC	GATGTGGCTCAGCTACTTCATTGCTTCTTT|CAGACTGTTTGCGCGTACGCGTTCCATGTG
NC_045512.2_pilon	26693	26713	Deletion	1	+	4109	4715	ATAATTAAGTTAATTTTCCTCTGGCTGTTA|TGGCCAGTAACTTTAGCTTGTTTTGTGCTT	TCTGGCTGTTATGGCCAGTAACTTTAGCTT|GTTTTGTGCTTGCTGCTGTTTACAGAATAA
NC_045512.2_pilon	26658	26872	Deletion	1	+	2400	8368	AATTTGCCTATGCCAACAGGAATAGGTTTT|TGTATATAATTAAGTTAATTTTCCTCTGGC	GTTCCATGTGGTCATTCAATCCAGAAACTA|ACATTCTTCTCAACGTGCCACTCCATGGCA
NC_045512.2_pilon	26571	26608	Deletion	1	+	988	1249	CTATTACCGTTGAAGAGCTTAAAAAGCTCC|TTGAACAATGGAACCTAGTAATAGGTTTCC	AATGGAACCTAGTAATAGGTTTCCTATTCC|TTACATGGATTTGTCTTCTACAATTTGCCT
NC_045512.2_pilon	27524	26829	Duplication	1	+	3766	8795	TTGCTCTTCTGGAACATACGAGGGCAATTC|ACCATTTCATCCTCTAGCTGATAACAAATT	CTCAGCTACTTCATTGCTTCTTTCAGACTG|TTTGCGCGTACGCGTTCCATGTGGTCATTC
NC_045512.2_pilon	27545	26873	Duplication	1	+	4164	8336	GGGCAATTCACCATTTCATCCTCTAGCTGA|TAACAAATTTGCACTGACTTGCTTTAGCAC	TTCCATGTGGTCATTCAATCCAGAAACTAA|CATTCTTCTCAACGTGCCACTCCATGGCAC
NC_045512.2_pilon	21602	26802	Deletion	1	+	10295	8220	TTCTTGTTTTATTGCCACTAGTCTCTAGTC|AGTGTGTTAATCTTACAACCAGAACTCAAT	ATGGCTTGTCTTGTAGGCTTGATGTGGCTC|AGCTACTTCATTGCTTCTTTCAGACTGTTT
NC_045512.2_pilon	26779	26823	Deletion	1	+	7660	8648	CACCGGTGGAATTGCTATCGCAATGGCTTG|TCTTGTAGGCTTGATGTGGCTCAGCTACTT	ATGTGGCTCAGCTACTTCATTGCTTCTTTC|AGACTGTTTGCGCGTACGCGTTCCATGTGG
NC_045512.2_pilon	26574	26606	Deletion	1	+	1000	1128	TTACCGTTGAAGAGCTTAAAAAGCTCCTTG|AACAATGGAACCTAGTAATAGGTTTCCTAT	ACAATGGAACCTAGTAATAGGTTTCCTATT|CCTTACATGGATTTGTCTTCTACAATTTGC
NC_045512.2_pilon	27700	26734	Duplication	1	+	6282	6204	TTCAAGAACTTTACTCTCCAATTTTTCTTA|TTGTTGCGGCAATAGTGTTTATAACACTTT	CTTTAGCTTGTTTTGTGCTTGCTGCTGTTT|ACAGAATAAATTGGATCACCGGTGGAATTG
NC_045512.2_pilon	26784	26814	Deletion	1	+	7931	8108	GTGGAATTGCTATCGCAATGGCTTGTCTTG|TAGGCTTGATGTGGCTCAGCTACTTCATTG	GTAGGCTTGATGTGGCTCAGCTACTTCATT|GCTTCTTTCAGACTGTTTGCGCGTACGCGT
NC_045512.2_pilon	26784	26818	Deletion	1	+	7931	8357	GTGGAATTGCTATCGCAATGGCTTGTCTTG|TAGGCTTGATGTGGCTCAGCTACTTCATTG	GCTTGATGTGGCTCAGCTACTTCATTGCTT|CTTTCAGACTGTTTGCGCGTACGCGTTCCA
NC_045512.2_pilon	5626	26717	Deletion	1	+	7189	4755	CAATTTAAGAAAGGTGTTCAGATACCTTGT|ACGTGTGGTAAACAAGCTACAAAATATCTA	GCTGTTATGGCCAGTAACTTTAGCTTGTTT|TGTGCTTGCTGCTGTTTACAGAATAAATTG
NC_045512.2_pilon	26812	26820	Deletion	1	+	8100	8501	TGTAGGCTTGATGTGGCTCAGCTACTTCAT|TGCTTCTTTCAGACTGTTTGCGCGTACGCG	TTGATGTGGCTCAGCTACTTCATTGCTTCT|TTCAGACTGTTTGCGCGTACGCGTTCCATG
NC_045512.2_pilon	26773	26828	Deletion	1	+	7380	8754	TTGGATCACCGGTGGAATTGCTATCGCAAT|GGCTTGTCTTGTAGGCTTGATGTGGCTCAG	GCTCAGCTACTTCATTGCTTCTTTCAGACT|GTTTGCGCGTACGCGTTCCATGTGGTCATT
NC_045512.2_pilon	6965	26906	Deletion	1	+	6640	7931	CTAAACTGATAAATATTATAATTTGGTTTT|TACTATTAAGTGTTTGCCTAGGTTCTTTAA	TCTTCTCAACGTGCCACTCCATGGCACTAT|TCTGACCAGACCGCTTCTAGAAAGTGAACT
NC_045512.2_pilon	3030	26930	Deletion	1	+	8510	6576	TGAGTTTAAATTGGCTTCACATATGTATTG|TTCTTTTTACCCTCCAGATGAGGATGAAGA	CACTATTCTGACCAGACCGCTTCTAGAAAG|TGAACTCGTAATCGGAGCTGTGATCCTTCG
NC_045512.2_pilon	26785	26821	Deletion	1	+	7886	8652	TGGAATTGCTATCGCAATGGCTTGTCTTGT|AGGCTTGATGTGGCTCAGCTACTTCATTGC	TGATGTGGCTCAGCTACTTCATTGCTTCTT|TCAGACTGTTTGCGCGTACGCGTTCCATGT
NC_045512.2_pilon	26777	26821	Deletion	1	+	7456	8652	ATCACCGGTGGAATTGCTATCGCAATGGCT|TGTCTTGTAGGCTTGATGTGGCTCAGCTAC	TGATGTGGCTCAGCTACTTCATTGCTTCTT|TCAGACTGTTTGCGCGTACGCGTTCCATGT
NC_045512.2_pilon	25422	25437	Deletion	1	+	3862	3952	ATGGATTTGTTTATGAGAATCTTCACAATT|GGAACTGTAACTTTGAAGCAAGGTGAAATC	GAGAATCTTCACAATTGGAACTGTAACTTT|GAAGCAAGGTGAAATCAAGGATGCTACTCC
NC_045512.2_pilon	17682	5	Duplication	1	+	7979	10	AAAATGTTTTATAAGGGTGTTATCACGCAT|GATGTTTCATCTGCAATTAACAGGCCACAA	|AAGGTTTATACCTTCCCAGGTAACAAACCA
NC_045512.2_pilon	20197	20220	Deletion	1	+	1867	2234	ATGGTGTTGTCCAACAATTACCTGAAACTT|ACTTTACTCAGAGTAGAAATTTACAAGAAT	TGAAACTTACTTTACTCAGAGTAGAAATTT|ACAAGAATTTAAACCCAGGAGTCAAATGGA
NC_045512.2_pilon	4568	4590	Deletion	1	+	6294	7415	ACACCAGTAAAACAACTGTAGCGTCACTTA|TCAACACACTTAACGATCTAAATGAAACTC	CGTCACTTATCAACACACTTAACGATCTAA|ATGAAACTCTTGTTACAATGCCACTTGGCT
NC_045512.2_pilon	4530	4534	Deletion	1	+	5090	5324	AGAGGGTGTGGTTGATTATGGTGCTAGATT|TTACTTTTACACCAGTAAAACAACTGTAGC	GGGTGTGGTTGATTATGGTGCTAGATTTTA|CTTTTACACCAGTAAAACAACTGTAGCGTC
NC_045512.2_pilon	4518	4568	Deletion	1	+	4378	6294	TATTAAAATACAAGAGGGTGTGGTTGATTA|TGGTGCTAGATTTTACTTTTACACCAGTAA	TACACCAGTAAAACAACTGTAGCGTCACTT|ATCAACACACTTAACGATCTAAATGAAACT
NC_045512.2_pilon	4533	4549	Deletion	1	+	5309	6041	GGGTGTGGTTGATTATGGTGCTAGATTTTA|CTTTTACACCAGTAAAACAACTGTAGCGTC	TGGTGCTAGATTTTACTTTTACACCAGTAA|AACAACTGTAGCGTCACTTATCAACACACT
NC_045512.2_pilon	4518	4590	Deletion	1	+	4378	7415	TATTAAAATACAAGAGGGTGTGGTTGATTA|TGGTGCTAGATTTTACTTTTACACCAGTAA	CGTCACTTATCAACACACTTAACGATCTAA|ATGAAACTCTTGTTACAATGCCACTTGGCT
NC_045512.2_pilon	685	4532	Deletion	1	+	5946	5142	GCTGGTGGCCATAGTTACGGCGCCGATCTA|AAGTCATTTGACTTAGGCGACGAGCTTGGC	GAGGGTGTGGTTGATTATGGTGCTAGATTT|TACTTTTACACCAGTAAAACAACTGTAGCG
NC_045512.2_pilon	20155	7393	Duplication	1	+	1199	5894	GAGAAGCCGTAAAAACACAGTTCAATTATT|ATAAGAAAGTTGATGGTGTTGTCCAACAAT	GTTAATAATTAATCTTGTACAAATGGCCCC|GATTTCAGCTATGGTTAGAATGTACATCTT
NC_045512.2_pilon	11331	7410	Duplication	1	+	14600	6146	AAAAGACTGTGTTATGTATGCATCAGCTGT|AGTGTTACTAATCCTTATGACAGCAAGAAC	TACAAATGGCCCCGATTTCAGCTATGGTTA|GAATGTACATCTTCTTTGCATCATTTTATT
NC_045512.2_pilon	7437	7445	Deletion	1	+	6320	6278	TAGAATGTACATCTTCTTTGCATCATTTTA|TTATGTATGGAAAAGTTATGTGCATGTTGT	TACATCTTCTTTGCATCATTTTATTATGTA|TGGAAAAGTTATGTGCATGTTGTAGACGGT
NC_045512.2_pilon	8295	7258	Duplication	1	+	6520	9846	CGATAGTTGTAATAACTATATGCTCACCTA|TAACAAAGTTGAAAACATGACACCCCGTGA	TGGCTTAGTTGCAGAGTGGTTTTTGGCATA|TATTCTTTTCACTAGGTTTTTCTATGTACT
NC_045512.2_pilon	8971	7440	Duplication	1	+	4342	6233	GGTAACATCTGTTACACACCATCAAAACTT|ATAGAGTACACTGACTTTGCAACATCAGCT	GAATGTACATCTTCTTTGCATCATTTTATT|ATGTATGGAAAAGTTATGTGCATGTTGTAG
NC_045512.2_pilon	14902	14911	Deletion	1	+	8375	8442	AGTACTTTGATTGTTACGATGGTGGCTGTA|TTAATGCTAACCAAGTCATCGTCAACAACC	GATTGTTACGATGGTGGCTGTATTAATGCT|AACCAAGTCATCGTCAACAACCTAGACAAA
NC_045512.2_pilon	14900	14905	Deletion	1	+	8430	8530	TAAGTACTTTGATTGTTACGATGGTGGCTG|TATTAATGCTAACCAAGTCATCGTCAACAA	TACTTTGATTGTTACGATGGTGGCTGTATT|AATGCTAACCAAGTCATCGTCAACAACCTA
NC_045512.2_pilon	14680	14752	Deletion	1	+	4889	6669	ATGTTGCTTTTCAAACTGTCAAACCCGGTA|ATTTTAACAAAGACTTCTATGACTTTGCTG	TTCTTTAAGGAAGGAAGTTCTGTTGAATTA|AAACACTTCTTCTTTGCTCAGGATGGTAAT
NC_045512.2_pilon	26258	26286	Deletion	1	+	7616	6266	TGATGAGTACGAACTTATGTACTCATTCGT|TTCGGAAGAGACAGGTACGTTAATAGTTAA	CGTTTCGGAAGAGACAGGTACGTTAATAGT|TAATAGCGTACTTCTTTTTCTTGCTTTCGT
NC_045512.2_pilon	26551	26301	Duplication	1	+	778	6189	CATGGCAGATTCCAACGGTACTATTACCGT|TGAAGAGCTTAAAAAGCTCCTTGAACAATG	AGGTACGTTAATAGTTAATAGCGTACTTCT|TTTTCTTGCTTTCGTGGTATTCTTGCTAGT
NC_045512.2_pilon	27555	26286	Duplication	1	+	4652	6266	CCATTTCATCCTCTAGCTGATAACAAATTT|GCACTGACTTGCTTTAGCACTCAATTTGCT	CGTTTCGGAAGAGACAGGTACGTTAATAGT|TAATAGCGTACTTCTTTTTCTTGCTTTCGT
NC_045512.2_pilon	25390	26243	Deletion	1	+	2920	7400	GGAGTCAAATTACATTACACATAAACGAAC|TTATGGATTTGTTTATGAGAATCTTCACAA	CTTTGTAAGCACAAGCTGATGAGTACGAAC|TTATGTACTCATTCGTTTCGGAAGAGACAG
NC_045512.2_pilon	26715	26216	Duplication	1	+	4715	8476	GGCTGTTATGGCCAGTAACTTTAGCTTGTT|TTGTGCTTGCTGCTGTTTACAGAATAAATT	ATGAACCGACGACGACTACTAGCGTGCCTT|TGTAAGCACAAGCTGATGAGTACGAACTTA
NC_045512.2_pilon	26730	26208	Duplication	1	+	5706	8695	TAACTTTAGCTTGTTTTGTGCTTGCTGCTG|TTTACAGAATAAATTGGATCACCGGTGGAA	AATTTATGATGAACCGACGACGACTACTAG|CGTGCCTTTGTAAGCACAAGCTGATGAGTA
NC_045512.2_pilon	26679	26220	Duplication	1	+	3676	8488	ATAGGTTTTTGTATATAATTAAGTTAATTT|TCCTCTGGCTGTTATGGCCAGTAACTTTAG	ACCGACGACGACTACTAGCGTGCCTTTGTA|AGCACAAGCTGATGAGTACGAACTTATGTA
NC_045512.2_pilon	26529	26604	Deletion	1	+	806	1099	TGTTTGGAACTTTAATTTTAGCCATGGCAG|ATTCCAACGGTACTATTACCGTTGAAGAGC	GAACAATGGAACCTAGTAATAGGTTTCCTA|TTCCTTACATGGATTTGTCTTCTACAATTT
NC_045512.2_pilon	27043	26240	Duplication	1	+	5902	7330	GCCTAAAGAAATCACTGTTGCTACATCACG|AACGCTTTCTTATTACAAATTGGGAGCTTC	TGCCTTTGTAAGCACAAGCTGATGAGTACG|AACTTATGTACTCATTCGTTTCGGAAGAGA
NC_045512.2_pilon	26162	26184	Deletion	1	+	8008	7950	CACAATCGACGGTTCATCCGGAGTTGTTAA|TCCAGTAATGGAACCAATTTATGATGAACC	AGTTGTTAATCCAGTAATGGAACCAATTTA|TGATGAACCGACGACGACTACTAGCGTGCC
NC_045512.2_pilon	26830	26207	Duplication	1	+	8825	8692	CAGCTACTTCATTGCTTCTTTCAGACTGTT|TGCGCGTACGCGTTCCATGTGGTCATTCAA	CAATTTATGATGAACCGACGACGACTACTA|GCGTGCCTTTGTAAGCACAAGCTGATGAGT
NC_045512.2_pilon	19580	16310	Duplication	1	+	12206	4816	TGGCTTTAGCTTGTGGGTTTACAAACAATT|TGATACTTATAACCTCTGGAACACTTTTAC	GATGTGGTGCTTGCATACGTAGACCATTCT|TATGTTGTAAATGCTGTTACGACCATGTCA
NC_045512.2_pilon	16306	16310	Deletion	1	+	4878	4816	TAAGATGTGGTGCTTGCATACGTAGACCAT|TCTTATGTTGTAAATGCTGTTACGACCATG	GATGTGGTGCTTGCATACGTAGACCATTCT|TATGTTGTAAATGCTGTTACGACCATGTCA
NC_045512.2_pilon	16426	16315	Duplication	1	+	1630	4747	GTTGTGATGTCACAGATGTGACTCAACTTT|ACTTAGGAGGTATGAGCTATTATTGTAAAT	GGTGCTTGCATACGTAGACCATTCTTATGT|TGTAAATGCTGTTACGACCATGTCATATCA
NC_045512.2_pilon	16319	16329	Deletion	1	+	4636	4525	TTGCATACGTAGACCATTCTTATGTTGTAA|ATGCTGTTACGACCATGTCATATCAACATC	TAGACCATTCTTATGTTGTAAATGCTGTTA|CGACCATGTCATATCAACATCACATAAATT
NC_045512.2_pilon	16327	16342	Deletion	1	+	4515	4006	GTAGACCATTCTTATGTTGTAAATGCTGTT|ACGACCATGTCATATCAACATCACATAAAT	TGTTGTAAATGCTGTTACGACCATGTCATA|TCAACATCACATAAATTAGTCTTGTCTGTT
NC_045512.2_pilon	19297	14647	Duplication	1	+	945	3380	ACTTGCCTGGTTGTGATGGTGGCAGTTTGT|ATGTAAATAAACATGCATTCCACACACCAG	ACTACGTGCTTTTCAGTAGCTGCACTTACT|AACAATGTTGCTTTTCAAACTGTCAAACCC
NC_045512.2_pilon	15366	14647	Duplication	1	+	12229	3380	ATGGCCTCACTTGTTCTTGCTCGCAAACAT|ACAACGTGTTGTAGCTTGTCACACCGTTTC	ACTACGTGCTTTTCAGTAGCTGCACTTACT|AACAATGTTGCTTTTCAAACTGTCAAACCC
NC_045512.2_pilon	14802	14806	Deletion	1	+	8688	9352	GATGGTAATGCTGCTATCAGCGATTATGAC|TACTATCGTTATAATCTACCAACAATGTGT	GGTAATGCTGCTATCAGCGATTATGACTAC|TATCGTTATAATCTACCAACAATGTGTGAT
NC_045512.2_pilon	25335	14687	Duplication	1	+	2205	5041	TTCTTGTGGATCCTGCTGCAAATTTGATGA|AGACGACTCTGAGCCAGTGCTCAAAGGAGT	CTTTTCAAACTGTCAAACCCGGTAATTTTA|ACAAAGACTTCTATGACTTTGCTGTGTCTA
NC_045512.2_pilon	14706	14712	Deletion	1	+	5466	5756	GGTAATTTTAACAAAGACTTCTATGACTTT|GCTGTGTCTAAGGGTTTCTTTAAGGAAGGA	TTTTAACAAAGACTTCTATGACTTTGCTGT|GTCTAAGGGTTTCTTTAAGGAAGGAAGTTC
NC_045512.2_pilon	14735	14732	Duplication	1	+	6651	6507	TGCTGTGTCTAAGGGTTTCTTTAAGGAAGG|AAGTTCTGTTGAATTAAAACACTTCTTCTT	ACTTTGCTGTGTCTAAGGGTTTCTTTAAGG|AAGGAAGTTCTGTTGAATTAAAACACTTCT
NC_045512.2_pilon	14778	14807	Deletion	1	+	8040	9388	TTAAAACACTTCTTCTTTGCTCAGGATGGT|AATGCTGCTATCAGCGATTATGACTACTAT	GTAATGCTGCTATCAGCGATTATGACTACT|ATCGTTATAATCTACCAACAATGTGTGATA
NC_045512.2_pilon	14574	14602	Deletion	1	+	1668	2239	AAGGAATTACTTGTGTATGCTGCTGACCCT|GCTATGCACGCTGCTTCTGGTAATCTATTA	CCTGCTATGCACGCTGCTTCTGGTAATCTA|TTACTAGATAAACGCACTACGTGCTTTTCA
NC_045512.2_pilon	446	43	Duplication	1	+	4512	301	GTGGCTTAGTAGAAGTTGAAAAAGGCGTTT|TGCCTCAACTTGAACAGCCCTATGTGTTCA	TACCTTCCCAGGTAACAAACCAACCAACTT|TCGATCTCTTGTAGATCTGTTCTCTAAACG
NC_045512.2_pilon	10049	8255	Duplication	1	+	2635	9152	CACCACAAACCTCTATCACCTCAGCTGTTT|TGCAGAGTGGTTTTAGAAAAATGGCATTCC	TGTCTTAAATTGTCACATCAATCTGACATA|GAAGTTACTGGCGATAGTTGTAATAACTAT
NC_045512.2_pilon	13834	8144	Duplication	1	+	1773	10785	ACACAATGGCAGACCTCGTCTATGCTTTAA|GGCATTTTGATGAAGGTAATTGTGACACAT	GAAGCTGAACTTGCAAAGAATGTGTCCTTA|GACAATGTCTTATCTACTTTTATTTCAGCA
NC_045512.2_pilon	23541	23561	Deletion	1	+	7714	5216	AATAGGGGCTGAACATGTCAACAACTCATA|TGAGTGTGACATACCCATTGGTGCAGGTAT	AACAACTCATATGAGTGTGACATACCCATT|GGTGCAGGTATATGCGCTAGTTATCAGACT
NC_045512.2_pilon	23474	23489	Deletion	1	+	6735	6874	AACTTACTCCTACTTGGCGTGTTTATTCTA|CAGGTTCTAATGTTTTTCAAACACGTGCAG	TGGCGTGTTTATTCTACAGGTTCTAATGTT|TTTCAAACACGTGCAGGCTGTTTAATAGGG
NC_045512.2_pilon	23561	23584	Deletion	1	+	5216	6842	ACAACTCATATGAGTGTGACATACCCATTG|GTGCAGGTATATGCGCTAGTTATCAGACTC	ACCCATTGGTGCAGGTATATGCGCTAGTTA|TCAGACTCAGACTAATTCTCCTCGGCGGGC
NC_045512.2_pilon	23561	23594	Deletion	1	+	5216	7325	ACAACTCATATGAGTGTGACATACCCATTG|GTGCAGGTATATGCGCTAGTTATCAGACTC	GCAGGTATATGCGCTAGTTATCAGACTCAG|ACTAATTCTCCTCGGCGGGCACGTAGTGTA
NC_045512.2_pilon	23592	23602	Deletion	1	+	7370	8316	TGCAGGTATATGCGCTAGTTATCAGACTCA|GACTAATTCTCCTCGGCGGGCACGTAGTGT	ATGCGCTAGTTATCAGACTCAGACTAATTC|TCCTCGGCGGGCACGTAGTGTAGCTAGTCA
NC_045512.2_pilon	23558	23583	Deletion	1	+	5175	6665	TCAACAACTCATATGAGTGTGACATACCCA|TTGGTGCAGGTATATGCGCTAGTTATCAGA	TACCCATTGGTGCAGGTATATGCGCTAGTT|ATCAGACTCAGACTAATTCTCCTCGGCGGG
NC_045512.2_pilon	24272	23675	Duplication	1	+	7932	12905	TACAAATACCATTTGCTATGCAAATGGCTT|ATAGGTTTAATGGTATTGGAGTTACACAGA	TACACTATGTCACTTGGTGCAGAAAATTCA|GTTGCTTACTCTAATAACTCTATTGCCATA
NC_045512.2_pilon	23136	23663	Deletion	1	+	635	12074	TGAACTTCTACATGCACCAGCAACTGTTTG|TGGACCTAAAAAGTCTACTAATTTGGTTAA	TCCATCATTGCCTACACTATGTCACTTGGT|GCAGAAAATTCAGTTGCTTACTCTAATAAC
NC_045512.2_pilon	23738	23778	Deletion	1	+	14769	13845	CAAATTTTACTATTAGTGTTACCACAGAAA|TTCTACCAGTGTCTATGACCAAGACATCAG	TGTCTATGACCAAGACATCAGTAGATTGTA|CAATGTACATTTGTGGTGATTCAACTGAAT
NC_045512.2_pilon	23716	23722	Deletion	1	+	15022	15205	AATAACTCTATTGCCATACCCACAAATTTT|ACTATTAGTGTTACCACAGAAATTCTACCA	CTCTATTGCCATACCCACAAATTTTACTAT|TAGTGTTACCACAGAAATTCTACCAGTGTC
NC_045512.2_pilon	23522	23571	Deletion	1	+	7041	5746	AAACACGTGCAGGCTGTTTAATAGGGGCTG|AACATGTCAACAACTCATATGAGTGTGACA	ATGAGTGTGACATACCCATTGGTGCAGGTA|TATGCGCTAGTTATCAGACTCAGACTAATT
NC_045512.2_pilon	23486	23512	Deletion	1	+	6807	7149	CTTGGCGTGTTTATTCTACAGGTTCTAATG|TTTTTCAAACACGTGCAGGCTGTTTAATAG	TAATGTTTTTCAAACACGTGCAGGCTGTTT|AATAGGGGCTGAACATGTCAACAACTCATA
NC_045512.2_pilon	23482	23572	Deletion	1	+	6893	5750	CCTACTTGGCGTGTTTATTCTACAGGTTCT|AATGTTTTTCAAACACGTGCAGGCTGTTTA	TGAGTGTGACATACCCATTGGTGCAGGTAT|ATGCGCTAGTTATCAGACTCAGACTAATTC
NC_045512.2_pilon	23541	23573	Deletion	1	+	7714	5836	AATAGGGGCTGAACATGTCAACAACTCATA|TGAGTGTGACATACCCATTGGTGCAGGTAT	GAGTGTGACATACCCATTGGTGCAGGTATA|TGCGCTAGTTATCAGACTCAGACTAATTCT
NC_045512.2_pilon	23553	23572	Deletion	1	+	4831	5750	ACATGTCAACAACTCATATGAGTGTGACAT|ACCCATTGGTGCAGGTATATGCGCTAGTTA	TGAGTGTGACATACCCATTGGTGCAGGTAT|ATGCGCTAGTTATCAGACTCAGACTAATTC
NC_045512.2_pilon	23522	23581	Deletion	1	+	7041	6306	AAACACGTGCAGGCTGTTTAATAGGGGCTG|AACATGTCAACAACTCATATGAGTGTGACA	CATACCCATTGGTGCAGGTATATGCGCTAG|TTATCAGACTCAGACTAATTCTCCTCGGCG
NC_045512.2_pilon	23777	23783	Deletion	1	+	13702	13577	TGTCTATGACCAAGACATCAGTAGATTGTA|CAATGTACATTTGTGGTGATTCAACTGAAT	ATGACCAAGACATCAGTAGATTGTACAATG|TACATTTGTGGTGATTCAACTGAATGCAGC
NC_045512.2_pilon	23434	23492	Deletion	1	+	5545	6987	GTTAACTGCACAGAAGTCCCTGTTGCTATT|CATGCAGATCAACTTACTCCTACTTGGCGT	CGTGTTTATTCTACAGGTTCTAATGTTTTT|CAAACACGTGCAGGCTGTTTAATAGGGGCT
NC_045512.2_pilon	23561	23583	Deletion	1	+	5216	6665	ACAACTCATATGAGTGTGACATACCCATTG|GTGCAGGTATATGCGCTAGTTATCAGACTC	TACCCATTGGTGCAGGTATATGCGCTAGTT|ATCAGACTCAGACTAATTCTCCTCGGCGGG
NC_045512.2_pilon	25548	23606	Duplication	1	+	4545	8504	TTCGGATGGCTTATTGTTGGCGTTGCACTT|CTTGCTGTTTTTCATAGCGCTTCCAAAATC	GCTAGTTATCAGACTCAGACTAATTCTCCT|CGGCGGGCACGTAGTGTAGCTAGTCAATCC
NC_045512.2_pilon	24995	23677	Duplication	1	+	2505	12964	ACACAGTTTATGATCCTTTGCAACCTGAAT|TAGACTCATTCAAGGAGGAGTTAGATAAAT	CACTATGTCACTTGGTGCAGAAAATTCAGT|TGCTTACTCTAATAACTCTATTGCCATACC
NC_045512.2_pilon	21891	23572	Deletion	1	+	5327	5750	AATAAGAGGCTGGATTTTTGGTACTACTTT|AGATTCGAAGACCCAGTCCCTACTTATTGT	TGAGTGTGACATACCCATTGGTGCAGGTAT|ATGCGCTAGTTATCAGACTCAGACTAATTC
NC_045512.2_pilon	6653	28954	Deletion	1	+	1668	4044	AAACCCTTGCTACTCATGGTTTAGCTGCTG|TTAATAGTGTCCCTTGGGATACTATAGCTA	TGCTCTTGCTTTGCTGCTGCTTGACAGATT|GAACCAGCTTGAGAGCAAAATGTCTGGTAA
NC_045512.2_pilon	28941	28939	Duplication	1	+	3621	3570	TGGCGGTGATGCTGCTCTTGCTTTGCTGCT|GCTTGACAGATTGAACCAGCTTGAGAGCAA	CAATGGCGGTGATGCTGCTCTTGCTTTGCT|GCTGCTTGACAGATTGAACCAGCTTGAGAG
NC_045512.2_pilon	8325	29017	Deletion	1	+	6381	6316	TAACAAAGTTGAAAACATGACACCCCGTGA|CCTTGGTGCTTGTATTGACTGTAGTGCGCG	CCAACAACAACAAGGCCAAACTGTCACTAA|GAAATCTGCTGCTGAGGCTTCTAAGAAGCC
NC_045512.2_pilon	28325	29016	Deletion	1	+	2306	6192	ATCAGCGAAATGCACCCCGCATTACGTTTG|GTGGACCCTCAGATTCAACTGGCAGTAACC	GCCAACAACAACAAGGCCAAACTGTCACTA|AGAAATCTGCTGCTGAGGCTTCTAAGAAGC
NC_045512.2_pilon	6607	29015	Deletion	1	+	943	5959	CTTACTATTAAGAAACCTAATGAATTATCT|AGAGTATTAGGTTTGAAAACCCTTGCTACT	GGCCAACAACAACAAGGCCAAACTGTCACT|AAGAAATCTGCTGCTGAGGCTTCTAAGAAG
NC_045512.2_pilon	29472	28974	Duplication	1	+	5285	4187	AACTGTGACTCTTCTTCCTGCTGCAGATTT|GGATGATTTCTCCAAACAATTGCAACAATC	TTGACAGATTGAACCAGCTTGAGAGCAAAA|TGTCTGGTAAAGGCCAACAACAACAAGGCC
NC_045512.2_pilon	29569	29577	Deletion	1	+	4248	4043	GCAGACCACACAAGGCAGATGGGCTATATA|AACGTTTTCGCTTTTCCGTTTACGATATAT	ACACAAGGCAGATGGGCTATATAAACGTTT|TCGCTTTTCCGTTTACGATATATAGTCTAC
NC_045512.2_pilon	28340	29016	Deletion	1	+	2225	6192	CCCGCATTACGTTTGGTGGACCCTCAGATT|CAACTGGCAGTAACCAGAATGGAGAACGCA	GCCAACAACAACAAGGCCAAACTGTCACTA|AGAAATCTGCTGCTGAGGCTTCTAAGAAGC
NC_045512.2_pilon	5561	28900	Deletion	1	+	8839	2249	GACAACAGCAGACAACCCTTAAGGGTGTAG|AAGCTGTTATGTACATGGGCACACTTTCTT	AGGCAGCAGTAGGGGAACTTCTCCTGCTAG|AATGGCTGGCAATGGCGGTGATGCTGCTCT
NC_045512.2_pilon	28995	29016	Deletion	1	+	5153	6192	GAGCAAAATGTCTGGTAAAGGCCAACAACA|ACAAGGCCAAACTGTCACTAAGAAATCTGC	GCCAACAACAACAAGGCCAAACTGTCACTA|AGAAATCTGCTGCTGAGGCTTCTAAGAAGC
NC_045512.2_pilon	28881	28905	Deletion	1	+	1960	2445	TTCAAGAAATTCAACTCCAGGCAGCAGTAG|GGGAACTTCTCCTGCTAGAATGGCTGGCAA	GCAGTAGGGGAACTTCTCCTGCTAGAATGG|CTGGCAATGGCGGTGATGCTGCTCTTGCTT
NC_045512.2_pilon	2429	29016	Deletion	1	+	2484	6192	ACTCAAAGGGATTGTACAGAAAGTGTGTTA|AATCCAGAGAAGAAACTGGCCTACTCATGC	GCCAACAACAACAAGGCCAAACTGTCACTA|AGAAATCTGCTGCTGAGGCTTCTAAGAAGC
NC_045512.2_pilon	8767	28965	Deletion	1	+	11369	4092	ACTTGTTTTGCTAACAAACATGCTGATTTT|GACACATGGTTTAGCCAGCGTGGTGGTAGT	TGCTGCTGCTTGACAGATTGAACCAGCTTG|AGAGCAAAATGTCTGGTAAAGGCCAACAAC
NC_045512.2_pilon	8569	8623	Deletion	1	+	7078	10540	GCACTTAAGGGTGGTAAAATTGTTAATAAT|TGGTTGAAGCAGTTAATTAAAGTTACACTT	TACACTTGTGTTCCTTTTTGTTGCTGCTAT|TTTCTATTTAATAACACCTGTTCATGTCAT
NC_045512.2_pilon	8502	8506	Deletion	1	+	7538	7631	TAACTTACCTTTTAAGTTGACATGTGCAAC|TACTAGACAAGTTGTTAATGTTGTAACAAC	CTTACCTTTTAAGTTGACATGTGCAACTAC|TAGACAAGTTGTTAATGTTGTAACAACAAA
NC_045512.2_pilon	5390	5396	Deletion	1	+	4039	4235	ATTACAGAGCAAGGGCTGGTGAAGCTGCTA|ACTTTTGTGCACTTATCTTAGCCTACTGTA	AGAGCAAGGGCTGGTGAAGCTGCTAACTTT|TGTGCACTTATCTTAGCCTACTGTAATAAG
NC_045512.2_pilon	5395	5407	Deletion	1	+	4088	5440	AGAGCAAGGGCTGGTGAAGCTGCTAACTTT|TGTGCACTTATCTTAGCCTACTGTAATAAG	TGGTGAAGCTGCTAACTTTTGTGCACTTAT|CTTAGCCTACTGTAATAAGACAGTAGGTGA
NC_045512.2_pilon	5382	5411	Deletion	1	+	3723	5611	AGATGCTTATTACAGAGCAAGGGCTGGTGA|AGCTGCTAACTTTTGTGCACTTATCTTAGC	GAAGCTGCTAACTTTTGTGCACTTATCTTA|GCCTACTGTAATAAGACAGTAGGTGAGTTA
NC_045512.2_pilon	5352	5356	Deletion	1	+	4598	3121	AGAGTTGAAGTTTAATCCACCTGCTCTACA|AGATGCTTATTACAGAGCAAGGGCTGGTGA	GTTGAAGTTTAATCCACCTGCTCTACAAGA|TGCTTATTACAGAGCAAGGGCTGGTGAAGC
NC_045512.2_pilon	7035	5420	Duplication	1	+	4371	5841	CGCTGCTTTAGGTGTTTTAATGTCTAATTT|AGGCATGCCTTCTTACTGTACTGGTTACAG	AACTTTTGTGCACTTATCTTAGCCTACTGT|AATAAGACAGTAGGTGAGTTAGGTGATGTT
NC_045512.2_pilon	9797	5385	Duplication	1	+	2905	3921	ATGGTGTTTCCTTTAGTACTTTTGAAGAAG|CTGCGCTGTGCACCTTTTTGTTAAATAAAG	ATGCTTATTACAGAGCAAGGGCTGGTGAAG|CTGCTAACTTTTGTGCACTTATCTTAGCCT
NC_045512.2_pilon	20272	21611	Deletion	1	+	3647	6571	AAATGGAAATTGATTTCTTAGAATTAGCTA|TGGATGAATTCATTGAACGGTATAAATTAG	TTATTGCCACTAGTCTCTAGTCAGTGTGTT|AATCTTACAACCAGAACTCAATTACCCCCT
NC_045512.2_pilon	21415	21422	Deletion	1	+	9047	8798	CTTTATTTGACATGAGTAAATTTCCCCTTA|AATTAAGGGGTACTGCTGTTATGTCTTTAA	TTGACATGAGTAAATTTCCCCTTAAATTAA|GGGGTACTGCTGTTATGTCTTTAAAAGAAG
NC_045512.2_pilon	21576	21582	Deletion	1	+	10181	10129	AACAACTAAACGAACAATGTTTGTTTTTCT|TGTTTTATTGCCACTAGTCTCTAGTCAGTG	CTAAACGAACAATGTTTGTTTTTCTTGTTT|TATTGCCACTAGTCTCTAGTCAGTGTGTTA
NC_045512.2_pilon	21565	21583	Deletion	1	+	10604	10177	ATGTTCTTGTTAACAACTAAACGAACAATG|TTTGTTTTTCTTGTTTTATTGCCACTAGTC	TAAACGAACAATGTTTGTTTTTCTTGTTTT|ATTGCCACTAGTCTCTAGTCAGTGTGTTAA
NC_045512.2_pilon	23229	21548	Duplication	1	+	1772	12245	AACAGGCACAGGTGTTCTTACTGAGTCTAA|CAAAAAGTTTCTGCCTTTCCAACAATTTGG	GAGTTGTTATTTCTAGTGATGTTCTTGTTA|ACAACTAAACGAACAATGTTTGTTTTTCTT
NC_045512.2_pilon	21599	21617	Deletion	1	+	10324	6486	TTTTTCTTGTTTTATTGCCACTAGTCTCTA|GTCAGTGTGTTAATCTTACAACCAGAACTC	CCACTAGTCTCTAGTCAGTGTGTTAATCTT|ACAACCAGAACTCAATTACCCCCTGCATAC
NC_045512.2_pilon	21126	21593	Deletion	1	+	3684	10339	GAGGGTTTTTTCACTTACATTTGTGGGTTT|ATACAACAAAAGCTAGCTCTTGGAGGTTCC	ATGTTTGTTTTTCTTGTTTTATTGCCACTA|GTCTCTAGTCAGTGTGTTAATCTTACAACC
NC_045512.2_pilon	21532	21545	Deletion	1	+	11234	12038	TTAGAGAAAACAACAGAGTTGTTATTTCTA|GTGATGTTCTTGTTAACAACTAAACGAACA	ACAGAGTTGTTATTTCTAGTGATGTTCTTG|TTAACAACTAAACGAACAATGTTTGTTTTT
NC_045512.2_pilon	21484	21494	Deletion	1	+	11561	11866	AAATCAATGATATGATTTTATCTCTTCTTA|GTAAAGGTAGACTTATAATTAGAGAAAACA	ATATGATTTTATCTCTTCTTAGTAAAGGTA|GACTTATAATTAGAGAAAACAACAGAGTTG
NC_045512.2_pilon	22434	21594	Duplication	1	+	722	10345	AAATGGAACCATTACAGATGCTGTAGACTG|TGCACTTGACCCTCTCTCAGAAACAAAGTG	TGTTTGTTTTTCTTGTTTTATTGCCACTAG|TCTCTAGTCAGTGTGTTAATCTTACAACCA
NC_045512.2_pilon	21610	21617	Deletion	1	+	9630	6486	TTATTGCCACTAGTCTCTAGTCAGTGTGTT|AATCTTACAACCAGAACTCAATTACCCCCT	CCACTAGTCTCTAGTCAGTGTGTTAATCTT|ACAACCAGAACTCAATTACCCCCTGCATAC
NC_045512.2_pilon	27806	29166	Deletion	1	+	4910	10541	GACTTCTATTTGTGCTTTTTAGCCTTTCTG|CTATTCCTTGTTTTAATTATGCTTATTATC	ACCAGGAACTAATCAGACAAGGAACTGATT|ACAAACATTGGCCGCAAATTGCACAATTTG
NC_045512.2_pilon	6966	29129	Deletion	1	+	6644	9342	TAAACTGATAAATATTATAATTTGGTTTTT|ACTATTAAGTGTTTGCCTAGGTTCTTTAAT	AGACGTGGTCCAGAACAAACCCAAGGAAAT|TTTGGGGACCAGGAACTAATCAGACAAGGA
NC_045512.2_pilon	7310	29165	Deletion	1	+	11196	10456	ATGTACTTGGATTGGCTGCAATCATGCAAT|TGTTTTTCAGCTATTTTGCAGTACATTTTA	GACCAGGAACTAATCAGACAAGGAACTGAT|TACAAACATTGGCCGCAAATTGCACAATTT
NC_045512.2_pilon	28408	29017	Deletion	1	+	1634	6316	CGATCAAAACAACGTCGGCCCCAAGGTTTA|CCCAATAATACTGCGTCTTGGTTCACCGCT	CCAACAACAACAAGGCCAAACTGTCACTAA|GAAATCTGCTGCTGAGGCTTCTAAGAAGCC
NC_045512.2_pilon	28336	29016	Deletion	1	+	2268	6192	GCACCCCGCATTACGTTTGGTGGACCCTCA|GATTCAACTGGCAGTAACCAGAATGGAGAA	GCCAACAACAACAAGGCCAAACTGTCACTA|AGAAATCTGCTGCTGAGGCTTCTAAGAAGC
NC_045512.2_pilon	6953	29080	Deletion	1	+	6772	7461	CACCTAATTTTTCTAAACTGATAAATATTA|TAATTTGGTTTTTACTATTAAGTGTTTGCC	GCAAAAACGTACTGCCACTAAAGCATACAA|TGTAACACAAGCTTTCGGCAGACGTGGTCC
NC_045512.2_pilon	13827	13843	Deletion	1	+	1705	2017	ACTAAATACACAATGGCAGACCTCGTCTAT|GCTTTAAGGCATTTTGATGAAGGTAATTGT	GCAGACCTCGTCTATGCTTTAAGGCATTTT|GATGAAGGTAATTGTGACACATTAAAAGAA
NC_045512.2_pilon	29695	26974	Duplication	1	+	1817	3821	CTCACATAGCAATCTTTAATCAGTGTGTAA|CATTAGGGAGGACTTGAAAGAGCCACCACA	GAGCTGTGATCCTTCGTGGACATCTTCGTA|TTGCTGGACACCATCTAGGACGCTGTGACA
NC_045512.2_pilon	9631	9635	Deletion	1	+	3144	3148	ACATTTTATCTTACTAATGATGTTTCTTTT|TTAGCACATATTCAGTGGATGGTTATGTTC	TTTTATCTTACTAATGATGTTTCTTTTTTA|GCACATATTCAGTGGATGGTTATGTTCACA
NC_045512.2_pilon	9555	9567	Deletion	1	+	9286	9291	GTCATTCACTGTACTCTGTTTAACACCAGT|TTACTCATTCTTACCTGGTGTTTATTCTGT	TACTCTGTTTAACACCAGTTTACTCATTCT|TACCTGGTGTTTATTCTGTTATTTACTTGT
NC_045512.2_pilon	9612	9625	Deletion	1	+	8092	3087	TGTTATTTACTTGTACTTGACATTTTATCT|TACTAATGATGTTTCTTTTTTAGCACATAT	GTACTTGACATTTTATCTTACTAATGATGT|TTCTTTTTTAGCACATATTCAGTGGATGGT
NC_045512.2_pilon	9606	9621	Deletion	1	+	8374	7196	TTATTCTGTTATTTACTTGTACTTGACATT|TTATCTTACTAATGATGTTTCTTTTTTAGC	ACTTGTACTTGACATTTTATCTTACTAATG|ATGTTTCTTTTTTAGCACATATTCAGTGGA
NC_045512.2_pilon	9543	9601	Deletion	1	+	9286	8615	ACTATTCCTTATGTCATTCACTGTACTCTG|TTTAACACCAGTTTACTCATTCTTACCTGG	TGGTGTTTATTCTGTTATTTACTTGTACTT|GACATTTTATCTTACTAATGATGTTTCTTT
NC_045512.2_pilon	9626	9643	Deletion	1	+	3083	3091	ACTTGACATTTTATCTTACTAATGATGTTT|CTTTTTTAGCACATATTCAGTGGATGGTTA	TACTAATGATGTTTCTTTTTTAGCACATAT|TCAGTGGATGGTTATGTTCACACCTTTAGT
NC_045512.2_pilon	10510	9629	Duplication	1	+	5008	3145	GGTTCATGTGGTAGTGTTGGTTTTAACATA|GATTATGACTGTGTCTCTTTTTGTTACATG	TTGACATTTTATCTTACTAATGATGTTTCT|TTTTTAGCACATATTCAGTGGATGGTTATG
NC_045512.2_pilon	16399	9610	Duplication	1	+	1425	8081	TTAATCCGTATGTTTGCAATGCTCCAGGTT|GTGATGTCACAGATGTGACTCAACTTTACT	TTCTGTTATTTACTTGTACTTGACATTTTA|TCTTACTAATGATGTTTCTTTTTTAGCACA
NC_045512.2_pilon	9543	9609	Deletion	1	+	9286	8106	ACTATTCCTTATGTCATTCACTGTACTCTG|TTTAACACCAGTTTACTCATTCTTACCTGG	ATTCTGTTATTTACTTGTACTTGACATTTT|ATCTTACTAATGATGTTTCTTTTTTAGCAC
NC_045512.2_pilon	18068	17358	Duplication	1	+	10061	10774	AGCTGAAAATGTAACAGGACTCTTTAAAGA|TTGTAGTAAGGTAATCACTGGGTTACATCC	TGAGACGACAGCAGATATAGTTGTCTTTGA|TGAAATTTCAATGGCCACAAATTATGATTT
NC_045512.2_pilon	18435	17386	Duplication	1	+	8070	12107	GGTTATGTTGATACACCTAATAATACAGAT|TTTTCCAGAGTTAGTGCTAAACCACCGCCT	GATGAAATTTCAATGGCCACAAATTATGAT|TTGAGTGTTGTCAATGCCAGATTACGTGCT
NC_045512.2_pilon	17324	17356	Deletion	1	+	9864	10885	ACAGTATGTCTTTTGTACTGTAAATGCATT|GCCTGAGACGACAGCAGATATAGTTGTCTT	CCTGAGACGACAGCAGATATAGTTGTCTTT|GATGAAATTTCAATGGCCACAAATTATGAT
NC_045512.2_pilon	17476	17501	Deletion	1	+	8840	9482	AATTACCTGCACCACGCACATTGCTAACTA|AGGGCACACTAGAACCAGAATATTTCAATT	TAACTAAGGGCACACTAGAACCAGAATATT|TCAATTCAGTGTGTAGACTTATGAAAACTA
NC_045512.2_pilon	17023	17383	Deletion	1	+	1232	12158	ACCCAACACTCAATATCTCAGATGAGTTTT|CTAGCAATGTTGCAAATTATCAAAAGGTTG	TTTGATGAAATTTCAATGGCCACAAATTAT|GATTTGAGTGTTGTCAATGCCAGATTACGT
NC_045512.2_pilon	18225	17360	Duplication	1	+	2987	10782	AGACTCATCTCTATGATGGGTTTTAAAATG|AATTATCAAGTTAATGGTTACCCTAACATG	AGACGACAGCAGATATAGTTGTCTTTGATG|AAATTTCAATGGCCACAAATTATGATTTGA
NC_045512.2_pilon	17364	17371	Deletion	1	+	11187	11737	ACAGCAGATATAGTTGTCTTTGATGAAATT|TCAATGGCCACAAATTATGATTTGAGTGTT	GATATAGTTGTCTTTGATGAAATTTCAATG|GCCACAAATTATGATTTGAGTGTTGTCAAT
NC_045512.2_pilon	18257	17360	Duplication	1	+	3294	10782	TTATCAAGTTAATGGTTACCCTAACATGTT|TATCACCCGCGAAGAAGCTATAAGACATGT	AGACGACAGCAGATATAGTTGTCTTTGATG|AAATTTCAATGGCCACAAATTATGATTTGA
NC_045512.2_pilon	17407	17427	Deletion	1	+	11795	11613	ATTATGATTTGAGTGTTGTCAATGCCAGAT|TACGTGCTAAGCACTATGTGTACATTGGCG	CAATGCCAGATTACGTGCTAAGCACTATGT|GTACATTGGCGACCCTGCTCAATTACCTGC
NC_045512.2_pilon	6044	6087	Deletion	1	+	8008	4721	ACCAACCATATCCAAACGCAAGCTTCGATA|ATTTTAAGTTTGTATGTGATAATATCAAAT	TATGTGATAATATCAAATTTGCTGATGATT|TAAACCAGTTAACTGGTTATAAGAAACCTG
NC_045512.2_pilon	6055	6070	Deletion	1	+	8067	8267	CCAAACGCAAGCTTCGATAATTTTAAGTTT|GTATGTGATAATATCAAATTTGCTGATGAT	CGATAATTTTAAGTTTGTATGTGATAATAT|CAAATTTGCTGATGATTTAAACCAGTTAAC
NC_045512.2_pilon	5980	6143	Deletion	1	+	6132	5535	TTGGACAATTATTATAAGAAAGACAATTCT|TATTTCACAGAGCAACCAATTGATCTTGTA	CCTGCTTCAAGAGAGCTTAAAGTTACATTT|TTCCCTGACTTAAATGGTGATGTGGTGGCT
NC_045512.2_pilon	6516	6025	Duplication	1	+	3727	7821	CATTATACTTAAACCAGCAAATAATAGTTT|AAAAATTACAGAAGAGGTTGGCCACACAGA	ACCAATTGATCTTGTACCAAACCAACCATA|TCCAAACGCAAGCTTCGATAATTTTAAGTT
NC_045512.2_pilon	6023	6050	Deletion	1	+	7800	8080	AACCAATTGATCTTGTACCAAACCAACCAT|ATCCAAACGCAAGCTTCGATAATTTTAAGT	CCATATCCAAACGCAAGCTTCGATAATTTT|AAGTTTGTATGTGATAATATCAAATTTGCT
NC_045512.2_pilon	6223	6229	Deletion	1	+	6096	5804	CCCTCTTTTAAGAAAGGAGCTAAATTGTTA|CATAAACCTATTGTTTGGCATGTTAACAAT	TTTTAAGAAAGGAGCTAAATTGTTACATAA|ACCTATTGTTTGGCATGTTAACAATGCAAC
NC_045512.2_pilon	6800	6086	Duplication	1	+	4983	4705	TGCCTTATTTCTTTACTTTATTGCTACAAT|TGTGTACTTTTACTAGAAGTACAAATTCTA	GTATGTGATAATATCAAATTTGCTGATGAT|TTAAACCAGTTAACTGGTTATAAGAAACCT
NC_045512.2_pilon	6048	6066	Deletion	1	+	8043	8122	ACCATATCCAAACGCAAGCTTCGATAATTT|TAAGTTTGTATGTGATAATATCAAATTTGC	GCTTCGATAATTTTAAGTTTGTATGTGATA|ATATCAAATTTGCTGATGATTTAAACCAGT
NC_045512.2_pilon	6045	6066	Deletion	1	+	7878	8122	CCAACCATATCCAAACGCAAGCTTCGATAA|TTTTAAGTTTGTATGTGATAATATCAAATT	GCTTCGATAATTTTAAGTTTGTATGTGATA|ATATCAAATTTGCTGATGATTTAAACCAGT
NC_045512.2_pilon	5906	6046	Deletion	1	+	7557	7897	ACAGTTACACAACAACCATAAAACCAGTTA|CTTATAAATTGGATGGTGTTGTTTGTACAG	CCAACCATATCCAAACGCAAGCTTCGATAA|TTTTAAGTTTGTATGTGATAATATCAAATT
NC_045512.2_pilon	6564	5982	Duplication	1	+	491	6374	TGGCCACACAGATCTAATGGCTGCTTATGT|AGACAATTCTAGTCTTACTATTAAGAAACC	TGGACAATTATTATAAGAAAGACAATTCTT|ATTTCACAGAGCAACCAATTGATCTTGTAC
NC_045512.2_pilon	5631	6045	Deletion	1	+	2136	7878	TAAGAAAGGTGTTCAGATACCTTGTACGTG|TGGTAAACAAGCTACAAAATATCTAGTACA	ACCAACCATATCCAAACGCAAGCTTCGATA|ATTTTAAGTTTGTATGTGATAATATCAAAT
NC_045512.2_pilon	6040	6048	Deletion	1	+	7876	8043	CCAAACCAACCATATCCAAACGCAAGCTTC|GATAATTTTAAGTTTGTATGTGATAATATC	AACCATATCCAAACGCAAGCTTCGATAATT|TTAAGTTTGTATGTGATAATATCAAATTTG
NC_045512.2_pilon	6044	6056	Deletion	1	+	8008	8102	ACCAACCATATCCAAACGCAAGCTTCGATA|ATTTTAAGTTTGTATGTGATAATATCAAAT	CCAAACGCAAGCTTCGATAATTTTAAGTTT|GTATGTGATAATATCAAATTTGCTGATGAT
NC_045512.2_pilon	6055	6063	Deletion	1	+	8067	8224	CCAAACGCAAGCTTCGATAATTTTAAGTTT|GTATGTGATAATATCAAATTTGCTGATGAT	CAAGCTTCGATAATTTTAAGTTTGTATGTG|ATAATATCAAATTTGCTGATGATTTAAACC
NC_045512.2_pilon	6174	6179	Deletion	1	+	6394	6267	CCCTGACTTAAATGGTGATGTGGTGGCTAT|TGATTATAAACACTACACACCCTCTTTTAA	GACTTAAATGGTGATGTGGTGGCTATTGAT|TATAAACACTACACACCCTCTTTTAAGAAA
NC_045512.2_pilon	5906	5914	Deletion	1	+	7557	7864	ACAGTTACACAACAACCATAAAACCAGTTA|CTTATAAATTGGATGGTGTTGTTTGTACAG	CACAACAACCATAAAACCAGTTACTTATAA|ATTGGATGGTGTTGTTTGTACAGAAATTGA
NC_045512.2_pilon	5977	5981	Deletion	1	+	6101	6351	AAGTTGGACAATTATTATAAGAAAGACAAT|TCTTATTTCACAGAGCAACCAATTGATCTT	TTGGACAATTATTATAAGAAAGACAATTCT|TATTTCACAGAGCAACCAATTGATCTTGTA
NC_045512.2_pilon	6024	6050	Deletion	1	+	7838	8080	ACCAATTGATCTTGTACCAAACCAACCATA|TCCAAACGCAAGCTTCGATAATTTTAAGTT	CCATATCCAAACGCAAGCTTCGATAATTTT|AAGTTTGTATGTGATAATATCAAATTTGCT
NC_045512.2_pilon	15255	6216	Duplication	1	+	10131	6119	GGTGGTTGGCACAACATGTTAAAAACTGTT|TATAGTGATGTAGAAAACCCTCACCTTATG	ACTACACACCCTCTTTTAAGAAAGGAGCTA|AATTGTTACATAAACCTATTGTTTGGCATG
NC_045512.2_pilon	6001	6008	Deletion	1	+	7119	7485	GACAATTCTTATTTCACAGAGCAACCAATT|GATCTTGTACCAAACCAACCATATCCAAAC	TCTTATTTCACAGAGCAACCAATTGATCTT|GTACCAAACCAACCATATCCAAACGCAAGC
NC_045512.2_pilon	6009	6024	Deletion	1	+	7488	7838	TTATTTCACAGAGCAACCAATTGATCTTGT|ACCAAACCAACCATATCCAAACGCAAGCTT	AACCAATTGATCTTGTACCAAACCAACCAT|ATCCAAACGCAAGCTTCGATAATTTTAAGT
NC_045512.2_pilon	7166	6050	Duplication	1	+	8193	8080	GTCTTAGTGGTTTAGATTCTTTAGACACCT|ATCCTTCTTTAGAAACTATACAAATTACCA	CCATATCCAAACGCAAGCTTCGATAATTTT|AAGTTTGTATGTGATAATATCAAATTTGCT
NC_045512.2_pilon	6050	6056	Deletion	1	+	8080	8102	CATATCCAAACGCAAGCTTCGATAATTTTA|AGTTTGTATGTGATAATATCAAATTTGCTG	CCAAACGCAAGCTTCGATAATTTTAAGTTT|GTATGTGATAATATCAAATTTGCTGATGAT
NC_045512.2_pilon	29687	26170	Duplication	1	+	1854	8210	ACTTTAATCTCACATAGCAATCTTTAATCA|GTGTGTAACATTAGGGAGGACTTGAAAGAG	GACGGTTCATCCGGAGTTGTTAATCCAGTA|ATGGAACCAATTTATGATGAACCGACGACG
NC_045512.2_pilon	26777	26161	Duplication	1	+	7456	7990	ATCACCGGTGGAATTGCTATCGCAATGGCT|TGTCTTGTAGGCTTGATGTGGCTCAGCTAC	CACACAATCGACGGTTCATCCGGAGTTGTT|AATCCAGTAATGGAACCAATTTATGATGAA
NC_045512.2_pilon	29325	26160	Duplication	1	+	2776	8016	CAAAGATCCAAATTTCAAAGATCAAGTCAT|TTTGCTGAATAAGCATATTGACGCATACAA	TCACACAATCGACGGTTCATCCGGAGTTGT|TAATCCAGTAATGGAACCAATTTATGATGA
NC_045512.2_pilon	4101	4119	Deletion	1	+	7281	7595	TCTTGTTAGTGACATTGACATCACTTTCTT|AAAGAAAGATGCTCCATATATAGTGGGTGA	ACATCACTTTCTTAAAGAAAGATGCTCCAT|ATATAGTGGGTGATGTTGTTCAAGAGGGTG
NC_045512.2_pilon	4118	4153	Deletion	1	+	7601	6922	ACATCACTTTCTTAAAGAAAGATGCTCCAT|ATATAGTGGGTGATGTTGTTCAAGAGGGTG	AGTGGGTGATGTTGTTCAAGAGGGTGTTTT|AACTGCTGTGGTTATACCTACTAAAAAGGC
NC_045512.2_pilon	1988	25931	Deletion	1	+	3368	1348	CCGCTATAACAATACTAGATGGAATTTCAC|AGTATTCACTGAGACTCATTGATGCTATGA	CTTCAGGTGATGGCACAACAAGTCCTATTT|CTGAACATGACTACCAGATTGGTGGTTATA
NC_045512.2_pilon	6631	18	Duplication	1	+	1217	23	TTATCTAGAGTATTAGGTTTGAAAACCCTT|GCTACTCATGGTTTAGCTGCTGTTAATAGT	|TCCCAGGTAACAAACCAACCAACTTTCGAT
NC_045512.2_pilon	29016	28320	Duplication	1	+	6192	2361	CCAACAACAACAAGGCCAAACTGTCACTAA|GAAATCTGCTGCTGAGGCTTCTAAGAAGCC	CCCAAAATCAGCGAAATGCACCCCGCATTA|CGTTTGGTGGACCCTCAGATTCAACTGGCA
NC_045512.2_pilon	28361	28416	Deletion	1	+	2186	1757	CCTCAGATTCAACTGGCAGTAACCAGAATG|GAGAACGCAGTGGGGCGCGATCAAAACAAC	AACAACGTCGGCCCCAAGGTTTACCCAATA|ATACTGCGTCTTGGTTCACCGCTCTCACTC
NC_045512.2_pilon	28982	28429	Duplication	1	+	4581	1953	TGAACCAGCTTGAGAGCAAAATGTCTGGTA|AAGGCCAACAACAACAAGGCCAAACTGTCA	CCAAGGTTTACCCAATAATACTGCGTCTTG|GTTCACCGCTCTCACTCAACATGGCAAGGA
NC_045512.2_pilon	29015	28300	Duplication	1	+	5959	2485	GCCAACAACAACAAGGCCAAACTGTCACTA|AGAAATCTGCTGCTGAGGCTTCTAAGAAGC	TAAAATGTCTGATAATGGACCCCAAAATCA|GCGAAATGCACCCCGCATTACGTTTGGTGG
NC_045512.2_pilon	6957	28137	Deletion	1	+	6835	3916	TAATTTTTCTAAACTGATAAATATTATAAT|TTGGTTTTTACTATTAAGTGTTTGCCTAGG	CAGTACATCGATATCGGTAATTATACAGTT|TCCTGTTTACCTTTTACAATTAATTGCCAG
NC_045512.2_pilon	22189	22193	Deletion	1	+	7256	3069	TATTTTAAAATATATTCTAAGCACACGCCT|ATTAATTTAGTGCGTGATCTCCCTCAGGGT	TTTAAAATATATTCTAAGCACACGCCTATT|AATTTAGTGCGTGATCTCCCTCAGGGTTTT
NC_045512.2_pilon	22288	22295	Deletion	1	+	4149	4184	ATTAACATCACTAGGTTTCAAACTTTACTT|GCTTTACATAGAAGTTATTTGACTCCTGGT	ATCACTAGGTTTCAAACTTTACTTGCTTTA|CATAGAAGTTATTTGACTCCTGGTGATTCT
NC_045512.2_pilon	22283	22299	Deletion	1	+	4021	4219	TAGGTATTAACATCACTAGGTTTCAAACTT|TACTTGCTTTACATAGAAGTTATTTGACTC	CTAGGTTTCAAACTTTACTTGCTTTACATA|GAAGTTATTTGACTCCTGGTGATTCTTCTT
NC_045512.2_pilon	21884	21890	Deletion	1	+	5178	5323	CTAACATAATAAGAGGCTGGATTTTTGGTA|CTACTTTAGATTCGAAGACCCAGTCCCTAC	ATAATAAGAGGCTGGATTTTTGGTACTACT|TTAGATTCGAAGACCCAGTCCCTACTTATT
NC_045512.2_pilon	23255	21891	Duplication	1	+	2417	5327	CTAACAAAAAGTTTCTGCCTTTCCAACAAT|TTGGCAGAGACATTGCTGACACTACTGATG	TAATAAGAGGCTGGATTTTTGGTACTACTT|TAGATTCGAAGACCCAGTCCCTACTTATTG
NC_045512.2_pilon	21956	21994	Deletion	1	+	7335	7170	ACGCTACTAATGTTGTTATTAAAGTCTGTG|AATTTCAATTTTGTAATGATCCATTTTTGG	ATTTTGTAATGATCCATTTTTGGGTGTTTA|TTACCACAAAAACAACAAAAGTTGGATGGA
NC_045512.2_pilon	21832	21836	Deletion	1	+	4313	4472	AACCCTGTCCTACCATTTAATGATGGTGTT|TATTTTGCTTCCACTGAGAAGTCTAACATA	CCTGTCCTACCATTTAATGATGGTGTTTAT|TTTGCTTCCACTGAGAAGTCTAACATAATA
NC_045512.2_pilon	24935	21771	Duplication	1	+	3679	2237	TTACTACAGACAACACATTTGTGTCTGGTA|ACTGTGATGTTGTAATAGGAATTGTCAACA	CCAATGTTACTTGGTTCCATGCTATACATG|TCTCTGGGACCAATGGTACTAAGAGGTTTG
NC_045512.2_pilon	22500	21917	Duplication	1	+	679	6513	GAAATCCTTCACTGTAGAAAAAGGAATCTA|TCAAACTTCTAACTTTAGAGTCCAACCAAC	ACTTTAGATTCGAAGACCCAGTCCCTACTT|ATTGTTAATAACGCTACTAATGTTGTTATT
NC_045512.2_pilon	21957	21997	Deletion	1	+	7332	7111	CGCTACTAATGTTGTTATTAAAGTCTGTGA|ATTTCAATTTTGTAATGATCCATTTTTGGG	TTGTAATGATCCATTTTTGGGTGTTTATTA|CCACAAAAACAACAAAAGTTGGATGGAAAG
NC_045512.2_pilon	21954	21962	Deletion	1	+	7197	7615	TAACGCTACTAATGTTGTTATTAAAGTCTG|TGAATTTCAATTTTGTAATGATCCATTTTT	ACTAATGTTGTTATTAAAGTCTGTGAATTT|CAATTTTGTAATGATCCATTTTTGGGTGTT
NC_045512.2_pilon	21117	21703	Deletion	1	+	3739	2433	GACTCTAAAGAGGGTTTTTTCACTTACATT|TGTGGGTTTATACAACAAAAGCTAGCTCTT	TTACCCTGACAAAGTTTTCAGATCCTCAGT|TTTACATTCAACTCAGGACTTGTTCTTACC
NC_045512.2_pilon	21983	21991	Deletion	1	+	7808	7315	GTGAATTTCAATTTTGTAATGATCCATTTT|TGGGTGTTTATTACCACAAAAACAACAAAA	TCAATTTTGTAATGATCCATTTTTGGGTGT|TTATTACCACAAAAACAACAAAAGTTGGAT
NC_045512.2_pilon	21611	21961	Deletion	1	+	6571	7670	TATTGCCACTAGTCTCTAGTCAGTGTGTTA|ATCTTACAACCAGAACTCAATTACCCCCTG	TACTAATGTTGTTATTAAAGTCTGTGAATT|TCAATTTTGTAATGATCCATTTTTGGGTGT
NC_045512.2_pilon	21984	21994	Deletion	1	+	7783	7170	TGAATTTCAATTTTGTAATGATCCATTTTT|GGGTGTTTATTACCACAAAAACAACAAAAG	ATTTTGTAATGATCCATTTTTGGGTGTTTA|TTACCACAAAAACAACAAAAGTTGGATGGA
NC_045512.2_pilon	28755	27705	Duplication	1	+	3997	6356	TGCTAACAATGCTGCAATCGTGCTACAACT|TCCTCAAGGAACAACATTGCCAAAAGGCTT	AGAACTTTACTCTCCAATTTTTCTTATTGT|TGCGGCAATAGTGTTTATAACACTTTGCTT
NC_045512.2_pilon	5981	3106	Duplication	1	+	6351	7369	TGGACAATTATTATAAGAAAGACAATTCTT|ATTTCACAGAGCAACCAATTGATCTTGTAC	AGAAGAAGAGTTTGAGCCATCAACTCAATA|TGAGTATGGTACTGAAGATGATTACCAAGG
NC_045512.2_pilon	3024	3068	Deletion	1	+	8440	8636	GTCTGGTGAGTTTAAATTGGCTTCACATAT|GTATTGTTCTTTTTACCCTCCAGATGAGGA	TACCCTCCAGATGAGGATGAAGAAGAAGGT|GATTGTGAAGAAGAAGAGTTTGAGCCATCA
NC_045512.2_pilon	3061	3194	Deletion	1	+	8812	7988	TCTTTTTACCCTCCAGATGAGGATGAAGAA|GAAGGTGATTGTGAAGAAGAAGAGTTTGAG	GCTGCTCTTCAACCTGAAGAAGAGCAAGAA|GAAGATTGGTTAGATGATGATAGTCAACAA
NC_045512.2_pilon	26481	26488	Deletion	1	+	700	707	GTTCCTGATCTTCTGGTCTAAACGAACTAA|ATATTATATTAGTTTTTCTGTTTGGAACTT	GATCTTCTGGTCTAAACGAACTAAATATTA|TATTAGTTTTTCTGTTTGGAACTTTAATTT
NC_045512.2_pilon	7299	8	Duplication	1	+	11156	15	TAGGTTTTTCTATGTACTTGGATTGGCTGC|AATCATGCAATTGTTTTTCAGCTATTTTGC	|GTTTATACCTTCCCAGGTAACAAACCAACC
NC_045512.2_pilon	26409	26407	Duplication	1	+	1503	1514	ATTGTTAACGTGAGTCTTGTAAAACCTTCT|TTTTACGTTTACTCTCGTGTTAAAAATCTG	AATATTGTTAACGTGAGTCTTGTAAAACCT|TCTTTTTACGTTTACTCTCGTGTTAAAAAT
NC_045512.2_pilon	27805	26575	Duplication	1	+	4915	994	TGACTTCTATTTGTGCTTTTTAGCCTTTCT|GCTATTCCTTGTTTTAATTATGCTTATTAT	TTACCGTTGAAGAGCTTAAAAAGCTCCTTG|AACAATGGAACCTAGTAATAGGTTTCCTAT
NC_045512.2_pilon	6630	26573	Deletion	1	+	1211	1019	ATTATCTAGAGTATTAGGTTTGAAAACCCT|TGCTACTCATGGTTTAGCTGCTGTTAATAG	TATTACCGTTGAAGAGCTTAAAAAGCTCCT|TGAACAATGGAACCTAGTAATAGGTTTCCT
NC_045512.2_pilon	27724	6	Duplication	1	+	6182	12	TTCTTATTGTTGCGGCAATAGTGTTTATAA|CACTTTGCTTCACACTCAAAAGAAAGACAG	|AGGTTTATACCTTCCCAGGTAACAAACCAA
NC_045512.2_pilon	22453	22965	Deletion	1	+	697	7410	GCTGTAGACTGTGCACTTGACCCTCTCTCA|GAAACAAAGTGTACGTTGAAATCCTTCACT	AGTCTAATCTCAAACCTTTTGAGAGAGATA|TTTCAACTGAAATCTATCAGGCCGGTAGCA
NC_045512.2_pilon	22929	22967	Deletion	1	+	7413	7594	TGGTAATTATAATTACCTGTATAGATTGTT|TAGGAAGTCTAATCTCAAACCTTTTGAGAG	TCTAATCTCAAACCTTTTGAGAGAGATATT|TCAACTGAAATCTATCAGGCCGGTAGCACA
NC_045512.2_pilon	24450	22861	Duplication	1	+	4433	4986	CCAAAATGCACAAGCTTTAAACACGCTTGT|TAAACAACTTAGCTCCAATTTTGGTGCAAT	TAAATTACCAGATGATTTTACAGGCTGCGT|TATAGCTTGGAATTCTAACAATCTTGATTC
NC_045512.2_pilon	22931	22942	Deletion	1	+	7534	7089	GTAATTATAATTACCTGTATAGATTGTTTA|GGAAGTCTAATCTCAAACCTTTTGAGAGAG	TTACCTGTATAGATTGTTTAGGAAGTCTAA|TCTCAAACCTTTTGAGAGAGATATTTCAAC
NC_045512.2_pilon	22862	22879	Deletion	1	+	5054	5828	AATTACCAGATGATTTTACAGGCTGCGTTA|TAGCTTGGAATTCTAACAATCTTGATTCTA	TACAGGCTGCGTTATAGCTTGGAATTCTAA|CAATCTTGATTCTAAGGTTGGTGGTAATTA
NC_045512.2_pilon	23658	23069	Duplication	1	+	11441	3122	TCAATCCATCATTGCCTACACTATGTCACT|TGGTGCAGAAAATTCAGTTGCTTACTCTAA	CAATCATATGGTTTCCAACCCACTAATGGT|GTTGGTTACCAACCATACAGAGTAGTAGTA
NC_045512.2_pilon	22441	22981	Deletion	1	+	723	7411	ACCATTACAGATGCTGTAGACTGTGCACTT|GACCCTCTCTCAGAAACAAAGTGTACGTTG	TTTTGAGAGAGATATTTCAACTGAAATCTA|TCAGGCCGGTAGCACACCTTGTAATGGTGT
NC_045512.2_pilon	22739	22744	Deletion	1	+	1862	1865	CTCCTACTAAATTAAATGATCTCTGCTTTA|CTAATGTCTATGCAGATTCATTTGTAATTA	TACTAAATTAAATGATCTCTGCTTTACTAA|TGTCTATGCAGATTCATTTGTAATTAGAGG
NC_045512.2_pilon	22737	22743	Deletion	1	+	1856	1869	GTCTCCTACTAAATTAAATGATCTCTGCTT|TACTAATGTCTATGCAGATTCATTTGTAAT	CTACTAAATTAAATGATCTCTGCTTTACTA|ATGTCTATGCAGATTCATTTGTAATTAGAG
NC_045512.2_pilon	22992	23013	Deletion	1	+	7502	6499	TATTTCAACTGAAATCTATCAGGCCGGTAG|CACACCTTGTAATGGTGTTGAAGGTTTTAA	AGGCCGGTAGCACACCTTGTAATGGTGTTG|AAGGTTTTAATTGTTACTTTCCTTTACAAT
NC_045512.2_pilon	22860	22889	Deletion	1	+	4987	6568	TAAATTACCAGATGATTTTACAGGCTGCGT|TATAGCTTGGAATTCTAACAATCTTGATTC	GTTATAGCTTGGAATTCTAACAATCTTGAT|TCTAAGGTTGGTGGTAATTATAATTACCTG
NC_045512.2_pilon	22847	22874	Deletion	1	+	4870	5797	CTGATTATAATTATAAATTACCAGATGATT|TTACAGGCTGCGTTATAGCTTGGAATTCTA	GATTTTACAGGCTGCGTTATAGCTTGGAAT|TCTAACAATCTTGATTCTAAGGTTGGTGGT
NC_045512.2_pilon	23022	23029	Deletion	1	+	6162	6131	CACACCTTGTAATGGTGTTGAAGGTTTTAA|TTGTTACTTTCCTTTACAATCATATGGTTT	TTGTAATGGTGTTGAAGGTTTTAATTGTTA|CTTTCCTTTACAATCATATGGTTTCCAACC
NC_045512.2_pilon	22848	22874	Deletion	1	+	4878	5797	TGATTATAATTATAAATTACCAGATGATTT|TACAGGCTGCGTTATAGCTTGGAATTCTAA	GATTTTACAGGCTGCGTTATAGCTTGGAAT|TCTAACAATCTTGATTCTAAGGTTGGTGGT
NC_045512.2_pilon	11146	9958	Duplication	1	+	10955	3839	ATTATTGCTATGTCTGCTTTTGCAATGATG|TTTGTCAAACATAAGCATGCATTTCTCTGT	GGATACAACTAGCTACAGAGAAGCTGCTTG|TTGTCATCTCGCAAAGGCTCTCAATGACTT
NC_045512.2_pilon	9817	9825	Deletion	1	+	3031	3221	TTTGAAGAAGCTGCGCTGTGCACCTTTTTG|TTAAATAAAGAAATGTATCTAAAGTTGCGT	AAGCTGCGCTGTGCACCTTTTTGTTAAATA|AAGAAATGTATCTAAAGTTGCGTAGTGATG
NC_045512.2_pilon	11159	9960	Duplication	1	+	11212	3798	CTGCTTTTGCAATGATGTTTGTCAAACATA|AGCATGCATTTCTCTGTTTGTTTTTGTTAC	ATACAACTAGCTACAGAGAAGCTGCTTGTT|GTCATCTCGCAAAGGCTCTCAATGACTTCA
NC_045512.2_pilon	11632	9698	Duplication	1	+	10217	3249	ATGCTAGTTTATTGTTTCTTAGGCTATTTT|TGTACTTGTTACTTTGGCCTCTTTTGTTTA	TTAGTACCTTTCTGGATAACAATTGCTTAT|ATCATTTGTATTTCCACAAAGCATTTCTAT
NC_045512.2_pilon	16946	9809	Duplication	1	+	1656	2994	GACATCACATACAGTAATGCCATTAAGTGC|ACCTACACTAGTGCCACAAGAGCACTATGT	TTTAGTACTTTTGAAGAAGCTGCGCTGTGC|ACCTTTTTGTTAAATAAAGAAATGTATCTA
NC_045512.2_pilon	9812	9819	Deletion	1	+	2966	3014	GTACTTTTGAAGAAGCTGCGCTGTGCACCT|TTTTGTTAAATAAAGAAATGTATCTAAAGT	TTGAAGAAGCTGCGCTGTGCACCTTTTTGT|TAAATAAAGAAATGTATCTAAAGTTGCGTA
NC_045512.2_pilon	20274	9914	Duplication	1	+	3620	4125	ATGGAAATTGATTTCTTAGAATTAGCTATG|GATGAATTCATTGAACGGTATAAATTAGAA	TACTTAGCTCTTTATAATAAGTACAAGTAT|TTTAGTGGAGCAATGGATACAACTAGCTAC
NC_045512.2_pilon	9748	9774	Deletion	1	+	3178	2413	CATTTCTATTGGTTCTTTAGTAATTACCTA|AAGAGACGTGTAGTCTTTAATGGTGTTTCC	ACCTAAAGAGACGTGTAGTCTTTAATGGTG|TTTCCTTTAGTACTTTTGAAGAAGCTGCGC
NC_045512.2_pilon	9690	9703	Deletion	1	+	3329	3282	CACACCTTTAGTACCTTTCTGGATAACAAT|TGCTTATATCATTTGTATTTCCACAAAGCA	ACCTTTCTGGATAACAATTGCTTATATCAT|TTGTATTTCCACAAAGCATTTCTATTGGTT
NC_045512.2_pilon	16486	16505	Deletion	1	+	3036	3470	CACATAAACCACCCATTAGTTTTCCATTGT|GTGCTAATGGACAAGTTTTTGGTTTATATA	GTTTTCCATTGTGTGCTAATGGACAAGTTT|TTGGTTTATATAAAAATACATGTGTTGGTA
NC_045512.2_pilon	16556	16603	Deletion	1	+	4767	4730	TGTTGGTAGCGATAATGTTACTGACTTTAA|TGCAATTGCAACATGTGACTGGACAAATGC	GACTGGACAAATGCTGGTGATTACATTTTA|GCTAACACCTGTACTGAAAGACTCAAGCTT
NC_045512.2_pilon	16600	16661	Deletion	1	+	5095	4610	GTGACTGGACAAATGCTGGTGATTACATTT|TAGCTAACACCTGTACTGAAAGACTCAAGC	TTTTTGCAGCAGAAACGCTCAAAGCTACTG|AGGAGACATTTAAACTGTCTTATGGTATTG
NC_045512.2_pilon	17009	16427	Duplication	1	+	2063	1733	AATTACTGGCTTATACCCAACACTCAATAT|CTCAGATGAGTTTTCTAGCAATGTTGCAAA	GTTGTGATGTCACAGATGTGACTCAACTTT|ACTTAGGAGGTATGAGCTATTATTGTAAAT
NC_045512.2_pilon	16599	16619	Deletion	1	+	5198	4905	TGTGACTGGACAAATGCTGGTGATTACATT|TTAGCTAACACCTGTACTGAAAGACTCAAG	GTGATTACATTTTAGCTAACACCTGTACTG|AAAGACTCAAGCTTTTTGCAGCAGAAACGC
NC_045512.2_pilon	16600	16671	Deletion	1	+	5095	4494	GTGACTGGACAAATGCTGGTGATTACATTT|TAGCTAACACCTGTACTGAAAGACTCAAGC	AGAAACGCTCAAAGCTACTGAGGAGACATT|TAAACTGTCTTATGGTATTGCTACTGTACG
NC_045512.2_pilon	15023	15041	Deletion	1	+	4870	5566	AATGAGTTATGAGGATCAAGATGCACTTTT|CGCATATACAAAACGTAATGTCATCCCTAC	AAGATGCACTTTTCGCATATACAAAACGTA|ATGTCATCCCTACTATAACTCAAATGAATC
NC_045512.2_pilon	10035	10051	Deletion	1	+	2464	2692	TGTTCTTTACCAACCACCACAAACCTCTAT|CACCTCAGCTGTTTTGCAGAGTGGTTTTAG	ACCACAAACCTCTATCACCTCAGCTGTTTT|GCAGAGTGGTTTTAGAAAAATGGCATTCCC
NC_045512.2_pilon	10062	10073	Deletion	1	+	3009	3205	TATCACCTCAGCTGTTTTGCAGAGTGGTTT|TAGAAAAATGGCATTCCCATCTGGTAAAGT	GCTGTTTTGCAGAGTGGTTTTAGAAAAATG|GCATTCCCATCTGGTAAAGTTGAGGGTTGT
NC_045512.2_pilon	8707	8792	Deletion	1	+	11374	12471	GAAATCATAGGATACAAGGCTATTGATGGT|GGTGTCACTCGTGACATAGCATCTACAGAT	GATTTTGACACATGGTTTAGCCAGCGTGGT|GGTAGTTATACTAATGACAAAGCTTGCCCA
NC_045512.2_pilon	12087	8929	Duplication	1	+	2859	8585	TGAAGAAATGCTGGACAACAGGGCAACCTT|ACAAGCTATAGCCTCAGAGTTTAGTTCCCT	TGGTGACTTTTTGCATTTCTTACCTAGAGT|TTTTAGTGCAGTTGGTAACATCTGTTACAC
NC_045512.2_pilon	8816	8825	Deletion	1	+	14329	14990	GTGGTGGTAGTTATACTAATGACAAAGCTT|GCCCATTGATTGCTGCAGTCATAACAAGAG	AGTTATACTAATGACAAAGCTTGCCCATTG|ATTGCTGCAGTCATAACAAGAGAAGTGGGT
NC_045512.2_pilon	29392	8873	Duplication	1	+	3082	13996	CCACCAACAGAGCCTAAAAAGGACAAAAAG|AAGAAGGCTGATGAAACTCAAGCCTTACCG	AGAGAAGTGGGTTTTGTCGTGCCTGGTTTG|CCTGGCACGATATTACGCACAACTAATGGT
NC_045512.2_pilon	8914	8919	Deletion	1	+	8541	8497	TTACGCACAACTAATGGTGACTTTTTGCAT|TTCTTACCTAGAGTTTTTAGTGCAGTTGGT	GCACAACTAATGGTGACTTTTTGCATTTCT|TACCTAGAGTTTTTAGTGCAGTTGGTAACA
NC_045512.2_pilon	8360	8817	Deletion	1	+	5326	14467	GTGCTTGTATTGACTGTAGTGCGCGTCATA|TTAATGCGCAGGTAGCAAAAAGTCACAACA	GTGGTGGTAGTTATACTAATGACAAAGCTT|GCCCATTGATTGCTGCAGTCATAACAAGAG
NC_045512.2_pilon	23678	8928	Duplication	1	+	13194	8570	CTATGTCACTTGGTGCAGAAAATTCAGTTG|CTTACTCTAATAACTCTATTGCCATACCCA	ATGGTGACTTTTTGCATTTCTTACCTAGAG|TTTTTAGTGCAGTTGGTAACATCTGTTACA
NC_045512.2_pilon	8763	8781	Deletion	1	+	12850	11636	AGATACTTGTTTTGCTAACAAACATGCTGA|TTTTGACACATGGTTTAGCCAGCGTGGTGG	ACAAACATGCTGATTTTGACACATGGTTTA|GCCAGCGTGGTGGTAGTTATACTAATGACA
NC_045512.2_pilon	8699	8703	Deletion	1	+	11058	10910	TTTCAAGTGAAATCATAGGATACAAGGCTA|TTGATGGTGGTGTCACTCGTGACATAGCAT	CAAGTGAAATCATAGGATACAAGGCTATTG|ATGGTGGTGTCACTCGTGACATAGCATCTA
NC_045512.2_pilon	8919	8925	Deletion	1	+	8497	8609	CACAACTAATGGTGACTTTTTGCATTTCTT|ACCTAGAGTTTTTAGTGCAGTTGGTAACAT	CTAATGGTGACTTTTTGCATTTCTTACCTA|GAGTTTTTAGTGCAGTTGGTAACATCTGTT
NC_045512.2_pilon	8763	8780	Deletion	1	+	12850	11613	AGATACTTGTTTTGCTAACAAACATGCTGA|TTTTGACACATGGTTTAGCCAGCGTGGTGG	AACAAACATGCTGATTTTGACACATGGTTT|AGCCAGCGTGGTGGTAGTTATACTAATGAC
NC_045512.2_pilon	15253	8925	Duplication	1	+	10138	8609	ATGGTGGTTGGCACAACATGTTAAAAACTG|TTTATAGTGATGTAGAAAACCCTCACCTTA	CTAATGGTGACTTTTTGCATTTCTTACCTA|GAGTTTTTAGTGCAGTTGGTAACATCTGTT
NC_045512.2_pilon	9028	9094	Deletion	1	+	4534	2977	GCTTGTGTTTTGGCTGCTGAATGTACAATT|TTTAAAGATGCTTCTGGTAAGCCAGTACCA	TTATGATACCAATGTACTAGAAGGTTCTGT|TGCTTATGAAAGTTTACGCCCTGACACACG
NC_045512.2_pilon	9108	9151	Deletion	1	+	3264	4093	ACTAGAAGGTTCTGTTGCTTATGAAAGTTT|ACGCCCTGACACACGTTATGTGCTCATGGA	ACGTTATGTGCTCATGGATGGCTCTATTAT|TCAATTTCCTAACACCTACCTTGAAGGTTC
NC_045512.2_pilon	299	8986	Deletion	1	+	4266	4379	AGAGCCTTGTCCCTGGTTTCAACGAGAAAA|CACACGTCCAACTCAGTTTGCCTGTTTTAC	CACACCATCAAAACTTATAGAGTACACTGA|CTTTGCAACATCAGCTTGTGTTTTGGCTGC
NC_045512.2_pilon	9088	9125	Deletion	1	+	2861	3728	TATTGTTATGATACCAATGTACTAGAAGGT|TCTGTTGCTTATGAAAGTTTACGCCCTGAC	GCTTATGAAAGTTTACGCCCTGACACACGT|TATGTGCTCATGGATGGCTCTATTATTCAA
NC_045512.2_pilon	3025	3030	Deletion	1	+	8432	8510	TCTGGTGAGTTTAAATTGGCTTCACATATG|TATTGTTCTTTTTACCCTCCAGATGAGGAT	GTGAGTTTAAATTGGCTTCACATATGTATT|GTTCTTTTTACCCTCCAGATGAGGATGAAG
NC_045512.2_pilon	3347	2814	Duplication	1	+	5609	7587	CAGTTGTTCAGACTATTGAAGTGAATAGTT|TTAGTGGTTATTTAAAACTTACTGACAATG	ATATCACTTTTGAACTTGATGAAAGGATTG|ATAAAGTACTTAATGAGAAGTGCTCTGCCT
NC_045512.2_pilon	2960	2994	Deletion	1	+	5761	7559	TACTTACACCACTGGGCATTGATTTAGATG|AGTGGAGTATGGCTACATACTACTTATTTG	GGAGTATGGCTACATACTACTTATTTGATG|AGTCTGGTGAGTTTAAATTGGCTTCACATA
NC_045512.2_pilon	2463	2986	Deletion	1	+	3026	6970	CAGAGAAGAAACTGGCCTACTCATGCCTCT|AAAAGCCCCAAAAGAAATTATCTTCTTAGA	AGATGAGTGGAGTATGGCTACATACTACTT|ATTTGATGAGTCTGGTGAGTTTAAATTGGC
NC_045512.2_pilon	5532	2889	Duplication	1	+	8551	7854	AGTCTTGAACGTGGTGTGTAAAACTTGTGG|ACAACAGCAGACAACCCTTAAGGGTGTAGA	GTACAGAAGTAAATGAGTTCGCCTGTGTTG|TGGCAGATGCTGTCATAAAAACTTTGCAAC
NC_045512.2_pilon	2956	2992	Deletion	1	+	5750	7335	GAATTACTTACACCACTGGGCATTGATTTA|GATGAGTGGAGTATGGCTACATACTACTTA	GTGGAGTATGGCTACATACTACTTATTTGA|TGAGTCTGGTGAGTTTAAATTGGCTTCACA
NC_045512.2_pilon	3027	3069	Deletion	1	+	8517	8629	TGGTGAGTTTAAATTGGCTTCACATATGTA|TTGTTCTTTTTACCCTCCAGATGAGGATGA	ACCCTCCAGATGAGGATGAAGAAGAAGGTG|ATTGTGAAGAAGAAGAGTTTGAGCCATCAA
NC_045512.2_pilon	23063	3065	Duplication	1	+	3236	8740	CTTTACAATCATATGGTTTCCAACCCACTA|ATGGTGTTGGTTACCAACCATACAGAGTAG	TTTTACCCTCCAGATGAGGATGAAGAAGAA|GGTGATTGTGAAGAAGAAGAGTTTGAGCCA
NC_045512.2_pilon	3027	3065	Deletion	1	+	8517	8740	TGGTGAGTTTAAATTGGCTTCACATATGTA|TTGTTCTTTTTACCCTCCAGATGAGGATGA	TTTTACCCTCCAGATGAGGATGAAGAAGAA|GGTGATTGTGAAGAAGAAGAGTTTGAGCCA
NC_045512.2_pilon	5528	2914	Duplication	1	+	8510	4131	AAAGAGTCTTGAACGTGGTGTGTAAAACTT|GTGGACAACAGCAGACAACCCTTAAGGGTG	TGTTGTGGCAGATGCTGTCATAAAAACTTT|GCAACCAGTATCTGAATTACTTACACCACT
NC_045512.2_pilon	3023	3069	Deletion	1	+	8415	8629	AGTCTGGTGAGTTTAAATTGGCTTCACATA|TGTATTGTTCTTTTTACCCTCCAGATGAGG	ACCCTCCAGATGAGGATGAAGAAGAAGGTG|ATTGTGAAGAAGAAGAGTTTGAGCCATCAA
NC_045512.2_pilon	26885	2906	Duplication	1	+	8254	7982	TTCAATCCAGAAACTAACATTCTTCTCAAC|GTGCCACTCCATGGCACTATTCTGACCAGA	TTCGCCTGTGTTGTGGCAGATGCTGTCATA|AAAACTTTGCAACCAGTATCTGAATTACTT
NC_045512.2_pilon	14908	14963	Deletion	1	+	8570	6220	TTGATTGTTACGATGGTGGCTGTATTAATG|CTAACCAAGTCATCGTCAACAACCTAGACA	TAGACAAATCAGCTGGTTTTCCATTTAATA|AATGGGGTAAGGCTAGACTTTATTATGATT
NC_045512.2_pilon	14600	14611	Deletion	1	+	2161	2375	CCCTGCTATGCACGCTGCTTCTGGTAATCT|ATTACTAGATAAACGCACTACGTGCTTTTC	CACGCTGCTTCTGGTAATCTATTACTAGAT|AAACGCACTACGTGCTTTTCAGTAGCTGCA
NC_045512.2_pilon	18927	14854	Duplication	1	+	11131	10299	GTTAAGCGTGTTGACTGGACTATTGAATAT|CCTATAATTGGTGATGAACTGAAGATTAAT	ACAATGTGTGATATCAGACAACTACTATTT|GTAGTTGAAGTTGTTGATAAGTACTTTGAT
NC_045512.2_pilon	24906	24380	Duplication	1	+	3555	6282	ACAAAGGAATTTTTATGAACCACAAATCAT|TACTACAGACAACACATTTGTGTCTGGTAA	GCTATTGGCAAAATTCAAGACTCACTTTCT|TCCACAGCAAGTGCACTTGGAAAACTTCAA
NC_045512.2_pilon	21656	21681	Deletion	1	+	2055	2347	CTCAATTACCCCCTGCATACACTAATTCTT|TCACACGTGGTGTTTATTACCCTGACAAAG	ATTCTTTCACACGTGGTGTTTATTACCCTG|ACAAAGTTTTCAGATCCTCAGTTTTACATT
NC_045512.2_pilon	21649	21672	Deletion	1	+	1880	2179	ACCAGAACTCAATTACCCCCTGCATACACT|AATTCTTTCACACGTGGTGTTTATTACCCT	CATACACTAATTCTTTCACACGTGGTGTTT|ATTACCCTGACAAAGTTTTCAGATCCTCAG
NC_045512.2_pilon	21823	21827	Deletion	1	+	3912	4323	AGGTTTGATAACCCTGTCCTACCATTTAAT|GATGGTGTTTATTTTGCTTCCACTGAGAAG	TTTGATAACCCTGTCCTACCATTTAATGAT|GGTGTTTATTTTGCTTCCACTGAGAAGTCT
NC_045512.2_pilon	21570	21580	Deletion	1	+	10373	10059	CTTGTTAACAACTAAACGAACAATGTTTGT|TTTTCTTGTTTTATTGCCACTAGTCTCTAG	AACTAAACGAACAATGTTTGTTTTTCTTGT|TTTATTGCCACTAGTCTCTAGTCAGTGTGT
NC_045512.2_pilon	27138	27221	Deletion	1	+	8498	10752	ACAGTCGCTACAGGATTGGCAACTATAAAT|TAAACACAGACCATTCCAGTAGCAGTGACA	AGTGACAACAGATGTTTCATCTCGTTGACT|TTCAGGTTACTATAGCAGAGATATTACTAA
NC_045512.2_pilon	27190	27225	Deletion	1	+	10281	10969	CAGTGACAATATTGCTTTGCTTGTACAGTA|AGTGACAACAGATGTTTCATCTCGTTGACT	ACAACAGATGTTTCATCTCGTTGACTTTCA|GGTTACTATAGCAGAGATATTACTAATTAT
NC_045512.2_pilon	27193	27222	Deletion	1	+	10453	10823	TGACAATATTGCTTTGCTTGTACAGTAAGT|GACAACAGATGTTTCATCTCGTTGACTTTC	GTGACAACAGATGTTTCATCTCGTTGACTT|TCAGGTTACTATAGCAGAGATATTACTAAT
NC_045512.2_pilon	29473	27141	Duplication	1	+	5286	8778	ACTGTGACTCTTCTTCCTGCTGCAGATTTG|GATGATTTCTCCAAACAATTGCAACAATCC	AGTCGCTACAGGATTGGCAACTATAAATTA|AACACAGACCATTCCAGTAGCAGTGACAAT
NC_045512.2_pilon	27101	27172	Deletion	1	+	6937	10452	TCGCAGCGTGTAGCAGGTGACTCAGGTTTT|GCTGCATACAGTCGCTACAGGATTGGCAAC	ACACAGACCATTCCAGTAGCAGTGACAATA|TTGCTTTGCTTGTACAGTAAGTGACAACAG
NC_045512.2_pilon	27269	27291	Deletion	1	+	11319	10623	GATATTACTAATTATTATGAGGACTTTTAA|AGTTTCCATTTGGAATCTTGATTACATCAT	GACTTTTAAAGTTTCCATTTGGAATCTTGA|TTACATCATAAACCTCATAATTAAAAATTT
NC_045512.2_pilon	7227	27185	Deletion	1	+	8234	10119	TTCATCTTTTAAATGGGATTTAACTGCTTT|TGGCTTAGTTGCAGAGTGGTTTTTGGCATA	CAGTAGCAGTGACAATATTGCTTTGCTTGT|ACAGTAAGTGACAACAGATGTTTCATCTCG
NC_045512.2_pilon	4004	27141	Deletion	1	+	10111	8778	AAGAAGTTACAACAACTCTGGAAGAAACTA|AGTTCCTCACAGAAAACTTGTTACTTTATA	AGTCGCTACAGGATTGGCAACTATAAATTA|AACACAGACCATTCCAGTAGCAGTGACAAT
NC_045512.2_pilon	27266	27290	Deletion	1	+	11427	10533	AGAGATATTACTAATTATTATGAGGACTTT|TAAAGTTTCCATTTGGAATCTTGATTACAT	GGACTTTTAAAGTTTCCATTTGGAATCTTG|ATTACATCATAAACCTCATAATTAAAAATT
NC_045512.2_pilon	29570	27294	Duplication	1	+	4306	10567	CAGACCACACAAGGCAGATGGGCTATATAA|ACGTTTTCGCTTTTCCGTTTACGATATATA	TTTTAAAGTTTCCATTTGGAATCTTGATTA|CATCATAAACCTCATAATTAAAAATTTATC
NC_045512.2_pilon	29569	27208	Duplication	1	+	4248	10781	GCAGACCACACAAGGCAGATGGGCTATATA|AACGTTTTCGCTTTTCCGTTTACGATATAT	TGCTTGTACAGTAAGTGACAACAGATGTTT|CATCTCGTTGACTTTCAGGTTACTATAGCA
NC_045512.2_pilon	18760	27102	Deletion	1	+	2781	6949	TTGGATTTGATTACGTCTATAATCCGTTTA|TGATTGATGTTCAACAATGGGGTTTTACAG	TCGCAGCGTGTAGCAGGTGACTCAGGTTTT|GCTGCATACAGTCGCTACAGGATTGGCAAC
NC_045512.2_pilon	27266	27294	Deletion	1	+	11427	10567	AGAGATATTACTAATTATTATGAGGACTTT|TAAAGTTTCCATTTGGAATCTTGATTACAT	TTTTAAAGTTTCCATTTGGAATCTTGATTA|CATCATAAACCTCATAATTAAAAATTTATC
NC_045512.2_pilon	27244	27268	Deletion	1	+	11434	11265	TTGACTTTCAGGTTACTATAGCAGAGATAT|TACTAATTATTATGAGGACTTTTAAAGTTT	GAGATATTACTAATTATTATGAGGACTTTT|AAAGTTTCCATTTGGAATCTTGATTACATC
NC_045512.2_pilon	27554	27191	Duplication	1	+	4657	10472	ACCATTTCATCCTCTAGCTGATAACAAATT|TGCACTGACTTGCTTTAGCACTCAATTTGC	CAGTGACAATATTGCTTTGCTTGTACAGTA|AGTGACAACAGATGTTTCATCTCGTTGACT
NC_045512.2_pilon	29310	27223	Duplication	1	+	6808	10951	CATCAAATTGGATGACAAAGATCCAAATTT|CAAAGATCAAGTCATTTTGCTGAATAAGCA	TGACAACAGATGTTTCATCTCGTTGACTTT|CAGGTTACTATAGCAGAGATATTACTAATT
NC_045512.2_pilon	27671	27292	Duplication	1	+	6162	10458	ACCTAAACTGTTCATCAGACAAGAGGAAGT|TCAAGAACTTTACTCTCCAATTTTTCTTAT	ACTTTTAAAGTTTCCATTTGGAATCTTGAT|TACATCATAAACCTCATAATTAAAAATTTA
NC_045512.2_pilon	27108	27140	Deletion	1	+	7296	8621	GTGTAGCAGGTGACTCAGGTTTTGCTGCAT|ACAGTCGCTACAGGATTGGCAACTATAAAT	CAGTCGCTACAGGATTGGCAACTATAAATT|AAACACAGACCATTCCAGTAGCAGTGACAA
NC_045512.2_pilon	27190	27266	Deletion	1	+	10281	11427	CAGTGACAATATTGCTTTGCTTGTACAGTA|AGTGACAACAGATGTTTCATCTCGTTGACT	CAGAGATATTACTAATTATTATGAGGACTT|TTAAAGTTTCCATTTGGAATCTTGATTACA
NC_045512.2_pilon	27133	27293	Deletion	1	+	8640	10515	TGCATACAGTCGCTACAGGATTGGCAACTA|TAAATTAAACACAGACCATTCCAGTAGCAG	CTTTTAAAGTTTCCATTTGGAATCTTGATT|ACATCATAAACCTCATAATTAAAAATTTAT
NC_045512.2_pilon	27681	27105	Duplication	1	+	5841	6968	TTCATCAGACAAGAGGAAGTTCAAGAACTT|TACTCTCCAATTTTTCTTATTGTTGCGGCA	CAGCGTGTAGCAGGTGACTCAGGTTTTGCT|GCATACAGTCGCTACAGGATTGGCAACTAT
NC_045512.2_pilon	6603	27172	Deletion	1	+	889	10452	TAGTCTTACTATTAAGAAACCTAATGAATT|ATCTAGAGTATTAGGTTTGAAAACCCTTGC	ACACAGACCATTCCAGTAGCAGTGACAATA|TTGCTTTGCTTGTACAGTAAGTGACAACAG
NC_045512.2_pilon	27529	27057	Duplication	1	+	3798	6077	CTTCTGGAACATACGAGGGCAATTCACCAT|TTCATCCTCTAGCTGATAACAAATTTGCAC	ACTGTTGCTACATCACGAACGCTTTCTTAT|TACAAATTGGGAGCTTCGCAGCGTGTAGCA
NC_045512.2_pilon	27183	27223	Deletion	1	+	10139	10951	CCAGTAGCAGTGACAATATTGCTTTGCTTG|TACAGTAAGTGACAACAGATGTTTCATCTC	TGACAACAGATGTTTCATCTCGTTGACTTT|CAGGTTACTATAGCAGAGATATTACTAATT
NC_045512.2_pilon	27192	27218	Deletion	1	+	10457	10602	GTGACAATATTGCTTTGCTTGTACAGTAAG|TGACAACAGATGTTTCATCTCGTTGACTTT	GTAAGTGACAACAGATGTTTCATCTCGTTG|ACTTTCAGGTTACTATAGCAGAGATATTAC
NC_045512.2_pilon	28416	27294	Duplication	1	+	1757	10567	ACAACGTCGGCCCCAAGGTTTACCCAATAA|TACTGCGTCTTGGTTCACCGCTCTCACTCA	TTTTAAAGTTTCCATTTGGAATCTTGATTA|CATCATAAACCTCATAATTAAAAATTTATC
NC_045512.2_pilon	27680	27221	Duplication	1	+	5895	10752	GTTCATCAGACAAGAGGAAGTTCAAGAACT|TTACTCTCCAATTTTTCTTATTGTTGCGGC	AGTGACAACAGATGTTTCATCTCGTTGACT|TTCAGGTTACTATAGCAGAGATATTACTAA
NC_045512.2_pilon	27219	27264	Deletion	1	+	10754	11323	AAGTGACAACAGATGTTTCATCTCGTTGAC|TTTCAGGTTACTATAGCAGAGATATTACTA	AGCAGAGATATTACTAATTATTATGAGGAC|TTTTAAAGTTTCCATTTGGAATCTTGATTA
NC_045512.2_pilon	27191	27230	Deletion	1	+	10472	11201	AGTGACAATATTGCTTTGCTTGTACAGTAA|GTGACAACAGATGTTTCATCTCGTTGACTT	AGATGTTTCATCTCGTTGACTTTCAGGTTA|CTATAGCAGAGATATTACTAATTATTATGA
NC_045512.2_pilon	29449	27208	Duplication	1	+	4929	10781	CCGCAGAGACAGAAGAAACAGCAAACTGTG|ACTCTTCTTCCTGCTGCAGATTTGGATGAT	TGCTTGTACAGTAAGTGACAACAGATGTTT|CATCTCGTTGACTTTCAGGTTACTATAGCA
NC_045512.2_pilon	27184	27234	Deletion	1	+	10124	11383	CAGTAGCAGTGACAATATTGCTTTGCTTGT|ACAGTAAGTGACAACAGATGTTTCATCTCG	GTTTCATCTCGTTGACTTTCAGGTTACTAT|AGCAGAGATATTACTAATTATTATGAGGAC
NC_045512.2_pilon	28525	27269	Duplication	1	+	3920	11319	AACACCAATAGCAGTCCAGATGACCAAATT|GGCTACTACCGAAGAGCTACCAGACGAATT	AGATATTACTAATTATTATGAGGACTTTTA|AAGTTTCCATTTGGAATCTTGATTACATCA
NC_045512.2_pilon	27220	27228	Deletion	1	+	10743	11097	AGTGACAACAGATGTTTCATCTCGTTGACT|TTCAGGTTACTATAGCAGAGATATTACTAA	ACAGATGTTTCATCTCGTTGACTTTCAGGT|TACTATAGCAGAGATATTACTAATTATTAT
NC_045512.2_pilon	27264	27293	Deletion	1	+	11323	10515	GCAGAGATATTACTAATTATTATGAGGACT|TTTAAAGTTTCCATTTGGAATCTTGATTAC	CTTTTAAAGTTTCCATTTGGAATCTTGATT|ACATCATAAACCTCATAATTAAAAATTTAT
NC_045512.2_pilon	27293	27298	Deletion	1	+	10515	10138	TTTTAAAGTTTCCATTTGGAATCTTGATTA|CATCATAAACCTCATAATTAAAAATTTATC	AAAGTTTCCATTTGGAATCTTGATTACATC|ATAAACCTCATAATTAAAAATTTATCTAAG
NC_045512.2_pilon	27054	27059	Deletion	1	+	6018	6221	TCACTGTTGCTACATCACGAACGCTTTCTT|ATTACAAATTGGGAGCTTCGCAGCGTGTAG	TGTTGCTACATCACGAACGCTTTCTTATTA|CAAATTGGGAGCTTCGCAGCGTGTAGCAGG
NC_045512.2_pilon	27205	27213	Deletion	1	+	10758	10686	TTTGCTTGTACAGTAAGTGACAACAGATGT|TTCATCTCGTTGACTTTCAGGTTACTATAG	GTACAGTAAGTGACAACAGATGTTTCATCT|CGTTGACTTTCAGGTTACTATAGCAGAGAT
NC_045512.2_pilon	11486	27020	Deletion	1	+	15439	4861	TTTCCATGTGGGCTCTTATAATCTCTGTTA|CTTCTAACTACTCAGGTGTAGTTACAACTG	AGGACGCTGTGACATCAAGGACCTGCCTAA|AGAAATCACTGTTGCTACATCACGAACGCT
NC_045512.2_pilon	9658	6895	Duplication	1	+	3115	6469	TTTTTAGCACATATTCAGTGGATGGTTATG|TTCACACCTTTAGTACCTTTCTGGATAACA	GAATACTGTTAAGAGTGTCGGTAAATTTTG|TCTAGAGGCTTCATTTAATTATTTGAAGTC
NC_045512.2_pilon	25371	25396	Deletion	1	+	2646	3171	CTCTGAGCCAGTGCTCAAAGGAGTCAAATT|ACATTACACATAAACGAACTTATGGATTTG	CAAATTACATTACACATAAACGAACTTATG|GATTTGTTTATGAGAATCTTCACAATTGGA
NC_045512.2_pilon	29174	29314	Deletion	1	+	10581	6787	TAATCAGACAAGGAACTGATTACAAACATT|GGCCGCAAATTGCACAATTTGCCCCCAGCG	CAAATTGGATGACAAAGATCCAAATTTCAA|AGATCAAGTCATTTTGCTGAATAAGCATAT
NC_045512.2_pilon	28249	29164	Deletion	1	+	3379	10500	AGAGTATCATGACGTTCGTGTTGTTTTAGA|TTTCATCTAAACGAACAAACTAAAATGTCT	GGACCAGGAACTAATCAGACAAGGAACTGA|TTACAAACATTGGCCGCAAATTGCACAATT
NC_045512.2_pilon	28406	28968	Deletion	1	+	1592	4157	CGCGATCAAAACAACGTCGGCCCCAAGGTT|TACCCAATAATACTGCGTCTTGGTTCACCG	TGCTGCTTGACAGATTGAACCAGCTTGAGA|GCAAAATGTCTGGTAAAGGCCAACAACAAC
NC_045512.2_pilon	27555	27619	Deletion	1	+	4652	5126	CCATTTCATCCTCTAGCTGATAACAAATTT|GCACTGACTTGCTTTAGCACTCAATTTGCT	GCTTGTCCTGACGGCGTAAAACACGTCTAT|CAGTTACGTGCCAGATCAGTTTCACCTAAA
NC_045512.2_pilon	27787	29234	Deletion	1	+	4874	8215	GATTGAACTTTCATTAATTGACTTCTATTT|GTGCTTTTTAGCCTTTCTGCTATTCCTTGT	GCTTCAGCGTTCTTCGGAATGTCGCGCATT|GGCATGGAAGTCACACCTTCGGGAACGTGG
NC_045512.2_pilon	28319	29085	Deletion	1	+	2372	8023	CCCAAAATCAGCGAAATGCACCCCGCATTA|CGTTTGGTGGACCCTCAGATTCAACTGGCA	AACGTACTGCCACTAAAGCATACAATGTAA|CACAAGCTTTCGGCAGACGTGGTCCAGAAC
NC_045512.2_pilon	29083	29123	Deletion	1	+	7844	9276	AAACGTACTGCCACTAAAGCATACAATGTA|ACACAAGCTTTCGGCAGACGTGGTCCAGAA	TTCGGCAGACGTGGTCCAGAACAAACCCAA|GGAAATTTTGGGGACCAGGAACTAATCAGA
NC_045512.2_pilon	27741	29194	Deletion	1	+	5894	9897	ATAGTGTTTATAACACTTTGCTTCACACTC|AAAAGAAAGACAGAATGATTGAACTTTCAT	TTACAAACATTGGCCGCAAATTGCACAATT|TGCCCCCAGCGCTTCAGCGTTCTTCGGAAT
NC_045512.2_pilon	27794	29182	Deletion	1	+	4853	10444	CTTTCATTAATTGACTTCTATTTGTGCTTT|TTAGCCTTTCTGCTATTCCTTGTTTTAATT	ACAAGGAACTGATTACAAACATTGGCCGCA|AATTGCACAATTTGCCCCCAGCGCTTCAGC
NC_045512.2_pilon	7626	29308	Deletion	1	+	7682	6897	TTGCAAACTACACAATTGGAATTGTGTTAA|TTGTGATACATTCTGTGCTGGTAGTACATT	TGCCATCAAATTGGATGACAAAGATCCAAA|TTTCAAAGATCAAGTCATTTTGCTGAATAA
NC_045512.2_pilon	20818	29217	Deletion	1	+	5229	8592	TCGCAAAATATACTCAACTGTGTCAATATT|TAAACACATTAACATTAGCTGTACCCTATA	CACAATTTGCCCCCAGCGCTTCAGCGTTCT|TCGGAATGTCGCGCATTGGCATGGAAGTCA
NC_045512.2_pilon	6568	29275	Deletion	1	+	513	7222	CACACAGATCTAATGGCTGCTTATGTAGAC|AATTCTAGTCTTACTATTAAGAAACCTAAT	CACACCTTCGGGAACGTGGTTGACCTACAC|AGGTGCCATCAAATTGGATGACAAAGATCC
NC_045512.2_pilon	27785	29185	Deletion	1	+	4911	10458	ATGATTGAACTTTCATTAATTGACTTCTAT|TTGTGCTTTTTAGCCTTTCTGCTATTCCTT	AGGAACTGATTACAAACATTGGCCGCAAAT|TGCACAATTTGCCCCCAGCGCTTCAGCGTT
NC_045512.2_pilon	6653	29311	Deletion	1	+	1668	6844	AAACCCTTGCTACTCATGGTTTAGCTGCTG|TTAATAGTGTCCCTTGGGATACTATAGCTA	CATCAAATTGGATGACAAAGATCCAAATTT|CAAAGATCAAGTCATTTTGCTGAATAAGCA
NC_045512.2_pilon	3302	29291	Deletion	1	+	4350	6984	AAACAATTGTTGAGGTTCAACCTCAATTAG|AGATGGAACTTACACCAGTTGTTCAGACTA	TGGTTGACCTACACAGGTGCCATCAAATTG|GATGACAAAGATCCAAATTTCAAAGATCAA
NC_045512.2_pilon	3669	29311	Deletion	1	+	9579	6844	TGAAGACATTCAACTTCTTAAGAGTGCTTA|TGAAAATTTTAATCAGCACGAAGTTCTACT	CATCAAATTGGATGACAAAGATCCAAATTT|CAAAGATCAAGTCATTTTGCTGAATAAGCA
NC_045512.2_pilon	27795	29174	Deletion	1	+	4870	10581	TTTCATTAATTGACTTCTATTTGTGCTTTT|TAGCCTTTCTGCTATTCCTTGTTTTAATTA	CTAATCAGACAAGGAACTGATTACAAACAT|TGGCCGCAAATTGCACAATTTGCCCCCAGC
NC_045512.2_pilon	27801	29165	Deletion	1	+	4854	10456	TAATTGACTTCTATTTGTGCTTTTTAGCCT|TTCTGCTATTCCTTGTTTTAATTATGCTTA	GACCAGGAACTAATCAGACAAGGAACTGAT|TACAAACATTGGCCGCAAATTGCACAATTT
NC_045512.2_pilon	25022	29148	Deletion	1	+	2667	10304	AATTAGACTCATTCAAGGAGGAGTTAGATA|AATATTTTAAGAATCATACATCACCAGATG	CCCAAGGAAATTTTGGGGACCAGGAACTAA|TCAGACAAGGAACTGATTACAAACATTGGC
NC_045512.2_pilon	8962	29167	Deletion	1	+	4084	10555	AGTGCAGTTGGTAACATCTGTTACACACCA|TCAAAACTTATAGAGTACACTGACTTTGCA	CCAGGAACTAATCAGACAAGGAACTGATTA|CAAACATTGGCCGCAAATTGCACAATTTGC
NC_045512.2_pilon	27358	29310	Deletion	1	+	3334	6808	CACTAACTGAGAATAAATATTCTCAATTAG|ATGAAGAGCAACCAATGGAGATTGATTAAA	CCATCAAATTGGATGACAAAGATCCAAATT|TCAAAGATCAAGTCATTTTGCTGAATAAGC
NC_045512.2_pilon	29477	29234	Duplication	1	+	5288	8215	TGACTCTTCTTCCTGCTGCAGATTTGGATG|ATTTCTCCAAACAATTGCAACAATCCATGA	GCTTCAGCGTTCTTCGGAATGTCGCGCATT|GGCATGGAAGTCACACCTTCGGGAACGTGG
NC_045512.2_pilon	29174	29234	Deletion	1	+	10581	8215	TAATCAGACAAGGAACTGATTACAAACATT|GGCCGCAAATTGCACAATTTGCCCCCAGCG	GCTTCAGCGTTCTTCGGAATGTCGCGCATT|GGCATGGAAGTCACACCTTCGGGAACGTGG
NC_045512.2_pilon	21669	29175	Deletion	1	+	2166	10628	TGCATACACTAATTCTTTCACACGTGGTGT|TTATTACCCTGACAAAGTTTTCAGATCCTC	TAATCAGACAAGGAACTGATTACAAACATT|GGCCGCAAATTGCACAATTTGCCCCCAGCG
NC_045512.2_pilon	1783	29266	Deletion	1	+	8344	7318	AAAGCATTCAAACAAATTGTTGAATCCTGT|GGTAATTTTAAAGTTACAAAAGGAAAAGCT	CATGGAAGTCACACCTTCGGGAACGTGGTT|GACCTACACAGGTGCCATCAAATTGGATGA
NC_045512.2_pilon	8482	29131	Deletion	1	+	6762	9484	CGTAGTGCTGCTAAAAAGAATAACTTACCT|TTTAAGTTGACATGTGCAACTACTAGACAA	ACGTGGTCCAGAACAAACCCAAGGAAATTT|TGGGGACCAGGAACTAATCAGACAAGGAAC
NC_045512.2_pilon	27686	29281	Deletion	1	+	5640	7098	CAGACAAGAGGAAGTTCAAGAACTTTACTC|TCCAATTTTTCTTATTGTTGCGGCAATAGT	TTCGGGAACGTGGTTGACCTACACAGGTGC|CATCAAATTGGATGACAAAGATCCAAATTT
NC_045512.2_pilon	6635	29266	Deletion	1	+	1250	7318	CTAGAGTATTAGGTTTGAAAACCCTTGCTA|CTCATGGTTTAGCTGCTGTTAATAGTGTCC	CATGGAAGTCACACCTTCGGGAACGTGGTT|GACCTACACAGGTGCCATCAAATTGGATGA
NC_045512.2_pilon	6630	29309	Deletion	1	+	1211	6890	ATTATCTAGAGTATTAGGTTTGAAAACCCT|TGCTACTCATGGTTTAGCTGCTGTTAATAG	GCCATCAAATTGGATGACAAAGATCCAAAT|TTCAAAGATCAAGTCATTTTGCTGAATAAG
NC_045512.2_pilon	27759	29164	Deletion	1	+	5067	10500	TGCTTCACACTCAAAAGAAAGACAGAATGA|TTGAACTTTCATTAATTGACTTCTATTTGT	GGACCAGGAACTAATCAGACAAGGAACTGA|TTACAAACATTGGCCGCAAATTGCACAATT
NC_045512.2_pilon	29193	29295	Deletion	1	+	10057	6887	TTACAAACATTGGCCGCAAATTGCACAATT|TGCCCCCAGCGCTTCAGCGTTCTTCGGAAT	TGACCTACACAGGTGCCATCAAATTGGATG|ACAAAGATCCAAATTTCAAAGATCAAGTCA
NC_045512.2_pilon	28319	29071	Deletion	1	+	2372	8344	CCCAAAATCAGCGAAATGCACCCCGCATTA|CGTTTGGTGGACCCTCAGATTCAACTGGCA	GAAGCCTCGGCAAAAACGTACTGCCACTAA|AGCATACAATGTAACACAAGCTTTCGGCAG
NC_045512.2_pilon	29192	29310	Deletion	1	+	10249	6808	ATTACAAACATTGGCCGCAAATTGCACAAT|TTGCCCCCAGCGCTTCAGCGTTCTTCGGAA	CCATCAAATTGGATGACAAAGATCCAAATT|TCAAAGATCAAGTCATTTTGCTGAATAAGC
NC_045512.2_pilon	29069	29090	Deletion	1	+	8356	8141	AGAAGCCTCGGCAAAAACGTACTGCCACTA|AAGCATACAATGTAACACAAGCTTTCGGCA	ACTGCCACTAAAGCATACAATGTAACACAA|GCTTTCGGCAGACGTGGTCCAGAACAAACC
NC_045512.2_pilon	28361	29016	Deletion	1	+	2186	6192	CCTCAGATTCAACTGGCAGTAACCAGAATG|GAGAACGCAGTGGGGCGCGATCAAAACAAC	GCCAACAACAACAAGGCCAAACTGTCACTA|AGAAATCTGCTGCTGAGGCTTCTAAGAAGC
NC_045512.2_pilon	27785	29194	Deletion	1	+	4911	9897	ATGATTGAACTTTCATTAATTGACTTCTAT|TTGTGCTTTTTAGCCTTTCTGCTATTCCTT	TTACAAACATTGGCCGCAAATTGCACAATT|TGCCCCCAGCGCTTCAGCGTTCTTCGGAAT
NC_045512.2_pilon	24887	29016	Deletion	1	+	3566	6192	GCACACACTGGTTTGTAACACAAAGGAATT|TTTATGAACCACAAATCATTACTACAGACA	GCCAACAACAACAAGGCCAAACTGTCACTA|AGAAATCTGCTGCTGAGGCTTCTAAGAAGC
NC_045512.2_pilon	6601	29308	Deletion	1	+	883	6897	TCTAGTCTTACTATTAAGAAACCTAATGAA|TTATCTAGAGTATTAGGTTTGAAAACCCTT	TGCCATCAAATTGGATGACAAAGATCCAAA|TTTCAAAGATCAAGTCATTTTGCTGAATAA
NC_045512.2_pilon	27785	29233	Deletion	1	+	4911	8179	ATGATTGAACTTTCATTAATTGACTTCTAT|TTGTGCTTTTTAGCCTTTCTGCTATTCCTT	CGCTTCAGCGTTCTTCGGAATGTCGCGCAT|TGGCATGGAAGTCACACCTTCGGGAACGTG
NC_045512.2_pilon	29083	29094	Deletion	1	+	7844	8283	AAACGTACTGCCACTAAAGCATACAATGTA|ACACAAGCTTTCGGCAGACGTGGTCCAGAA	CCACTAAAGCATACAATGTAACACAAGCTT|TCGGCAGACGTGGTCCAGAACAAACCCAAG
NC_045512.2_pilon	5361	29085	Deletion	1	+	3271	8023	GTTTAATCCACCTGCTCTACAAGATGCTTA|TTACAGAGCAAGGGCTGGTGAAGCTGCTAA	AACGTACTGCCACTAAAGCATACAATGTAA|CACAAGCTTTCGGCAGACGTGGTCCAGAAC
NC_045512.2_pilon	29191	29195	Deletion	1	+	10302	9821	GATTACAAACATTGGCCGCAAATTGCACAA|TTTGCCCCCAGCGCTTCAGCGTTCTTCGGA	TACAAACATTGGCCGCAAATTGCACAATTT|GCCCCCAGCGCTTCAGCGTTCTTCGGAATG
NC_045512.2_pilon	29726	29162	Duplication	1	+	45	10528	ATTAGGGAGGACTTGAAAGAGCCACCACAT|TTTCACCGAGGCCACGCGGAGTACGATCGA	GGGGACCAGGAACTAATCAGACAAGGAACT|GATTACAAACATTGGCCGCAAATTGCACAA
NC_045512.2_pilon	27773	29266	Deletion	1	+	4943	7318	AAGAAAGACAGAATGATTGAACTTTCATTA|ATTGACTTCTATTTGTGCTTTTTAGCCTTT	CATGGAAGTCACACCTTCGGGAACGTGGTT|GACCTACACAGGTGCCATCAAATTGGATGA
NC_045512.2_pilon	29681	29309	Duplication	1	+	1918	6890	TAGTTAACTTTAATCTCACATAGCAATCTT|TAATCAGTGTGTAACATTAGGGAGGACTTG	GCCATCAAATTGGATGACAAAGATCCAAAT|TTCAAAGATCAAGTCATTTTGCTGAATAAG
NC_045512.2_pilon	29165	29176	Deletion	1	+	10456	10448	ACCAGGAACTAATCAGACAAGGAACTGATT|ACAAACATTGGCCGCAAATTGCACAATTTG	AATCAGACAAGGAACTGATTACAAACATTG|GCCGCAAATTGCACAATTTGCCCCCAGCGC
NC_045512.2_pilon	27786	29193	Deletion	1	+	4911	10057	TGATTGAACTTTCATTAATTGACTTCTATT|TGTGCTTTTTAGCCTTTCTGCTATTCCTTG	ATTACAAACATTGGCCGCAAATTGCACAAT|TTGCCCCCAGCGCTTCAGCGTTCTTCGGAA
NC_045512.2_pilon	27794	29165	Deletion	1	+	4853	10456	CTTTCATTAATTGACTTCTATTTGTGCTTT|TTAGCCTTTCTGCTATTCCTTGTTTTAATT	GACCAGGAACTAATCAGACAAGGAACTGAT|TACAAACATTGGCCGCAAATTGCACAATTT
NC_045512.2_pilon	22565	29193	Deletion	1	+	208	10057	CTATTGTTAGATTTCCTAATATTACAAACT|TGTGCCCTTTTGGTGAAGTTTTTAACGCCA	ATTACAAACATTGGCCGCAAATTGCACAAT|TTGCCCCCAGCGCTTCAGCGTTCTTCGGAA
NC_045512.2_pilon	21577	21586	Deletion	1	+	10173	10214	ACAACTAAACGAACAATGTTTGTTTTTCTT|GTTTTATTGCCACTAGTCTCTAGTCAGTGT	ACGAACAATGTTTGTTTTTCTTGTTTTATT|GCCACTAGTCTCTAGTCAGTGTGTTAATCT
NC_045512.2_pilon	21606	21611	Deletion	1	+	9985	6571	TGTTTTATTGCCACTAGTCTCTAGTCAGTG|TGTTAATCTTACAACCAGAACTCAATTACC	TTATTGCCACTAGTCTCTAGTCAGTGTGTT|AATCTTACAACCAGAACTCAATTACCCCCT
NC_045512.2_pilon	21165	21581	Deletion	1	+	3673	10061	AAGCTAGCTCTTGGAGGTTCCGTGGCTATA|AAGATAACAGAACATTCTTGGAATGCTGAT	ACTAAACGAACAATGTTTGTTTTTCTTGTT|TTATTGCCACTAGTCTCTAGTCAGTGTGTT
NC_045512.2_pilon	21576	21580	Deletion	1	+	10181	10059	AACAACTAAACGAACAATGTTTGTTTTTCT|TGTTTTATTGCCACTAGTCTCTAGTCAGTG	AACTAAACGAACAATGTTTGTTTTTCTTGT|TTTATTGCCACTAGTCTCTAGTCAGTGTGT
NC_045512.2_pilon	27316	21560	Duplication	1	+	9629	10771	TTGATTACATCATAAACCTCATAATTAAAA|ATTTATCTAAGTCACTAACTGAGAATAAAT	CTAGTGATGTTCTTGTTAACAACTAAACGA|ACAATGTTTGTTTTTCTTGTTTTATTGCCA
NC_045512.2_pilon	21075	21593	Deletion	1	+	5744	10339	GATATGTACGACCCTAAGACTAAAAATGTT|ACAAAAGAAAATGACTCTAAAGAGGGTTTT	ATGTTTGTTTTTCTTGTTTTATTGCCACTA|GTCTCTAGTCAGTGTGTTAATCTTACAACC
NC_045512.2_pilon	21579	21583	Deletion	1	+	10186	10177	AACTAAACGAACAATGTTTGTTTTTCTTGT|TTTATTGCCACTAGTCTCTAGTCAGTGTGT	TAAACGAACAATGTTTGTTTTTCTTGTTTT|ATTGCCACTAGTCTCTAGTCAGTGTGTTAA
NC_045512.2_pilon	21582	21599	Deletion	1	+	10129	10324	TAAACGAACAATGTTTGTTTTTCTTGTTTT|ATTGCCACTAGTCTCTAGTCAGTGTGTTAA	GTTTTTCTTGTTTTATTGCCACTAGTCTCT|AGTCAGTGTGTTAATCTTACAACCAGAACT
NC_045512.2_pilon	21717	25532	Deletion	1	+	2651	4969	TTTCAGATCCTCAGTTTTACATTCAACTCA|GGACTTGTTCTTACCTTTCTTTTCCAATGT	TACAAGCCTCACTCCCTTTCGGATGGCTTA|TTGTTGGCGTTGCACTTCTTGCTGTTTTTC
NC_045512.2_pilon	21444	21503	Deletion	1	+	9261	12037	AAATTAAGGGGTACTGCTGTTATGTCTTTA|AAAGAAGGTCAAATCAATGATATGATTTTA	TATCTCTTCTTAGTAAAGGTAGACTTATAA|TTAGAGAAAACAACAGAGTTGTTATTTCTA
NC_045512.2_pilon	21404	21437	Deletion	1	+	9057	9402	GTCTTCCTATTCTTTATTTGACATGAGTAA|ATTTCCCCTTAAATTAAGGGGTACTGCTGT	TTCCCCTTAAATTAAGGGGTACTGCTGTTA|TGTCTTTAAAAGAAGGTCAAATCAATGATA
NC_045512.2_pilon	21390	21446	Deletion	1	+	9038	9270	AATCCAATTCAGTTGTCTTCCTATTCTTTA|TTTGACATGAGTAAATTTCCCCTTAAATTA	AATTAAGGGGTACTGCTGTTATGTCTTTAA|AAGAAGGTCAAATCAATGATATGATTTTAT
NC_045512.2_pilon	21403	21443	Deletion	1	+	9056	9242	TGTCTTCCTATTCTTTATTTGACATGAGTA|AATTTCCCCTTAAATTAAGGGGTACTGCTG	TTAAATTAAGGGGTACTGCTGTTATGTCTT|TAAAAGAAGGTCAAATCAATGATATGATTT
NC_045512.2_pilon	21982	21573	Duplication	1	+	7815	10265	TGTGAATTTCAATTTTGTAATGATCCATTT|TTGGGTGTTTATTACCACAAAAACAACAAA	TGTTAACAACTAAACGAACAATGTTTGTTT|TTCTTGTTTTATTGCCACTAGTCTCTAGTC
NC_045512.2_pilon	26786	21583	Duplication	1	+	8072	10177	GGAATTGCTATCGCAATGGCTTGTCTTGTA|GGCTTGATGTGGCTCAGCTACTTCATTGCT	TAAACGAACAATGTTTGTTTTTCTTGTTTT|ATTGCCACTAGTCTCTAGTCAGTGTGTTAA
NC_045512.2_pilon	8296	26958	Deletion	1	+	6580	5814	GATAGTTGTAATAACTATATGCTCACCTAT|AACAAAGTTGAAAACATGACACCCCGTGAC	AGTGAACTCGTAATCGGAGCTGTGATCCTT|CGTGGACATCTTCGTATTGCTGGACACCAT
NC_045512.2_pilon	27623	26968	Duplication	1	+	5145	3742	TCCTGACGGCGTAAAACACGTCTATCAGTT|ACGTGCCAGATCAGTTTCACCTAAACTGTT	TAATCGGAGCTGTGATCCTTCGTGGACATC|TTCGTATTGCTGGACACCATCTAGGACGCT
NC_045512.2_pilon	4805	27000	Deletion	1	+	1672	4335	CCATCTCACTTGCTGGTTCCTATAAAGATT|GGTCCTATTCTGGACAATCTACACAACTAG	CGTATTGCTGGACACCATCTAGGACGCTGT|GACATCAAGGACCTGCCTAAAGAAATCACT
NC_045512.2_pilon	26783	26832	Deletion	1	+	8038	8838	GGTGGAATTGCTATCGCAATGGCTTGTCTT|GTAGGCTTGATGTGGCTCAGCTACTTCATT	AGCTACTTCATTGCTTCTTTCAGACTGTTT|GCGCGTACGCGTTCCATGTGGTCATTCAAT
NC_045512.2_pilon	27017	27058	Deletion	1	+	4793	6075	CTAGGACGCTGTGACATCAAGGACCTGCCT|AAAGAAATCACTGTTGCTACATCACGAACG	CTGTTGCTACATCACGAACGCTTTCTTATT|ACAAATTGGGAGCTTCGCAGCGTGTAGCAG
NC_045512.2_pilon	17768	17812	Deletion	1	+	4781	4037	ACGTAACCCTGCTTGGAGAAAAGCTGTCTT|TATTTCACCTTATAATTCACAGAATGCTGT	AATTCACAGAATGCTGTAGCCTCAAATATT|TTGGGACTACCAACTCAAACTGTTGATTCA
NC_045512.2_pilon	18896	18020	Duplication	1	+	9166	12344	GACTAGGTGTCTAGCTGTCCACGAGTGCTT|TGTTAAGCGTGTTGACTGGACTATTGAATA	TGCAATTTACAAGTCTTGAAATTCCACGTA|GGAATGTGGCAACTTTACAAGCTGAAAATG
NC_045512.2_pilon	17779	17920	Deletion	1	+	5138	9624	CTTGGAGAAAAGCTGTCTTTATTTCACCTT|ATAATTCACAGAATGCTGTAGCCTCAAATA	ACAGCTCACTCTTGTAATGTAAACAGATTT|AATGTTGCTATTACCAGAGCAAAAGTAGGC
NC_045512.2_pilon	70	18055	Deletion	1	+	1215	12526	TTTCGATCTCTTGTAGATCTGTTCTCTAAA|CGAACTTTAAAATCTGTGTGGCTGTCACTC	GTGGCAACTTTACAAGCTGAAAATGTAACA|GGACTCTTTAAAGATTGTAGTAAGGTAATC
NC_045512.2_pilon	17901	17918	Deletion	1	+	8968	9626	TTCACTCAAACCACTGAAACAGCTCACTCT|TGTAATGTAAACAGATTTAATGTTGCTATT	AAACAGCTCACTCTTGTAATGTAAACAGAT|TTAATGTTGCTATTACCAGAGCAAAAGTAG
NC_045512.2_pilon	23017	18064	Duplication	1	+	6384	9935	GGTAGCACACCTTGTAATGGTGTTGAAGGT|TTTAATTGTTACTTTCCTTTACAATCATAT	TTACAAGCTGAAAATGTAACAGGACTCTTT|AAAGATTGTAGTAAGGTAATCACTGGGTTA
NC_045512.2_pilon	17743	17783	Deletion	1	+	4264	5167	TAGGCGTGGTAAGAGAATTCCTTACACGTA|ACCCTGCTTGGAGAAAAGCTGTCTTTATTT	GGAGAAAAGCTGTCTTTATTTCACCTTATA|ATTCACAGAATGCTGTAGCCTCAAATATTT
NC_045512.2_pilon	16504	16094	Duplication	1	+	3486	8741	GTTTTCCATTGTGTGCTAATGGACAAGTTT|TTGGTTTATATAAAAATACATGTGTTGGTA	AGGAGTATGCTGATGTCTTTCATTTGTACT|TACAATACATAAGAAAGCTACATGATGAGT
NC_045512.2_pilon	5620	5625	Deletion	1	+	7396	7233	TATGAACAATTTAAGAAAGGTGTTCAGATA|CCTTGTACGTGTGGTAAACAAGCTACAAAA	AACAATTTAAGAAAGGTGTTCAGATACCTT|GTACGTGTGGTAAACAAGCTACAAAATATC
NC_045512.2_pilon	6054	5676	Duplication	1	+	8133	3066	TCCAAACGCAAGCTTCGATAATTTTAAGTT|TGTATGTGATAATATCAAATTTGCTGATGA	CAAAATATCTAGTACAACAGGAGTCACCTT|TTGTTATGATGTCAGCACCACCTGCTCAGT
NC_045512.2_pilon	29322	5509	Duplication	1	+	2725	8090	TGACAAAGATCCAAATTTCAAAGATCAAGT|CATTTTGCTGAATAAGCATATTGACGCATA	TGCCAATTTAGATTCTTGCAAAAGAGTCTT|GAACGTGGTGTGTAAAACTTGTGGACAACA
NC_045512.2_pilon	5652	5681	Deletion	1	+	2430	3276	TTGTACGTGTGGTAAACAAGCTACAAAATA|TCTAGTACAACAGGAGTCACCTTTTGTTAT	TATCTAGTACAACAGGAGTCACCTTTTGTT|ATGATGTCAGCACCACCTGCTCAGTATGAA
NC_045512.2_pilon	16571	11303	Duplication	1	+	4902	12843	TGTTACTGACTTTAATGCAATTGCAACATG|TGACTGGACAAATGCTGGTGATTACATTTT	GTTGATACTAGTTTGTCTGGTTTTAAGCTA|AAAGACTGTGTTATGTATGCATCAGCTGTA
NC_045512.2_pilon	11630	11642	Deletion	1	+	10248	2437	TAATGCTAGTTTATTGTTTCTTAGGCTATT|TTTGTACTTGTTACTTTGGCCTCTTTTGTT	TATTGTTTCTTAGGCTATTTTTGTACTTGT|TACTTTGGCCTCTTTTGTTTACTCAACCGC
NC_045512.2_pilon	11537	11547	Deletion	1	+	9208	10518	TTACAACTGTCATGTTTTTGGCCAGAGGTA|TTGTTTTTATGTGTGTTGAGTATTGCCCTA	TCATGTTTTTGGCCAGAGGTATTGTTTTTA|TGTGTGTTGAGTATTGCCCTATTTTCTTCA
NC_045512.2_pilon	11699	11708	Deletion	1	+	2463	2366	GCTACTTTAGACTGACTCTTGGTGTTTATG|ATTACTTAGTTTCTACACAGGAGTTTAGAT	AGACTGACTCTTGGTGTTTATGATTACTTA|GTTTCTACACAGGAGTTTAGATATATGAAT
NC_045512.2_pilon	11631	11647	Deletion	1	+	10240	2453	AATGCTAGTTTATTGTTTCTTAGGCTATTT|TTGTACTTGTTACTTTGGCCTCTTTTGTTT	TTTCTTAGGCTATTTTTGTACTTGTTACTT|TGGCCTCTTTTGTTTACTCAACCGCTACTT
NC_045512.2_pilon	11617	11622	Deletion	1	+	10267	10191	ACACTTCAGTGTATAATGCTAGTTTATTGT|TTCTTAGGCTATTTTTGTACTTGTTACTTT	TTCAGTGTATAATGCTAGTTTATTGTTTCT|TAGGCTATTTTTGTACTTGTTACTTTGGCC
NC_045512.2_pilon	11707	11712	Deletion	1	+	2386	2332	AGACTGACTCTTGGTGTTTATGATTACTTA|GTTTCTACACAGGAGTTTAGATATATGAAT	TGACTCTTGGTGTTTATGATTACTTAGTTT|CTACACAGGAGTTTAGATATATGAATTCAC
NC_045512.2_pilon	11702	11708	Deletion	1	+	2419	2366	ACTTTAGACTGACTCTTGGTGTTTATGATT|ACTTAGTTTCTACACAGGAGTTTAGATATA	AGACTGACTCTTGGTGTTTATGATTACTTA|GTTTCTACACAGGAGTTTAGATATATGAAT
NC_045512.2_pilon	11570	11618	Deletion	1	+	11441	10304	TTTTTATGTGTGTTGAGTATTGCCCTATTT|TCTTCATAACTGGTAATACACTTCAGTGTA	ACACTTCAGTGTATAATGCTAGTTTATTGT|TTCTTAGGCTATTTTTGTACTTGTTACTTT
NC_045512.2_pilon	11701	11710	Deletion	1	+	2450	2312	TACTTTAGACTGACTCTTGGTGTTTATGAT|TACTTAGTTTCTACACAGGAGTTTAGATAT	ACTGACTCTTGGTGTTTATGATTACTTAGT|TTCTACACAGGAGTTTAGATATATGAATTC
NC_045512.2_pilon	11629	11639	Deletion	1	+	10308	2340	ATAATGCTAGTTTATTGTTTCTTAGGCTAT|TTTTGTACTTGTTACTTTGGCCTCTTTTGT	GTTTATTGTTTCTTAGGCTATTTTTGTACT|TGTTACTTTGGCCTCTTTTGTTTACTCAAC
NC_045512.2_pilon	11700	11704	Deletion	1	+	2463	2416	CTACTTTAGACTGACTCTTGGTGTTTATGA|TTACTTAGTTTCTACACAGGAGTTTAGATA	CTTTAGACTGACTCTTGGTGTTTATGATTA|CTTAGTTTCTACACAGGAGTTTAGATATAT
NC_045512.2_pilon	11484	11710	Deletion	1	+	15504	2312	CATTTCCATGTGGGCTCTTATAATCTCTGT|TACTTCTAACTACTCAGGTGTAGTTACAAC	ACTGACTCTTGGTGTTTATGATTACTTAGT|TTCTACACAGGAGTTTAGATATATGAATTC
NC_045512.2_pilon	11697	11712	Deletion	1	+	2422	2332	CCGCTACTTTAGACTGACTCTTGGTGTTTA|TGATTACTTAGTTTCTACACAGGAGTTTAG	TGACTCTTGGTGTTTATGATTACTTAGTTT|CTACACAGGAGTTTAGATATATGAATTCAC
NC_045512.2_pilon	28898	28902	Deletion	1	+	2254	2362	CAGGCAGCAGTAGGGGAACTTCTCCTGCTA|GAATGGCTGGCAATGGCGGTGATGCTGCTC	GCAGCAGTAGGGGAACTTCTCCTGCTAGAA|TGGCTGGCAATGGCGGTGATGCTGCTCTTG
NC_045512.2_pilon	28592	28731	Deletion	1	+	7272	4201	GTGACGGTAAAATGAAAGATCTCAGTCCAA|GATGGTATTTCTACTACCTAGGAACTGGGC	AAGATCACATTGGCACCCGCAATCCTGCTA|ACAATGCTGCAATCGTGCTACAACTTCCTC
NC_045512.2_pilon	6683	29140	Deletion	1	+	2278	9842	TTAATAGTGTCCCTTGGGATACTATAGCTA|ATTATGCTAAGCCTTTTCTTAACAAAGTTG	AGAACAAACCCAAGGAAATTTTGGGGACCA|GGAACTAATCAGACAAGGAACTGATTACAA
NC_045512.2_pilon	12419	12423	Deletion	1	+	5287	5561	ATGATGCACTCAACAACATTATCAACAATG|CAAGAGATGGTTGTGTTCCCTTGAACATAA	ATGCACTCAACAACATTATCAACAATGCAA|GAGATGGTTGTGTTCCCTTGAACATAATAC
NC_045512.2_pilon	25439	25455	Deletion	1	+	3938	4251	AATCTTCACAATTGGAACTGTAACTTTGAA|GCAAGGTGAAATCAAGGATGCTACTCCTTC	AACTGTAACTTTGAAGCAAGGTGAAATCAA|GGATGCTACTCCTTCAGATTTTGTTCGCGC
NC_045512.2_pilon	25431	25534	Deletion	1	+	3983	4984	TTTATGAGAATCTTCACAATTGGAACTGTA|ACTTTGAAGCAAGGTGAAATCAAGGATGCT	CAAGCCTCACTCCCTTTCGGATGGCTTATT|GTTGGCGTTGCACTTCTTGCTGTTTTTCAT
NC_045512.2_pilon	9695	9699	Deletion	1	+	3303	3248	CTTTAGTACCTTTCTGGATAACAATTGCTT|ATATCATTTGTATTTCCACAAAGCATTTCT	TAGTACCTTTCTGGATAACAATTGCTTATA|TCATTTGTATTTCCACAAAGCATTTCTATT
NC_045512.2_pilon	9630	9658	Deletion	1	+	3144	3115	GACATTTTATCTTACTAATGATGTTTCTTT|TTTAGCACATATTCAGTGGATGGTTATGTT	TTTTTTAGCACATATTCAGTGGATGGTTAT|GTTCACACCTTTAGTACCTTTCTGGATAAC
NC_045512.2_pilon	9605	9695	Deletion	1	+	8644	3303	TTTATTCTGTTATTTACTTGTACTTGACAT|TTTATCTTACTAATGATGTTTCTTTTTTAG	CCTTTAGTACCTTTCTGGATAACAATTGCT|TATATCATTTGTATTTCCACAAAGCATTTC
NC_045512.2_pilon	20909	20950	Deletion	1	+	6663	7893	TGATAAAGGAGTTGCACCAGGTACAGCTGT|TTTAAGACAGTGGTTGCCTACGGGTACGCT	TGGTTGCCTACGGGTACGCTGCTTGTCGAT|TCAGATCTTAATGACTTTGTCTCTGATGCA
NC_045512.2_pilon	20846	20879	Deletion	1	+	5674	6658	TTTAAACACATTAACATTAGCTGTACCCTA|TAATATGAGAGTTATACATTTTGGTGCTGG	ATATGAGAGTTATACATTTTGGTGCTGGTT|CTGATAAAGGAGTTGCACCAGGTACAGCTG
NC_045512.2_pilon	20984	20990	Deletion	1	+	5265	5222	TCTTAATGACTTTGTCTCTGATGCAGATTC|AACTTTGATTGGTGATTGTGCAACTGTACA	ATGACTTTGTCTCTGATGCAGATTCAACTT|TGATTGGTGATTGTGCAACTGTACATACAG
NC_045512.2_pilon	21968	21036	Duplication	1	+	7846	5492	TTGTTATTAAAGTCTGTGAATTTCAATTTT|GTAATGATCCATTTTTGGGTGTTTATTACC	AACTGTACATACAGCTAATAAATGGGATCT|CATTATTAGTGATATGTACGACCCTAAGAC
NC_045512.2_pilon	23539	23553	Deletion	1	+	7721	4831	TTAATAGGGGCTGAACATGTCAACAACTCA|TATGAGTGTGACATACCCATTGGTGCAGGT	AACATGTCAACAACTCATATGAGTGTGACA|TACCCATTGGTGCAGGTATATGCGCTAGTT
NC_045512.2_pilon	23468	23483	Deletion	1	+	6497	6840	CAGATCAACTTACTCCTACTTGGCGTGTTT|ATTCTACAGGTTCTAATGTTTTTCAAACAC	CCTACTTGGCGTGTTTATTCTACAGGTTCT|AATGTTTTTCAAACACGTGCAGGCTGTTTA
NC_045512.2_pilon	23513	23524	Deletion	1	+	7144	7054	ATGTTTTTCAAACACGTGCAGGCTGTTTAA|TAGGGGCTGAACATGTCAACAACTCATATG	AACACGTGCAGGCTGTTTAATAGGGGCTGA|ACATGTCAACAACTCATATGAGTGTGACAT
NC_045512.2_pilon	23549	23555	Deletion	1	+	4550	4832	CTGAACATGTCAACAACTCATATGAGTGTG|ACATACCCATTGGTGCAGGTATATGCGCTA	CATGTCAACAACTCATATGAGTGTGACATA|CCCATTGGTGCAGGTATATGCGCTAGTTAT
NC_045512.2_pilon	23549	23587	Deletion	1	+	4550	7149	CTGAACATGTCAACAACTCATATGAGTGTG|ACATACCCATTGGTGCAGGTATATGCGCTA	CATTGGTGCAGGTATATGCGCTAGTTATCA|GACTCAGACTAATTCTCCTCGGCGGGCACG
NC_045512.2_pilon	23269	23273	Deletion	1	+	2706	2697	CTGCCTTTCCAACAATTTGGCAGAGACATT|GCTGACACTACTGATGCTGTCCGTGATCCA	CCTTTCCAACAATTTGGCAGAGACATTGCT|GACACTACTGATGCTGTCCGTGATCCACAG
NC_045512.2_pilon	12979	12986	Deletion	1	+	13892	13651	TACTTTATTAAAGGATTAAACAACCTAAAT|AGAGGTATGGTACTTGGTAGTTTAGCTGCC	ATTAAAGGATTAAACAACCTAAATAGAGGT|ATGGTACTTGGTAGTTTAGCTGCCACAGTA
NC_045512.2_pilon	12955	12981	Deletion	1	+	13001	13724	AAAGGTCCTAAAGTGAAGTATTTATACTTT|ATTAAAGGATTAAACAACCTAAATAGAGGT	ACTTTATTAAAGGATTAAACAACCTAAATA|GAGGTATGGTACTTGGTAGTTTAGCTGCCA
NC_045512.2_pilon	12985	13021	Deletion	1	+	13688	10814	ATTAAAGGATTAAACAACCTAAATAGAGGT|ATGGTACTTGGTAGTTTAGCTGCCACAGTA	ACTTGGTAGTTTAGCTGCCACAGTACGTCT|ACAAGCTGGTAATGCAACAGAAGTGCCTGC
NC_045512.2_pilon	12958	12981	Deletion	1	+	13059	13724	GGTCCTAAAGTGAAGTATTTATACTTTATT|AAAGGATTAAACAACCTAAATAGAGGTATG	ACTTTATTAAAGGATTAAACAACCTAAATA|GAGGTATGGTACTTGGTAGTTTAGCTGCCA
NC_045512.2_pilon	12925	12986	Deletion	1	+	12925	13651	CCACCTTGTAGGTTTGTTACAGACACACCT|AAAGGTCCTAAAGTGAAGTATTTATACTTT	ATTAAAGGATTAAACAACCTAAATAGAGGT|ATGGTACTTGGTAGTTTAGCTGCCACAGTA
NC_045512.2_pilon	12925	12949	Deletion	1	+	12925	13487	CCACCTTGTAGGTTTGTTACAGACACACCT|AAAGGTCCTAAAGTGAAGTATTTATACTTT	CACACCTAAAGGTCCTAAAGTGAAGTATTT|ATACTTTATTAAAGGATTAAACAACCTAAA
NC_045512.2_pilon	12945	12967	Deletion	1	+	13318	13553	AGACACACCTAAAGGTCCTAAAGTGAAGTA|TTTATACTTTATTAAAGGATTAAACAACCT	AGTGAAGTATTTATACTTTATTAAAGGATT|AAACAACCTAAATAGAGGTATGGTACTTGG
NC_045512.2_pilon	12935	13029	Deletion	1	+	13125	10835	GGTTTGTTACAGACACACCTAAAGGTCCTA|AAGTGAAGTATTTATACTTTATTAAAGGAT	GTTTAGCTGCCACAGTACGTCTACAAGCTG|GTAATGCAACAGAAGTGCCTGCCAATTCAA
NC_045512.2_pilon	12910	12987	Deletion	1	+	12593	13651	TATACAGAACTGGAACCACCTTGTAGGTTT|GTTACAGACACACCTAAAGGTCCTAAAGTG	TTAAAGGATTAAACAACCTAAATAGAGGTA|TGGTACTTGGTAGTTTAGCTGCCACAGTAC
NC_045512.2_pilon	12754	12814	Deletion	1	+	5972	8481	TGTGCTGCCGGTACTACACAAACTGCTTGC|ACTGATGACAATGCGTTAGCTTACTACAAC	CACAACAAAGGGAGGTAGGTTTGTACTTGC|ACTGTTATCCGATTTACAGGATTTGAAATG
NC_045512.2_pilon	12909	12913	Deletion	1	+	12522	12573	CTATACAGAACTGGAACCACCTTGTAGGTT|TGTTACAGACACACCTAAAGGTCCTAAAGT	TACAGAACTGGAACCACCTTGTAGGTTTGT|TACAGACACACCTAAAGGTCCTAAAGTGAA
NC_045512.2_pilon	12959	12978	Deletion	1	+	13093	13881	GTCCTAAAGTGAAGTATTTATACTTTATTA|AAGGATTAAACAACCTAAATAGAGGTATGG	TATACTTTATTAAAGGATTAAACAACCTAA|ATAGAGGTATGGTACTTGGTAGTTTAGCTG
NC_045512.2_pilon	12892	12977	Deletion	1	+	12120	13888	GATGGAACTGGTACTATCTATACAGAACTG|GAACCACCTTGTAGGTTTGTTACAGACACA	TTATACTTTATTAAAGGATTAAACAACCTA|AATAGAGGTATGGTACTTGGTAGTTTAGCT
NC_045512.2_pilon	12892	13037	Deletion	1	+	12120	10895	GATGGAACTGGTACTATCTATACAGAACTG|GAACCACCTTGTAGGTTTGTTACAGACACA	GCCACAGTACGTCTACAAGCTGGTAATGCA|ACAGAAGTGCCTGCCAATTCAACTGTATTA
NC_045512.2_pilon	12925	12976	Deletion	1	+	12925	13835	CCACCTTGTAGGTTTGTTACAGACACACCT|AAAGGTCCTAAAGTGAAGTATTTATACTTT	TTTATACTTTATTAAAGGATTAAACAACCT|AAATAGAGGTATGGTACTTGGTAGTTTAGC
NC_045512.2_pilon	7540	12967	Deletion	1	+	3890	13553	AATAGAGCAACAAGAGTCGAATGTACAACT|ATTGTTAATGGTGTTAGAAGGTCCTTTTAT	AGTGAAGTATTTATACTTTATTAAAGGATT|AAACAACCTAAATAGAGGTATGGTACTTGG
NC_045512.2_pilon	12958	12967	Deletion	1	+	13059	13553	GGTCCTAAAGTGAAGTATTTATACTTTATT|AAAGGATTAAACAACCTAAATAGAGGTATG	AGTGAAGTATTTATACTTTATTAAAGGATT|AAACAACCTAAATAGAGGTATGGTACTTGG
NC_045512.2_pilon	12771	12807	Deletion	1	+	6331	7915	ACAAACTGCTTGCACTGATGACAATGCGTT|AGCTTACTACAACACAACAAAGGGAGGTAG	ACTACAACACAACAAAGGGAGGTAGGTTTG|TACTTGCACTGTTATCCGATTTACAGGATT
NC_045512.2_pilon	22440	12819	Duplication	1	+	714	9386	AACCATTACAGATGCTGTAGACTGTGCACT|TGACCCTCTCTCAGAAACAAAGTGTACGTT	CAAAGGGAGGTAGGTTTGTACTTGCACTGT|TATCCGATTTACAGGATTTGAAATGGGCTA
NC_045512.2_pilon	12858	12865	Deletion	1	+	9435	10328	ACAGGATTTGAAATGGGCTAGATTCCCTAA|GAGTGATGGAACTGGTACTATCTATACAGA	TTTGAAATGGGCTAGATTCCCTAAGAGTGA|TGGAACTGGTACTATCTATACAGAACTGGA
NC_045512.2_pilon	12818	12837	Deletion	1	+	9144	11384	CAAAGGGAGGTAGGTTTGTACTTGCACTGT|TATCCGATTTACAGGATTTGAAATGGGCTA	TACTTGCACTGTTATCCGATTTACAGGATT|TGAAATGGGCTAGATTCCCTAAGAGTGATG
NC_045512.2_pilon	12909	12977	Deletion	1	+	12522	13888	CTATACAGAACTGGAACCACCTTGTAGGTT|TGTTACAGACACACCTAAAGGTCCTAAAGT	TTATACTTTATTAAAGGATTAAACAACCTA|AATAGAGGTATGGTACTTGGTAGTTTAGCT
NC_045512.2_pilon	11143	11150	Deletion	1	+	10421	11075	GGTATTATTGCTATGTCTGCTTTTGCAATG|ATGTTTGTCAAACATAAGCATGCATTTCTC	ATTGCTATGTCTGCTTTTGCAATGATGTTT|GTCAAACATAAGCATGCATTTCTCTGTTTG
NC_045512.2_pilon	11170	11181	Deletion	1	+	11069	11541	ATGATGTTTGTCAAACATAAGCATGCATTT|CTCTGTTTGTTTTTGTTACCTTCTCTTGCC	TCAAACATAAGCATGCATTTCTCTGTTTGT|TTTTGTTACCTTCTCTTGCCACTGTAGCTT
NC_045512.2_pilon	11096	11107	Deletion	1	+	9160	9140	CTTTGTTCTTTTTTTTGTATGAAAATGCCT|TTTTACCTTTTGCTATGGGTATTATTGCTA	TTTTTTGTATGAAAATGCCTTTTTACCTTT|TGCTATGGGTATTATTGCTATGTCTGCTTT
NC_045512.2_pilon	11026	11045	Deletion	1	+	15917	16895	GGTACACACCACTGGTTGTTACTCACAATT|TTGACTTCACTTTTAGTTTTAGTCCAGAGT	TTACTCACAATTTTGACTTCACTTTTAGTT|TTAGTCCAGAGTACTCAATGGTCTTTGTTC
NC_045512.2_pilon	11027	11042	Deletion	1	+	16232	16881	GTACACACCACTGGTTGTTACTCACAATTT|TGACTTCACTTTTAGTTTTAGTCCAGAGTA	TTGTTACTCACAATTTTGACTTCACTTTTA|GTTTTAGTCCAGAGTACTCAATGGTCTTTG
NC_045512.2_pilon	11078	11099	Deletion	1	+	7369	9219	TCCAGAGTACTCAATGGTCTTTGTTCTTTT|TTTTGTATGAAAATGCCTTTTTACCTTTTG	TTGTTCTTTTTTTTGTATGAAAATGCCTTT|TTACCTTTTGCTATGGGTATTATTGCTATG
NC_045512.2_pilon	14459	11107	Duplication	1	+	1328	9140	GAGAAAAATATTTGTTGATGGTGTTCCATT|TGTAGTTTCAACTGGATACCACTTCAGAGA	TTTTTTGTATGAAAATGCCTTTTTACCTTT|TGCTATGGGTATTATTGCTATGTCTGCTTT
NC_045512.2_pilon	11111	11118	Deletion	1	+	9042	9296	TGTATGAAAATGCCTTTTTACCTTTTGCTA|TGGGTATTATTGCTATGTCTGCTTTTGCAA	AAAATGCCTTTTTACCTTTTGCTATGGGTA|TTATTGCTATGTCTGCTTTTGCAATGATGT
NC_045512.2_pilon	11099	11122	Deletion	1	+	9219	9689	TGTTCTTTTTTTTGTATGAAAATGCCTTTT|TACCTTTTGCTATGGGTATTATTGCTATGT	TGCCTTTTTACCTTTTGCTATGGGTATTAT|TGCTATGTCTGCTTTTGCAATGATGTTTGT
NC_045512.2_pilon	11069	11081	Deletion	1	+	16754	7430	TAGTTTTAGTCCAGAGTACTCAATGGTCTT|TGTTCTTTTTTTTGTATGAAAATGCCTTTT	CAGAGTACTCAATGGTCTTTGTTCTTTTTT|TTGTATGAAAATGCCTTTTTACCTTTTGCT
NC_045512.2_pilon	12022	11160	Duplication	1	+	4184	11186	AAAATGGTTTCACTACTTTCTGTTTTGCTT|TCCATGCAGGGTGCTGTAGACATAAACAAG	CTGCTTTTGCAATGATGTTTGTCAAACATA|AGCATGCATTTCTCTGTTTGTTTTTGTTAC
NC_045512.2_pilon	11136	11144	Deletion	1	+	10254	10476	TGCTATGGGTATTATTGCTATGTCTGCTTT|TGCAATGATGTTTGTCAAACATAAGCATGC	GGTATTATTGCTATGTCTGCTTTTGCAATG|ATGTTTGTCAAACATAAGCATGCATTTCTC
NC_045512.2_pilon	9128	11151	Deletion	1	+	3770	11063	ATGAAAGTTTACGCCCTGACACACGTTATG|TGCTCATGGATGGCTCTATTATTCAATTTC	TTGCTATGTCTGCTTTTGCAATGATGTTTG|TCAAACATAAGCATGCATTTCTCTGTTTGT
NC_045512.2_pilon	11136	11149	Deletion	1	+	10254	11058	TGCTATGGGTATTATTGCTATGTCTGCTTT|TGCAATGATGTTTGTCAAACATAAGCATGC	TATTGCTATGTCTGCTTTTGCAATGATGTT|TGTCAAACATAAGCATGCATTTCTCTGTTT
NC_045512.2_pilon	11085	11150	Deletion	1	+	7961	11075	TACTCAATGGTCTTTGTTCTTTTTTTTGTA|TGAAAATGCCTTTTTACCTTTTGCTATGGG	ATTGCTATGTCTGCTTTTGCAATGATGTTT|GTCAAACATAAGCATGCATTTCTCTGTTTG
NC_045512.2_pilon	11077	11081	Deletion	1	+	15647	7430	GTCCAGAGTACTCAATGGTCTTTGTTCTTT|TTTTTGTATGAAAATGCCTTTTTACCTTTT	CAGAGTACTCAATGGTCTTTGTTCTTTTTT|TTGTATGAAAATGCCTTTTTACCTTTTGCT
NC_045512.2_pilon	11044	11048	Deletion	1	+	16877	16911	TTACTCACAATTTTGACTTCACTTTTAGTT|TTAGTCCAGAGTACTCAATGGTCTTTGTTC	CTCACAATTTTGACTTCACTTTTAGTTTTA|GTCCAGAGTACTCAATGGTCTTTGTTCTTT
NC_045512.2_pilon	11098	11149	Deletion	1	+	9228	11058	TTGTTCTTTTTTTTGTATGAAAATGCCTTT|TTACCTTTTGCTATGGGTATTATTGCTATG	TATTGCTATGTCTGCTTTTGCAATGATGTT|TGTCAAACATAAGCATGCATTTCTCTGTTT
NC_045512.2_pilon	11039	11048	Deletion	1	+	16747	16911	GGTTGTTACTCACAATTTTGACTTCACTTT|TAGTTTTAGTCCAGAGTACTCAATGGTCTT	CTCACAATTTTGACTTCACTTTTAGTTTTA|GTCCAGAGTACTCAATGGTCTTTGTTCTTT
NC_045512.2_pilon	11072	11082	Deletion	1	+	16348	7403	TTTTAGTCCAGAGTACTCAATGGTCTTTGT|TCTTTTTTTTGTATGAAAATGCCTTTTTAC	AGAGTACTCAATGGTCTTTGTTCTTTTTTT|TGTATGAAAATGCCTTTTTACCTTTTGCTA
NC_045512.2_pilon	26572	11181	Duplication	1	+	995	11541	TATTACCGTTGAAGAGCTTAAAAAGCTCCT|TGAACAATGGAACCTAGTAATAGGTTTCCT	TCAAACATAAGCATGCATTTCTCTGTTTGT|TTTTGTTACCTTCTCTTGCCACTGTAGCTT
NC_045512.2_pilon	11096	11122	Deletion	1	+	9160	9689	CTTTGTTCTTTTTTTTGTATGAAAATGCCT|TTTTACCTTTTGCTATGGGTATTATTGCTA	TGCCTTTTTACCTTTTGCTATGGGTATTAT|TGCTATGTCTGCTTTTGCAATGATGTTTGT
NC_045512.2_pilon	11484	10935	Duplication	1	+	15504	10845	CATTTCCATGTGGGCTCTTATAATCTCTGT|TACTTCTAACTACTCAGGTGTAGTTACAAC	GTGCTTTATTAGAAGATGAATTTACACCTT|TTGATGTTGTTAGACAATGCTCAGGTGTTA
NC_045512.2_pilon	11150	11176	Deletion	1	+	11075	11513	TTGCTATGTCTGCTTTTGCAATGATGTTTG|TCAAACATAAGCATGCATTTCTCTGTTTGT	GTTTGTCAAACATAAGCATGCATTTCTCTG|TTTGTTTTTGTTACCTTCTCTTGCCACTGT
NC_045512.2_pilon	10859	10924	Deletion	1	+	5355	9697	TTGCCGTTTTAGATATGTGTGCTTCATTAA|AAGAATTACTGCAAAATGGTATGAATGGAC	CATATTGGGTAGTGCTTTATTAGAAGATGA|ATTTACACCTTTTGATGTTGTTAGACAATG
NC_045512.2_pilon	11491	11100	Duplication	1	+	14900	9214	ATGTGGGCTCTTATAATCTCTGTTACTTCT|AACTACTCAGGTGTAGTTACAACTGTCATG	TGTTCTTTTTTTTGTATGAAAATGCCTTTT|TACCTTTTGCTATGGGTATTATTGCTATGT
NC_045512.2_pilon	11039	11045	Deletion	1	+	16747	16895	GGTTGTTACTCACAATTTTGACTTCACTTT|TAGTTTTAGTCCAGAGTACTCAATGGTCTT	TTACTCACAATTTTGACTTCACTTTTAGTT|TTAGTCCAGAGTACTCAATGGTCTTTGTTC
NC_045512.2_pilon	3710	11105	Deletion	1	+	9133	9135	ATCAGCACGAAGTTCTACTTGCACCATTAT|TATCAGCTGGTATTTTTGGTGCTGACCCTA	TTTTTTTTGTATGAAAATGCCTTTTTACCT|TTTGCTATGGGTATTATTGCTATGTCTGCT
NC_045512.2_pilon	10013	11085	Deletion	1	+	1918	7961	ACTTCAGTAACTCAGGTTCTGATGTTCTTT|ACCAACCACCACAAACCTCTATCACCTCAG	GTACTCAATGGTCTTTGTTCTTTTTTTTGT|ATGAAAATGCCTTTTTACCTTTTGCTATGG
NC_045512.2_pilon	12777	10965	Duplication	1	+	6728	12935	TGCTTGCACTGATGACAATGCGTTAGCTTA|CTACAACACAACAAAGGGAGGTAGGTTTGT	TTGATGTTGTTAGACAATGCTCAGGTGTTA|CTTTCCAAAGTGCAGTGAAAAGAACAATCA
NC_045512.2_pilon	11013	11018	Deletion	1	+	15140	15335	AAGAACAATCAAGGGTACACACCACTGGTT|GTTACTCACAATTTTGACTTCACTTTTAGT	ACAATCAAGGGTACACACCACTGGTTGTTA|CTCACAATTTTGACTTCACTTTTAGTTTTA
NC_045512.2_pilon	10935	10968	Deletion	1	+	10845	12737	TGCTTTATTAGAAGATGAATTTACACCTTT|TGATGTTGTTAGACAATGCTCAGGTGTTAC	ATGTTGTTAGACAATGCTCAGGTGTTACTT|TCCAAAGTGCAGTGAAAAGAACAATCAAGG
NC_045512.2_pilon	10934	10942	Deletion	1	+	10836	11317	GTGCTTTATTAGAAGATGAATTTACACCTT|TTGATGTTGTTAGACAATGCTCAGGTGTTA	ATTAGAAGATGAATTTACACCTTTTGATGT|TGTTAGACAATGCTCAGGTGTTACTTTCCA
NC_045512.2_pilon	10939	10953	Deletion	1	+	11307	12445	TTATTAGAAGATGAATTTACACCTTTTGAT|GTTGTTAGACAATGCTCAGGTGTTACTTTC	AATTTACACCTTTTGATGTTGTTAGACAAT|GCTCAGGTGTTACTTTCCAAAGTGCAGTGA
NC_045512.2_pilon	11026	11039	Deletion	1	+	15917	16747	GGTACACACCACTGGTTGTTACTCACAATT|TTGACTTCACTTTTAGTTTTAGTCCAGAGT	TGGTTGTTACTCACAATTTTGACTTCACTT|TTAGTTTTAGTCCAGAGTACTCAATGGTCT
NC_045512.2_pilon	10049	10936	Deletion	1	+	2635	11290	CACCACAAACCTCTATCACCTCAGCTGTTT|TGCAGAGTGGTTTTAGAAAAATGGCATTCC	TGCTTTATTAGAAGATGAATTTACACCTTT|TGATGTTGTTAGACAATGCTCAGGTGTTAC
NC_045512.2_pilon	10085	10814	Deletion	1	+	3691	4832	GTGGTTTTAGAAAAATGGCATTCCCATCTG|GTAAAGTTGAGGGTTGTATGGTACAAGTAA	CAAGACCATGTTGACATACTAGGACCTCTT|TCTGCTCAAACTGGAATTGCCGTTTTAGAT
NC_045512.2_pilon	11069	11073	Deletion	1	+	16754	16587	TAGTTTTAGTCCAGAGTACTCAATGGTCTT|TGTTCTTTTTTTTGTATGAAAATGCCTTTT	TTTTAGTCCAGAGTACTCAATGGTCTTTGT|TCTTTTTTTTGTATGAAAATGCCTTTTTAC
NC_045512.2_pilon	13953	10896	Duplication	1	+	4761	7313	TGGTATGATTTTGTAGAAAACCCAGATATA|TTACGCGTATACGCCAACTTAGGTGAACGT	TACTGCAAAATGGTATGAATGGACGTACCA|TATTGGGTAGTGCTTTATTAGAAGATGAAT
NC_045512.2_pilon	10922	10927	Deletion	1	+	9403	10029	CCATATTGGGTAGTGCTTTATTAGAAGATG|AATTTACACCTTTTGATGTTGTTAGACAAT	ATTGGGTAGTGCTTTATTAGAAGATGAATT|TACACCTTTTGATGTTGTTAGACAATGCTC
NC_045512.2_pilon	10744	10757	Deletion	1	+	16053	15344	AATCGATTTACCACAACTCTTAATGACTTT|AACCTTGTGGCTATGAAGTACAATTATGAA	ACAACTCTTAATGACTTTAACCTTGTGGCT|ATGAAGTACAATTATGAACCTCTAACACAA
NC_045512.2_pilon	16484	11038	Duplication	1	+	2969	16509	ATCACATAAACCACCCATTAGTTTTCCATT|GTGTGCTAATGGACAAGTTTTTGGTTTATA	CTGGTTGTTACTCACAATTTTGACTTCACT|TTTAGTTTTAGTCCAGAGTACTCAATGGTC
NC_045512.2_pilon	10910	10916	Deletion	1	+	8344	8663	TGAATGGACGTACCATATTGGGTAGTGCTT|TATTAGAAGATGAATTTACACCTTTTGATG	GGACGTACCATATTGGGTAGTGCTTTATTA|GAAGATGAATTTACACCTTTTGATGTTGTT
NC_045512.2_pilon	11027	11039	Deletion	1	+	16232	16747	GTACACACCACTGGTTGTTACTCACAATTT|TGACTTCACTTTTAGTTTTAGTCCAGAGTA	TGGTTGTTACTCACAATTTTGACTTCACTT|TTAGTTTTAGTCCAGAGTACTCAATGGTCT
NC_045512.2_pilon	10940	10947	Deletion	1	+	11309	11775	TATTAGAAGATGAATTTACACCTTTTGATG|TTGTTAGACAATGCTCAGGTGTTACTTTCC	AAGATGAATTTACACCTTTTGATGTTGTTA|GACAATGCTCAGGTGTTACTTTCCAAAGTG
NC_045512.2_pilon	2562	2577	Deletion	1	+	4361	4245	TGTCTTGAAAACTGGTGATTTACAACCATT|AGAACAACCTACTAGTGAAGCTGTTGAAGC	GTGATTTACAACCATTAGAACAACCTACTA|GTGAAGCTGTTGAAGCTCCATTGGTTGGTA
NC_045512.2_pilon	25711	2521	Duplication	1	+	1315	3252	TTGCTGCTGGCCTTGAAGCCCCTTTTCTCT|ATCTTTATGCTTTAGTCTACTTCTTGCAGA	AGAGGGAGAAACACTTCCCACAGAAGTGTT|AACAGAGGAAGTTGTCTTGAAAACTGGTGA
NC_045512.2_pilon	2565	2590	Deletion	1	+	4319	4211	CTTGAAAACTGGTGATTTACAACCATTAGA|ACAACCTACTAGTGAAGCTGTTGAAGCTCC	ATTAGAACAACCTACTAGTGAAGCTGTTGA|AGCTCCATTGGTTGGTACACCAGTTTGTAT
NC_045512.2_pilon	6045	2484	Duplication	1	+	7878	2938	CCAACCATATCCAAACGCAAGCTTCGATAA|TTTTAAGTTTGTATGTGATAATATCAAATT	TCATGCCTCTAAAAGCCCCAAAAGAAATTA|TCTTCTTAGAGGGAGAAACACTTCCCACAG
NC_045512.2_pilon	1391	2485	Deletion	1	+	4067	2931	TTAAAATTTATTGTCCAGCATGTCACAATT|CAGAAGTAGGACCTGAGCATAGTCTTGCCG	CATGCCTCTAAAAGCCCCAAAAGAAATTAT|CTTCTTAGAGGGAGAAACACTTCCCACAGA
NC_045512.2_pilon	2576	2589	Deletion	1	+	4293	4290	GTGATTTACAACCATTAGAACAACCTACTA|GTGAAGCTGTTGAAGCTCCATTGGTTGGTA	CATTAGAACAACCTACTAGTGAAGCTGTTG|AAGCTCCATTGGTTGGTACACCAGTTTGTA
NC_045512.2_pilon	2573	2588	Deletion	1	+	4295	4336	CTGGTGATTTACAACCATTAGAACAACCTA|CTAGTGAAGCTGTTGAAGCTCCATTGGTTG	CCATTAGAACAACCTACTAGTGAAGCTGTT|GAAGCTCCATTGGTTGGTACACCAGTTTGT
NC_045512.2_pilon	2552	2564	Deletion	1	+	4168	4338	CAGAGGAAGTTGTCTTGAAAACTGGTGATT|TACAACCATTAGAACAACCTACTAGTGAAG	GTCTTGAAAACTGGTGATTTACAACCATTA|GAACAACCTACTAGTGAAGCTGTTGAAGCT
NC_045512.2_pilon	2413	2430	Deletion	1	+	2170	2517	GAAACATTTGTCACGCACTCAAAGGGATTG|TACAGAAAGTGTGTTAAATCCAGAGAAGAA	ACTCAAAGGGATTGTACAGAAAGTGTGTTA|AATCCAGAGAAGAAACTGGCCTACTCATGC
NC_045512.2_pilon	438	447	Deletion	1	+	4514	4517	TGGCACTTGTGGCTTAGTAGAAGTTGAAAA|AGGCGTTTTGCCTCAACTTGAACAGCCCTA	GTGGCTTAGTAGAAGTTGAAAAAGGCGTTT|TGCCTCAACTTGAACAGCCCTATGTGTTCA
NC_045512.2_pilon	5134	5138	Deletion	1	+	2286	2282	GAAGGTAAAACATTTTATGTTTTACCTAAT|GATGACACTCTACGTGTTGAGGCTTTTGAG	GGTAAAACATTTTATGTTTTACCTAATGAT|GACACTCTACGTGTTGAGGCTTTTGAGTAC
NC_045512.2_pilon	6944	6372	Duplication	1	+	6902	3560	ATTTGAAGTCACCTAATTTTTCTAAACTGA|TAAATATTATAATTTGGTTTTTACTATTAA	ATGTACTGAAGTCAGAGGACGCGCAGGGAA|TGGATAATCTTGCCTGCGAAGATCTAAAAC
NC_045512.2_pilon	6510	6518	Deletion	1	+	3798	3568	AGGAGACATTATACTTAAACCAGCAAATAA|TAGTTTAAAAATTACAGAAGAGGTTGGCCA	ATTATACTTAAACCAGCAAATAATAGTTTA|AAAATTACAGAAGAGGTTGGCCACACAGAT
NC_045512.2_pilon	6056	6378	Deletion	1	+	8102	3531	CAAACGCAAGCTTCGATAATTTTAAGTTTG|TATGTGATAATATCAAATTTGCTGATGATT	TGAAGTCAGAGGACGCGCAGGGAATGGATA|ATCTTGCCTGCGAAGATCTAAAACCAGTCT
NC_045512.2_pilon	8483	6516	Duplication	1	+	6775	3727	GTAGTGCTGCTAAAAAGAATAACTTACCTT|TTAAGTTGACATGTGCAACTACTAGACAAG	ACATTATACTTAAACCAGCAAATAATAGTT|TAAAAATTACAGAAGAGGTTGGCCACACAG
NC_045512.2_pilon	6965	6373	Duplication	1	+	6640	3556	CTAAACTGATAAATATTATAATTTGGTTTT|TACTATTAAGTGTTTGCCTAGGTTCTTTAA	TGTACTGAAGTCAGAGGACGCGCAGGGAAT|GGATAATCTTGCCTGCGAAGATCTAAAACC
NC_045512.2_pilon	6143	6239	Deletion	1	+	5535	5606	CTGCTTCAAGAGAGCTTAAAGTTACATTTT|TCCCTGACTTAAATGGTGATGTGGTGGCTA	GGAGCTAAATTGTTACATAAACCTATTGTT|TGGCATGTTAACAATGCAACTAATAAAGCC
NC_045512.2_pilon	6173	6180	Deletion	1	+	6400	6166	TCCCTGACTTAAATGGTGATGTGGTGGCTA|TTGATTATAAACACTACACACCCTCTTTTA	ACTTAAATGGTGATGTGGTGGCTATTGATT|ATAAACACTACACACCCTCTTTTAAGAAAG
NC_045512.2_pilon	6512	6517	Deletion	1	+	3792	3629	GAGACATTATACTTAAACCAGCAAATAATA|GTTTAAAAATTACAGAAGAGGTTGGCCACA	CATTATACTTAAACCAGCAAATAATAGTTT|AAAAATTACAGAAGAGGTTGGCCACACAGA
NC_045512.2_pilon	6514	6523	Deletion	1	+	3778	3429	GACATTATACTTAAACCAGCAAATAATAGT|TTAAAAATTACAGAAGAGGTTGGCCACACA	ACTTAAACCAGCAAATAATAGTTTAAAAAT|TACAGAAGAGGTTGGCCACACAGATCTAAT
NC_045512.2_pilon	23541	23571	Deletion	1	+	7714	5746	AATAGGGGCTGAACATGTCAACAACTCATA|TGAGTGTGACATACCCATTGGTGCAGGTAT	ATGAGTGTGACATACCCATTGGTGCAGGTA|TATGCGCTAGTTATCAGACTCAGACTAATT
NC_045512.2_pilon	23548	23572	Deletion	1	+	4283	5750	GCTGAACATGTCAACAACTCATATGAGTGT|GACATACCCATTGGTGCAGGTATATGCGCT	TGAGTGTGACATACCCATTGGTGCAGGTAT|ATGCGCTAGTTATCAGACTCAGACTAATTC
NC_045512.2_pilon	23819	23831	Deletion	1	+	11796	6739	GTGGTGATTCAACTGAATGCAGCAATCTTT|TGTTGCAATATGGCAGTTTTTGTACACAAT	ACTGAATGCAGCAATCTTTTGTTGCAATAT|GGCAGTTTTTGTACACAATTAAACCGTGCT
NC_045512.2_pilon	23627	23637	Deletion	1	+	9562	9799	ATTCTCCTCGGCGGGCACGTAGTGTAGCTA|GTCAATCCATCATTGCCTACACTATGTCAC	GGCGGGCACGTAGTGTAGCTAGTCAATCCA|TCATTGCCTACACTATGTCACTTGGTGCAG
NC_045512.2_pilon	23229	23584	Deletion	1	+	1772	6842	AACAGGCACAGGTGTTCTTACTGAGTCTAA|CAAAAAGTTTCTGCCTTTCCAACAATTTGG	ACCCATTGGTGCAGGTATATGCGCTAGTTA|TCAGACTCAGACTAATTCTCCTCGGCGGGC
NC_045512.2_pilon	25016	23659	Duplication	1	+	2683	11843	AACCTGAATTAGACTCATTCAAGGAGGAGT|TAGATAAATATTTTAAGAATCATACATCAC	TCAATCCATCATTGCCTACACTATGTCACT|TGGTGCAGAAAATTCAGTTGCTTACTCTAA
NC_045512.2_pilon	23134	23666	Deletion	1	+	638	12206	TTTGAACTTCTACATGCACCAGCAACTGTT|TGTGGACCTAAAAAGTCTACTAATTTGGTT	ATCATTGCCTACACTATGTCACTTGGTGCA|GAAAATTCAGTTGCTTACTCTAATAACTCT
NC_045512.2_pilon	23711	23721	Deletion	1	+	15363	15185	ACTCTAATAACTCTATTGCCATACCCACAA|ATTTTACTATTAGTGTTACCACAGAAATTC	ACTCTATTGCCATACCCACAAATTTTACTA|TTAGTGTTACCACAGAAATTCTACCAGTGT
NC_045512.2_pilon	23522	23584	Deletion	1	+	7041	6842	AAACACGTGCAGGCTGTTTAATAGGGGCTG|AACATGTCAACAACTCATATGAGTGTGACA	ACCCATTGGTGCAGGTATATGCGCTAGTTA|TCAGACTCAGACTAATTCTCCTCGGCGGGC
NC_045512.2_pilon	23561	23581	Deletion	1	+	5216	6306	ACAACTCATATGAGTGTGACATACCCATTG|GTGCAGGTATATGCGCTAGTTATCAGACTC	CATACCCATTGGTGCAGGTATATGCGCTAG|TTATCAGACTCAGACTAATTCTCCTCGGCG
NC_045512.2_pilon	25007	23661	Duplication	1	+	2680	11891	ATCCTTTGCAACCTGAATTAGACTCATTCA|AGGAGGAGTTAGATAAATATTTTAAGAATC	AATCCATCATTGCCTACACTATGTCACTTG|GTGCAGAAAATTCAGTTGCTTACTCTAATA
NC_045512.2_pilon	23562	23581	Deletion	1	+	5211	6306	CAACTCATATGAGTGTGACATACCCATTGG|TGCAGGTATATGCGCTAGTTATCAGACTCA	CATACCCATTGGTGCAGGTATATGCGCTAG|TTATCAGACTCAGACTAATTCTCCTCGGCG
NC_045512.2_pilon	23558	23580	Deletion	1	+	5175	6284	TCAACAACTCATATGAGTGTGACATACCCA|TTGGTGCAGGTATATGCGCTAGTTATCAGA	ACATACCCATTGGTGCAGGTATATGCGCTA|GTTATCAGACTCAGACTAATTCTCCTCGGC
NC_045512.2_pilon	23726	23799	Deletion	1	+	14835	13111	TTGCCATACCCACAAATTTTACTATTAGTG|TTACCACAGAAATTCTACCAGTGTCTATGA	TAGATTGTACAATGTACATTTGTGGTGATT|CAACTGAATGCAGCAATCTTTTGTTGCAAT
NC_045512.2_pilon	23523	23542	Deletion	1	+	7050	7701	AACACGTGCAGGCTGTTTAATAGGGGCTGA|ACATGTCAACAACTCATATGAGTGTGACAT	AATAGGGGCTGAACATGTCAACAACTCATA|TGAGTGTGACATACCCATTGGTGCAGGTAT
NC_045512.2_pilon	24375	23675	Duplication	1	+	6140	12905	TAGTGCTATTGGCAAAATTCAAGACTCACT|TTCTTCCACAGCAAGTGCACTTGGAAAACT	TACACTATGTCACTTGGTGCAGAAAATTCA|GTTGCTTACTCTAATAACTCTATTGCCATA
NC_045512.2_pilon	23717	23806	Deletion	1	+	15011	12495	ATAACTCTATTGCCATACCCACAAATTTTA|CTATTAGTGTTACCACAGAAATTCTACCAG	TACAATGTACATTTGTGGTGATTCAACTGA|ATGCAGCAATCTTTTGTTGCAATATGGCAG
NC_045512.2_pilon	23716	23727	Deletion	1	+	15022	14692	AATAACTCTATTGCCATACCCACAAATTTT|ACTATTAGTGTTACCACAGAAATTCTACCA	TTGCCATACCCACAAATTTTACTATTAGTG|TTACCACAGAAATTCTACCAGTGTCTATGA
NC_045512.2_pilon	25558	23677	Duplication	1	+	4586	12964	TTATTGTTGGCGTTGCACTTCTTGCTGTTT|TTCATAGCGCTTCCAAAATCATAACCCTCA	CACTATGTCACTTGGTGCAGAAAATTCAGT|TGCTTACTCTAATAACTCTATTGCCATACC
NC_045512.2_pilon	24998	23661	Duplication	1	+	2592	11891	CAGTTTATGATCCTTTGCAACCTGAATTAG|ACTCATTCAAGGAGGAGTTAGATAAATATT	AATCCATCATTGCCTACACTATGTCACTTG|GTGCAGAAAATTCAGTTGCTTACTCTAATA
NC_045512.2_pilon	23470	23492	Deletion	1	+	6466	6987	GATCAACTTACTCCTACTTGGCGTGTTTAT|TCTACAGGTTCTAATGTTTTTCAAACACGT	CGTGTTTATTCTACAGGTTCTAATGTTTTT|CAAACACGTGCAGGCTGTTTAATAGGGGCT
NC_045512.2_pilon	24275	23715	Duplication	1	+	7847	15035	AAATACCATTTGCTATGCAAATGGCTTATA|GGTTTAATGGTATTGGAGTTACACAGAATG	CTAATAACTCTATTGCCATACCCACAAATT|TTACTATTAGTGTTACCACAGAAATTCTAC
NC_045512.2_pilon	23569	23597	Deletion	1	+	5615	7456	TATGAGTGTGACATACCCATTGGTGCAGGT|ATATGCGCTAGTTATCAGACTCAGACTAAT	GGTATATGCGCTAGTTATCAGACTCAGACT|AATTCTCCTCGGCGGGCACGTAGTGTAGCT
NC_045512.2_pilon	7867	23682	Deletion	1	+	5815	13554	GACAACCTGAGAGCTAATAACACTAAAGGT|TCATTGCCTATTAATGTTATAGTTTTTGAT	TGTCACTTGGTGCAGAAAATTCAGTTGCTT|ACTCTAATAACTCTATTGCCATACCCACAA
NC_045512.2_pilon	23553	23597	Deletion	1	+	4831	7456	ACATGTCAACAACTCATATGAGTGTGACAT|ACCCATTGGTGCAGGTATATGCGCTAGTTA	GGTATATGCGCTAGTTATCAGACTCAGACT|AATTCTCCTCGGCGGGCACGTAGTGTAGCT
NC_045512.2_pilon	24343	23585	Duplication	1	+	5821	6864	GAGAACCAAAAATTGATTGCCAACCAATTT|AATAGTGCTATTGGCAAAATTCAAGACTCA	CCCATTGGTGCAGGTATATGCGCTAGTTAT|CAGACTCAGACTAATTCTCCTCGGCGGGCA
NC_045512.2_pilon	25645	23582	Duplication	1	+	1397	6504	AGGGTGTTCACTTTGTTTGCAACTTGCTGT|TGTTGTTTGTAACAGTTTACTCACACCTTT	ATACCCATTGGTGCAGGTATATGCGCTAGT|TATCAGACTCAGACTAATTCTCCTCGGCGG
NC_045512.2_pilon	23161	23661	Deletion	1	+	940	11891	GTTTGTGGACCTAAAAAGTCTACTAATTTG|GTTAAAAACAAATGTGTCAATTTCAACTTC	AATCCATCATTGCCTACACTATGTCACTTG|GTGCAGAAAATTCAGTTGCTTACTCTAATA
NC_045512.2_pilon	23549	23571	Deletion	1	+	4550	5746	CTGAACATGTCAACAACTCATATGAGTGTG|ACATACCCATTGGTGCAGGTATATGCGCTA	ATGAGTGTGACATACCCATTGGTGCAGGTA|TATGCGCTAGTTATCAGACTCAGACTAATT
NC_045512.2_pilon	24995	23768	Duplication	1	+	2505	14598	ACACAGTTTATGATCCTTTGCAACCTGAAT|TAGACTCATTCAAGGAGGAGTTAGATAAAT	ATTCTACCAGTGTCTATGACCAAGACATCA|GTAGATTGTACAATGTACATTTGTGGTGAT
NC_045512.2_pilon	23717	23785	Deletion	1	+	15011	13551	ATAACTCTATTGCCATACCCACAAATTTTA|CTATTAGTGTTACCACAGAAATTCTACCAG	GACCAAGACATCAGTAGATTGTACAATGTA|CATTTGTGGTGATTCAACTGAATGCAGCAA
NC_045512.2_pilon	23830	23840	Deletion	1	+	6730	6186	ACTGAATGCAGCAATCTTTTGTTGCAATAT|GGCAGTTTTTGTACACAATTAAACCGTGCT	AGCAATCTTTTGTTGCAATATGGCAGTTTT|TGTACACAATTAAACCGTGCTTTAACTGGA
NC_045512.2_pilon	15975	15980	Deletion	1	+	9582	9658	AGAATCCTAGGGGCCGGCTGTTTTGTAGAT|GATATCGTAAAAACAGATGGTACACTTATG	TCCTAGGGGCCGGCTGTTTTGTAGATGATA|TCGTAAAAACAGATGGTACACTTATGATTG
NC_045512.2_pilon	15800	15873	Deletion	1	+	8611	9066	TAGCATAAAGAACTTTAAGTCAGTTCTTTA|TTATCAAAACAATGTTTTTATGTCTGAAGC	TGAGACTGACCTTACTAAAGGACCTCATGA|ATTTTGCTCTCAACATACAATGCTAGTTAA
NC_045512.2_pilon	15838	15878	Deletion	1	+	9460	9283	ACAATGTTTTTATGTCTGAAGCAAAATGTT|GGACTGAGACTGACCTTACTAAAGGACCTC	CTGACCTTACTAAAGGACCTCATGAATTTT|GCTCTCAACATACAATGCTAGTTAAACAGG
NC_045512.2_pilon	15736	15743	Deletion	1	+	5191	5521	TGATACTCTCTGACGATGCTGTTGTGTGTT|TCAATAGCACTTATGCATCTCAAGGTCTAG	TCTCTGACGATGCTGTTGTGTGTTTCAATA|GCACTTATGCATCTCAAGGTCTAGTGGCTA
NC_045512.2_pilon	15814	15890	Deletion	1	+	9364	9403	TTAAGTCAGTTCTTTATTATCAAAACAATG|TTTTTATGTCTGAAGCAAAATGTTGGACTG	AAGGACCTCATGAATTTTGCTCTCAACATA|CAATGCTAGTTAAACAGGGTGATGATTATG
NC_045512.2_pilon	20204	15718	Duplication	1	+	1995	5587	TGTCCAACAATTACCTGAAACTTACTTTAC|TCAGAGTAGAAATTTACAAGAATTTAAACC	CGTAAACATTTCTCAATGATGATACTCTCT|GACGATGCTGTTGTGTGTTTCAATAGCACT
NC_045512.2_pilon	15838	15850	Deletion	1	+	9460	9614	ACAATGTTTTTATGTCTGAAGCAAAATGTT|GGACTGAGACTGACCTTACTAAAGGACCTC	ATGTCTGAAGCAAAATGTTGGACTGAGACT|GACCTTACTAAAGGACCTCATGAATTTTGC
NC_045512.2_pilon	12407	12548	Deletion	1	+	4342	11677	GAAAGTTGGATAATGATGCACTCAACAACA|TTATCAACAATGCAAGAGATGGTTGTGTTC	GATGGTACAACATTTACTTATGCATCAGCA|TTGTGGGAAATCCAACAGGTTGTAGATGCA
NC_045512.2_pilon	12603	12628	Deletion	1	+	13790	14025	TGCAGATAGTAAAATTGTTCAACTTAGTGA|AATTAGTATGGACAATTCACCTAATTTAGC	TAGTGAAATTAGTATGGACAATTCACCTAA|TTTAGCATGGCCTCTTATTGTAACAGCTTT
NC_045512.2_pilon	11618	12690	Deletion	1	+	10304	13777	CACTTCAGTGTATAATGCTAGTTTATTGTT|TCTTAGGCTATTTTTGTACTTGTTACTTTG	GGGCCAATTCTGCTGTCAAATTACAGAATA|ATGAGCTTAGTCCTGTTGCACTACGACAGA
NC_045512.2_pilon	12643	12649	Deletion	1	+	14362	14908	GACAATTCACCTAATTTAGCATGGCCTCTT|ATTGTAACAGCTTTAAGGGCCAATTCTGCT	TTCACCTAATTTAGCATGGCCTCTTATTGT|AACAGCTTTAAGGGCCAATTCTGCTGTCAA
NC_045512.2_pilon	12618	12667	Deletion	1	+	14304	14727	TGTTCAACTTAGTGAAATTAGTATGGACAA|TTCACCTAATTTAGCATGGCCTCTTATTGT	GCCTCTTATTGTAACAGCTTTAAGGGCCAA|TTCTGCTGTCAAATTACAGAATAATGAGCT
NC_045512.2_pilon	16672	12650	Duplication	1	+	4479	14946	AAACGCTCAAAGCTACTGAGGAGACATTTA|AACTGTCTTATGGTATTGCTACTGTACGTG	TCACCTAATTTAGCATGGCCTCTTATTGTA|ACAGCTTTAAGGGCCAATTCTGCTGTCAAA
NC_045512.2_pilon	12549	12569	Deletion	1	+	11705	12247	TGGTACAACATTTACTTATGCATCAGCATT|GTGGGAAATCCAACAGGTTGTAGATGCAGA	GCATCAGCATTGTGGGAAATCCAACAGGTT|GTAGATGCAGATAGTAAAATTGTTCAACTT
NC_045512.2_pilon	1936	1434	Duplication	1	+	3267	5208	TTCTCCCGCACTCTTGAAACTGCTCAAAAT|TCTGTGCGTGTTTTACAGAAGGCCGCTATA	CTGAGCATAGTCTTGCCGAATACCATAATG|AATCTGGCTTGAAAACCATTCTTCGTAAGG
NC_045512.2_pilon	15747	11198	Duplication	1	+	5561	12602	GACGATGCTGTTGTGTGTTTCAATAGCACT|TATGCATCTCAAGGTCTAGTGGCTAGCATA	TTTCTCTGTTTGTTTTTGTTACCTTCTCTT|GCCACTGTAGCTTATTTTAATATGGTCTAT
NC_045512.2_pilon	11656	11444	Duplication	1	+	2539	17069	TATTTTTGTACTTGTTACTTTGGCCTCTTT|TGTTTACTCAACCGCTACTTTAGACTGACT	CTCGTTTATAAAGTTTATTATGGTAATGCT|TTAGATCAAGCCATTTCCATGTGGGCTCTT
NC_045512.2_pilon	8897	11182	Deletion	1	+	12967	11413	GTTTGCCTGGCACGATATTACGCACAACTA|ATGGTGACTTTTTGCATTTCTTACCTAGAG	CAAACATAAGCATGCATTTCTCTGTTTGTT|TTTGTTACCTTCTCTTGCCACTGTAGCTTA
NC_045512.2_pilon	20924	11369	Duplication	1	+	6646	11673	ACCAGGTACAGCTGTTTTAAGACAGTGGTT|GCCTACGGGTACGCTGCTTGTCGATTCAGA	CTAATCCTTATGACAGCAAGAACTGTGTAT|GATGATGGTGCTAGGAGAGTGTGGACACTT
NC_045512.2_pilon	11180	11197	Deletion	1	+	11511	12602	TCAAACATAAGCATGCATTTCTCTGTTTGT|TTTTGTTACCTTCTCTTGCCACTGTAGCTT	ATTTCTCTGTTTGTTTTTGTTACCTTCTCT|TGCCACTGTAGCTTATTTTAATATGGTCTA
NC_045512.2_pilon	11419	11429	Deletion	1	+	16891	17306	TGGACACTTATGAATGTCTTGACACTCGTT|TATAAAGTTTATTATGGTAATGCTTTAGAT	ATGAATGTCTTGACACTCGTTTATAAAGTT|TATTATGGTAATGCTTTAGATCAAGCCATT
NC_045512.2_pilon	11271	11276	Deletion	1	+	11057	12060	GGTGATGCGTATTATGACATGGTTGGATAT|GGTTGATACTAGTTTGTCTGGTTTTAAGCT	ATGCGTATTATGACATGGTTGGATATGGTT|GATACTAGTTTGTCTGGTTTTAAGCTAAAA
NC_045512.2_pilon	12088	11214	Duplication	1	+	2862	6815	GAAGAAATGCTGGACAACAGGGCAACCTTA|CAAGCTATAGCCTCAGAGTTTAGTTCCCTT	TGTTACCTTCTCTTGCCACTGTAGCTTATT|TTAATATGGTCTATATGCCTGCTAGTTGGG
NC_045512.2_pilon	11286	11321	Deletion	1	+	12743	13846	GACATGGTTGGATATGGTTGATACTAGTTT|GTCTGGTTTTAAGCTAAAAGACTGTGTTAT	GGTTTTAAGCTAAAAGACTGTGTTATGTAT|GCATCAGCTGTAGTGTTACTAATCCTTATG
NC_045512.2_pilon	11297	11304	Deletion	1	+	12242	13076	ATATGGTTGATACTAGTTTGTCTGGTTTTA|AGCTAAAAGACTGTGTTATGTATGCATCAG	TTGATACTAGTTTGTCTGGTTTTAAGCTAA|AAGACTGTGTTATGTATGCATCAGCTGTAG
NC_045512.2_pilon	16398	11485	Duplication	1	+	1428	15550	GTTAATCCGTATGTTTGCAATGCTCCAGGT|TGTGATGTCACAGATGTGACTCAACTTTAC	CATTTCCATGTGGGCTCTTATAATCTCTGT|TACTTCTAACTACTCAGGTGTAGTTACAAC
NC_045512.2_pilon	11573	11489	Duplication	1	+	11400	15264	TTATGTGTGTTGAGTATTGCCCTATTTTCT|TCATAACTGGTAATACACTTCAGTGTATAA	TCCATGTGGGCTCTTATAATCTCTGTTACT|TCTAACTACTCAGGTGTAGTTACAACTGTC
NC_045512.2_pilon	11081	11230	Deletion	1	+	7430	7112	AGAGTACTCAATGGTCTTTGTTCTTTTTTT|TGTATGAAAATGCCTTTTTACCTTTTGCTA	CACTGTAGCTTATTTTAATATGGTCTATAT|GCCTGCTAGTTGGGTGATGCGTATTATGAC
NC_045512.2_pilon	11424	11431	Deletion	1	+	17187	17231	ACTTATGAATGTCTTGACACTCGTTTATAA|AGTTTATTATGGTAATGCTTTAGATCAAGC	GAATGTCTTGACACTCGTTTATAAAGTTTA|TTATGGTAATGCTTTAGATCAAGCCATTTC
NC_045512.2_pilon	11281	11297	Deletion	1	+	12537	12242	ATTATGACATGGTTGGATATGGTTGATACT|AGTTTGTCTGGTTTTAAGCTAAAAGACTGT	GATATGGTTGATACTAGTTTGTCTGGTTTT|AAGCTAAAAGACTGTGTTATGTATGCATCA
NC_045512.2_pilon	12826	11485	Duplication	1	+	10456	15550	GGTAGGTTTGTACTTGCACTGTTATCCGAT|TTACAGGATTTGAAATGGGCTAGATTCCCT	CATTTCCATGTGGGCTCTTATAATCTCTGT|TACTTCTAACTACTCAGGTGTAGTTACAAC
NC_045512.2_pilon	15256	11211	Duplication	1	+	10308	6888	GTGGTTGGCACAACATGTTAAAAACTGTTT|ATAGTGATGTAGAAAACCCTCACCTTATGG	TTTTGTTACCTTCTCTTGCCACTGTAGCTT|ATTTTAATATGGTCTATATGCCTGCTAGTT
NC_045512.2_pilon	10597	11298	Deletion	1	+	8995	12516	CATGCTGGCACAGACTTAGAAGGTAACTTT|TATGGACCTTTTGTTGACAGGCAAACAGCA	ATATGGTTGATACTAGTTTGTCTGGTTTTA|AGCTAAAAGACTGTGTTATGTATGCATCAG
NC_045512.2_pilon	13292	11487	Duplication	1	+	4606	15405	ACATAGATCATCCAAATCCTAAAGGATTTT|GTGACTTAAAAGGTAAGTATGTACAAATAC	TTTCCATGTGGGCTCTTATAATCTCTGTTA|CTTCTAACTACTCAGGTGTAGTTACAACTG
NC_045512.2_pilon	14865	14873	Deletion	1	+	10603	11044	ATCAGACAACTACTATTTGTAGTTGAAGTT|GTTGATAAGTACTTTGATTGTTACGATGGT	AACTACTATTTGTAGTTGAAGTTGTTGATA|AGTACTTTGATTGTTACGATGGTGGCTGTA
NC_045512.2_pilon	11097	14853	Deletion	1	+	9213	10254	TTTGTTCTTTTTTTTGTATGAAAATGCCTT|TTTACCTTTTGCTATGGGTATTATTGCTAT	AACAATGTGTGATATCAGACAACTACTATT|TGTAGTTGAAGTTGTTGATAAGTACTTTGA
NC_045512.2_pilon	14575	14602	Deletion	1	+	1666	2239	AGGAATTACTTGTGTATGCTGCTGACCCTG|CTATGCACGCTGCTTCTGGTAATCTATTAC	CCTGCTATGCACGCTGCTTCTGGTAATCTA|TTACTAGATAAACGCACTACGTGCTTTTCA
NC_045512.2_pilon	14902	14907	Deletion	1	+	8375	8536	AGTACTTTGATTGTTACGATGGTGGCTGTA|TTAATGCTAACCAAGTCATCGTCAACAACC	CTTTGATTGTTACGATGGTGGCTGTATTAA|TGCTAACCAAGTCATCGTCAACAACCTAGA
NC_045512.2_pilon	16594	14855	Duplication	1	+	5180	10409	CAACATGTGACTGGACAAATGCTGGTGATT|ACATTTTAGCTAACACCTGTACTGAAAGAC	CAATGTGTGATATCAGACAACTACTATTTG|TAGTTGAAGTTGTTGATAAGTACTTTGATT
NC_045512.2_pilon	14788	14866	Deletion	1	+	8738	10683	TCTTCTTTGCTCAGGATGGTAATGCTGCTA|TCAGCGATTATGACTACTATCGTTATAATC	ATCAGACAACTACTATTTGTAGTTGAAGTT|GTTGATAAGTACTTTGATTGTTACGATGGT
NC_045512.2_pilon	14864	14887	Deletion	1	+	10601	10759	TATCAGACAACTACTATTTGTAGTTGAAGT|TGTTGATAAGTACTTTGATTGTTACGATGG	GTTGAAGTTGTTGATAAGTACTTTGATTGT|TACGATGGTGGCTGTATTAATGCTAACCAA
NC_045512.2_pilon	14847	14855	Deletion	1	+	10259	10409	CTACCAACAATGTGTGATATCAGACAACTA|CTATTTGTAGTTGAAGTTGTTGATAAGTAC	CAATGTGTGATATCAGACAACTACTATTTG|TAGTTGAAGTTGTTGATAAGTACTTTGATT
NC_045512.2_pilon	14788	14808	Deletion	1	+	8738	9631	TCTTCTTTGCTCAGGATGGTAATGCTGCTA|TCAGCGATTATGACTACTATCGTTATAATC	TAATGCTGCTATCAGCGATTATGACTACTA|TCGTTATAATCTACCAACAATGTGTGATAT
NC_045512.2_pilon	21236	21240	Deletion	1	+	3153	3178	CATGGGACACTTCGCATGGTGGACAGCCTT|TGTTACTAATGTGAATGCGTCATCATCTGA	GGGACACTTCGCATGGTGGACAGCCTTTGT|TACTAATGTGAATGCGTCATCATCTGAAGC
NC_045512.2_pilon	21164	21196	Deletion	1	+	3671	2598	AAAGCTAGCTCTTGGAGGTTCCGTGGCTAT|AAAGATAACAGAACATTCTTGGAATGCTGA	AAGATAACAGAACATTCTTGGAATGCTGAT|ATTTATAAGCTCATGGGACACTTCGCATGG
NC_045512.2_pilon	21272	21277	Deletion	1	+	3209	3390	TAATGTGAATGCGTCATCATCTGAAGCATT|TTTAATTGGATGTAATTATCTTGGCAAACC	GTGAATGCGTCATCATCTGAAGCATTTTTA|ATTGGATGTAATTATCTTGGCAAACCACGC
NC_045512.2_pilon	21171	21193	Deletion	1	+	3766	2576	GCTCTTGGAGGTTCCGTGGCTATAAAGATA|ACAGAACATTCTTGGAATGCTGATATTTAT	ATAAAGATAACAGAACATTCTTGGAATGCT|GATATTTATAAGCTCATGGGACACTTCGCA
NC_045512.2_pilon	21172	21201	Deletion	1	+	3707	2781	CTCTTGGAGGTTCCGTGGCTATAAAGATAA|CAGAACATTCTTGGAATGCTGATATTTATA	AACAGAACATTCTTGGAATGCTGATATTTA|TAAGCTCATGGGACACTTCGCATGGTGGAC
NC_045512.2_pilon	21171	21186	Deletion	1	+	3766	3882	GCTCTTGGAGGTTCCGTGGCTATAAAGATA|ACAGAACATTCTTGGAATGCTGATATTTAT	CGTGGCTATAAAGATAACAGAACATTCTTG|GAATGCTGATATTTATAAGCTCATGGGACA
NC_045512.2_pilon	19660	21215	Deletion	1	+	8686	2994	ATGTGGCTTTTAATGTTGTAAATAAGGGAC|ACTTTGATGGACAACAGGGTGAAGTACCAG	GGAATGCTGATATTTATAAGCTCATGGGAC|ACTTCGCATGGTGGACAGCCTTTGTTACTA
NC_045512.2_pilon	13454	10607	Duplication	1	+	5185	8662	GCGAACCCATGCTTCAGTCAGCTGATGCAC|AATCGTTTTTAAACGGGTTTGCGGTGTAAG	ACAGACTTAGAAGGTAACTTTTATGGACCT|TTTGTTGACAGGCAAACAGCACAAGCAGCT
NC_045512.2_pilon	10584	10599	Deletion	1	+	8611	9011	ACCAACTGGAGTTCATGCTGGCACAGACTT|AGAAGGTAACTTTTATGGACCTTTTGTTGA	ATGCTGGCACAGACTTAGAAGGTAACTTTT|ATGGACCTTTTGTTGACAGGCAAACAGCAC
NC_045512.2_pilon	10453	10532	Deletion	1	+	13244	6313	GGTGTTTACCAATGTGCTATGAGGCCCAAT|TTCACTATTAAGGGTTCATTCCTTAATGGT	TTTAACATAGATTATGACTGTGTCTCTTTT|TGTTACATGCACCATATGGAATTACCAACT
NC_045512.2_pilon	11213	10563	Duplication	1	+	6820	7242	TGTTACCTTCTCTTGCCACTGTAGCTTATT|TTAATATGGTCTATATGCCTGCTAGTTGGG	GTTACATGCACCATATGGAATTACCAACTG|GAGTTCATGCTGGCACAGACTTAGAAGGTA
NC_045512.2_pilon	10441	10505	Deletion	1	+	13191	12834	GGTTCACCATCTGGTGTTTACCAATGTGCT|ATGAGGCCCAATTTCACTATTAAGGGTTCA	CTTAATGGTTCATGTGGTAGTGTTGGTTTT|AACATAGATTATGACTGTGTCTCTTTTTGT
NC_045512.2_pilon	10493	10586	Deletion	1	+	12812	8622	AGGGTTCATTCCTTAATGGTTCATGTGGTA|GTGTTGGTTTTAACATAGATTATGACTGTG	CCAACTGGAGTTCATGCTGGCACAGACTTA|GAAGGTAACTTTTATGGACCTTTTGTTGAC
NC_045512.2_pilon	10424	10593	Deletion	1	+	12385	8688	TGTTAGCTTGTTACAATGGTTCACCATCTG|GTGTTTACCAATGTGCTATGAGGCCCAATT	GAGTTCATGCTGGCACAGACTTAGAAGGTA|ACTTTTATGGACCTTTTGTTGACAGGCAAA
NC_045512.2_pilon	10497	10530	Deletion	1	+	13044	6132	TTCATTCCTTAATGGTTCATGTGGTAGTGT|TGGTTTTAACATAGATTATGACTGTGTCTC	GTTTTAACATAGATTATGACTGTGTCTCTT|TTTGTTACATGCACCATATGGAATTACCAA
NC_045512.2_pilon	10532	10548	Deletion	1	+	6313	7294	TTAACATAGATTATGACTGTGTCTCTTTTT|GTTACATGCACCATATGGAATTACCAACTG	ACTGTGTCTCTTTTTGTTACATGCACCATA|TGGAATTACCAACTGGAGTTCATGCTGGCA
NC_045512.2_pilon	10444	10597	Deletion	1	+	13303	8995	TCACCATCTGGTGTTTACCAATGTGCTATG|AGGCCCAATTTCACTATTAAGGGTTCATTC	TCATGCTGGCACAGACTTAGAAGGTAACTT|TTATGGACCTTTTGTTGACAGGCAAACAGC
NC_045512.2_pilon	26827	26504	Duplication	1	+	8745	715	GCTCAGCTACTTCATTGCTTCTTTCAGACT|GTTTGCGCGTACGCGTTCCATGTGGTCATT	CGAACTAAATATTATATTAGTTTTTCTGTT|TGGAACTTTAATTTTAGCCATGGCAGATTC
NC_045512.2_pilon	16931	16951	Deletion	1	+	1670	1679	TGATTATTTTGTGCTGACATCACATACAGT|AATGCCATTAAGTGCACCTACACTAGTGCC	TCACATACAGTAATGCCATTAAGTGCACCT|ACACTAGTGCCACAAGAGCACTATGTTAGA
NC_045512.2_pilon	16743	16776	Deletion	1	+	2391	3262	GACAGAGAATTACATCTTTCATGGGAAGTT|GGTAAACCTAGACCACCACTTAACCGAAAT	TAAACCTAGACCACCACTTAACCGAAATTA|TGTCTTTACTGGTTATCGTGTAACTAAAAA
NC_045512.2_pilon	19966	16766	Duplication	1	+	5516	2974	ACATAGCCAAGAAACCAACTGAAACGATTT|GTGCACCACTCACTGTCTTTTTTGATGGTA	GGGAAGTTGGTAAACCTAGACCACCACTTA|ACCGAAATTATGTCTTTACTGGTTATCGTG
NC_045512.2_pilon	19606	16933	Duplication	1	+	12665	1691	AATTTGATACTTATAACCTCTGGAACACTT|TTACAAGACTTCAGAGTTTAGAAAATGTGG	GATTATTTTGTGCTGACATCACATACAGTA|ATGCCATTAAGTGCACCTACACTAGTGCCA
NC_045512.2_pilon	16851	16855	Deletion	1	+	3688	3655	GGAGAGTACACCTTTGAAAAAGGTGACTAT|GGTGATGCTGTTGTTTACCGAGGTACAACA	GAGTACACCTTTGAAAAAGGTGACTATGGT|GATGCTGTTGTTTACCGAGGTACAACAACT
NC_045512.2_pilon	16753	16862	Deletion	1	+	2772	3574	TACATCTTTCATGGGAAGTTGGTAAACCTA|GACCACCACTTAACCGAAATTATGTCTTTA	CCTTTGAAAAAGGTGACTATGGTGATGCTG|TTGTTTACCGAGGTACAACAACTTACAAAT
NC_045512.2_pilon	18670	12950	Duplication	1	+	6051	13670	TAGGACCTGAGCGCACCTGTTGTCTATGTG|ATAGACGTGCCACATGCTTTTCCACTGCTT	ACACCTAAAGGTCCTAAAGTGAAGTATTTA|TACTTTATTAAAGGATTAAACAACCTAAAT
NC_045512.2_pilon	12817	12838	Deletion	1	+	9133	11414	ACAAAGGGAGGTAGGTTTGTACTTGCACTG|TTATCCGATTTACAGGATTTGAAATGGGCT	ACTTGCACTGTTATCCGATTTACAGGATTT|GAAATGGGCTAGATTCCCTAAGAGTGATGG
NC_045512.2_pilon	4728	4217	Duplication	1	+	7411	7528	TTCACCTGATGCTGTTACAGCGTATAATGG|TTATCTTACTTCTTCTTCTAAAACACCTGA	GGCACTACTGAAATGCTAGCGAAAGCTTTG|AGAAAAGTGCCAACAGACAATTATATAACC
NC_045512.2_pilon	4150	4165	Deletion	1	+	6791	7208	ATAGTGGGTGATGTTGTTCAAGAGGGTGTT|TTAACTGCTGTGGTTATACCTACTAAAAAG	TGTTCAAGAGGGTGTTTTAACTGCTGTGGT|TATACCTACTAAAAAGGCTGGTGGCACTAC
NC_045512.2_pilon	4700	4083	Duplication	1	+	8491	7240	TCAAAGTGCCAGCTACAGTTTCTGTTTCTT|CACCTGATGCTGTTACAGCGTATAATGGTT	TTCATCCAGATTCTGCCACTCTTGTTAGTG|ACATTGACATCACTTTCTTAAAGAAAGATG
NC_045512.2_pilon	4043	4090	Deletion	1	+	6890	7256	CAGAAAACTTGTTACTTTATATTGACATTA|ATGGCAATCTTCATCCAGATTCTGCCACTC	AGATTCTGCCACTCTTGTTAGTGACATTGA|CATCACTTTCTTAAAGAAAGATGCTCCATA
NC_045512.2_pilon	4176	4240	Deletion	1	+	7223	8314	TGTTTTAACTGCTGTGGTTATACCTACTAA|AAAGGCTGGTGGCACTACTGAAATGCTAGC	AGCTTTGAGAAAAGTGCCAACAGACAATTA|TATAACCACTTACCCGGGTCAGGGTTTAAA
NC_045512.2_pilon	3983	4006	Deletion	1	+	10017	10131	AGAAAATCAAAGCTTGTGTTGAAGAAGTTA|CAACAACTCTGGAAGAAACTAAGTTCCTCA	AGAAGTTACAACAACTCTGGAAGAAACTAA|GTTCCTCACAGAAAACTTGTTACTTTATAT
NC_045512.2_pilon	4196	4216	Deletion	1	+	7349	7515	TACCTACTAAAAAGGCTGGTGGCACTACTG|AAATGCTAGCGAAAGCTTTGAGAAAAGTGC	TGGCACTACTGAAATGCTAGCGAAAGCTTT|GAGAAAAGTGCCAACAGACAATTATATAAC
NC_045512.2_pilon	18009	18035	Deletion	1	+	11755	12336	TATGACAAGTTGCAATTTACAAGTCTTGAA|ATTCCACGTAGGAATGTGGCAACTTTACAA	TTGAAATTCCACGTAGGAATGTGGCAACTT|TACAAGCTGAAAATGTAACAGGACTCTTTA
NC_045512.2_pilon	17579	18035	Deletion	1	+	9655	12336	CGGAACTTGTCGGCGTTGTCCTGCTGAAAT|TGTTGACACTGTGAGTGCTTTGGTTTATGA	TTGAAATTCCACGTAGGAATGTGGCAACTT|TACAAGCTGAAAATGTAACAGGACTCTTTA
NC_045512.2_pilon	22848	22878	Deletion	1	+	4878	5843	TGATTATAATTATAAATTACCAGATGATTT|TACAGGCTGCGTTATAGCTTGGAATTCTAA	TTACAGGCTGCGTTATAGCTTGGAATTCTA|ACAATCTTGATTCTAAGGTTGGTGGTAATT
NC_045512.2_pilon	22965	23011	Deletion	1	+	7410	6564	GTCTAATCTCAAACCTTTTGAGAGAGATAT|TTCAACTGAAATCTATCAGGCCGGTAGCAC	TCAGGCCGGTAGCACACCTTGTAATGGTGT|TGAAGGTTTTAATTGTTACTTTCCTTTACA
NC_045512.2_pilon	22847	22893	Deletion	1	+	4870	6603	CTGATTATAATTATAAATTACCAGATGATT|TTACAGGCTGCGTTATAGCTTGGAATTCTA	TAGCTTGGAATTCTAACAATCTTGATTCTA|AGGTTGGTGGTAATTATAATTACCTGTATA
NC_045512.2_pilon	22842	22862	Deletion	1	+	4722	5054	GATTGCTGATTATAATTATAAATTACCAGA|TGATTTTACAGGCTGCGTTATAGCTTGGAA	AAATTACCAGATGATTTTACAGGCTGCGTT|ATAGCTTGGAATTCTAACAATCTTGATTCT
NC_045512.2_pilon	25414	23028	Duplication	1	+	3626	6132	ACGAACTTATGGATTTGTTTATGAGAATCT|TCACAATTGGAACTGTAACTTTGAAGCAAG	CTTGTAATGGTGTTGAAGGTTTTAATTGTT|ACTTTCCTTTACAATCATATGGTTTCCAAC
NC_045512.2_pilon	22931	22974	Deletion	1	+	7534	7607	GTAATTATAATTACCTGTATAGATTGTTTA|GGAAGTCTAATCTCAAACCTTTTGAGAGAG	TCAAACCTTTTGAGAGAGATATTTCAACTG|AAATCTATCAGGCCGGTAGCACACCTTGTA
NC_045512.2_pilon	22844	22890	Deletion	1	+	4907	6567	TTGCTGATTATAATTATAAATTACCAGATG|ATTTTACAGGCTGCGTTATAGCTTGGAATT	TTATAGCTTGGAATTCTAACAATCTTGATT|CTAAGGTTGGTGGTAATTATAATTACCTGT
NC_045512.2_pilon	22857	22862	Deletion	1	+	4928	5054	TTATAAATTACCAGATGATTTTACAGGCTG|CGTTATAGCTTGGAATTCTAACAATCTTGA	AAATTACCAGATGATTTTACAGGCTGCGTT|ATAGCTTGGAATTCTAACAATCTTGATTCT
NC_045512.2_pilon	20069	23017	Deletion	1	+	902	6384	TGTTCTTATTACAGAAGGTAGTGTTAAAGG|TTTACAACCATCTGTAGGTCCCAAACAAGC	CGGTAGCACACCTTGTAATGGTGTTGAAGG|TTTTAATTGTTACTTTCCTTTACAATCATA
NC_045512.2_pilon	22738	22746	Deletion	1	+	1853	1876	TCTCCTACTAAATTAAATGATCTCTGCTTT|ACTAATGTCTATGCAGATTCATTTGTAATT	CTAAATTAAATGATCTCTGCTTTACTAATG|TCTATGCAGATTCATTTGTAATTAGAGGTG
NC_045512.2_pilon	18019	18036	Deletion	1	+	12331	12342	TGCAATTTACAAGTCTTGAAATTCCACGTA|GGAATGTGGCAACTTTACAAGCTGAAAATG	TGAAATTCCACGTAGGAATGTGGCAACTTT|ACAAGCTGAAAATGTAACAGGACTCTTTAA
NC_045512.2_pilon	19582	18021	Duplication	1	+	12251	12347	GCTTTAGCTTGTGGGTTTACAAACAATTTG|ATACTTATAACCTCTGGAACACTTTTACAA	GCAATTTACAAGTCTTGAAATTCCACGTAG|GAATGTGGCAACTTTACAAGCTGAAAATGT
NC_045512.2_pilon	18019	18035	Deletion	1	+	12331	12336	TGCAATTTACAAGTCTTGAAATTCCACGTA|GGAATGTGGCAACTTTACAAGCTGAAAATG	TTGAAATTCCACGTAGGAATGTGGCAACTT|TACAAGCTGAAAATGTAACAGGACTCTTTA
NC_045512.2_pilon	20700	18152	Duplication	1	+	6518	5516	TGGCAACCGGGTGTTGCTATGCCTAATCTT|TACAAAATGCAAAGAATGCTATTAGAAAAG	GTGTTGACACTAAATTCAAAACTGAAGGTT|TATGTGTTGACATACCTGGCATACCTAAGG
NC_045512.2_pilon	18126	18134	Deletion	1	+	9465	9591	CCTACACAGGCACCTACACACCTCAGTGTT|GACACTAAATTCAAAACTGAAGGTTTATGT	AGGCACCTACACACCTCAGTGTTGACACTA|AATTCAAAACTGAAGGTTTATGTGTTGACA
NC_045512.2_pilon	17457	18109	Deletion	1	+	8315	10052	TACATTGGCGACCCTGCTCAATTACCTGCA|CCACGCACATTGCTAACTAAGGGCACACTA	GTAATCACTGGGTTACATCCTACACAGGCA|CCTACACACCTCAGTGTTGACACTAAATTC
NC_045512.2_pilon	18133	18152	Deletion	1	+	9537	5516	AGGCACCTACACACCTCAGTGTTGACACTA|AATTCAAAACTGAAGGTTTATGTGTTGACA	GTGTTGACACTAAATTCAAAACTGAAGGTT|TATGTGTTGACATACCTGGCATACCTAAGG
NC_045512.2_pilon	2161	1280	Duplication	1	+	7571	8773	AAACTCAAACCCGTCCTTGATTGGCTTGAA|GAGAAGTTTAAGGAAGGTGTAGAGTTTCTT	ACTTCATGGCAGACGGGCGATTTTGTTAAA|GCCACTTGCGAATTTTGTGGCACTGAGAAT
NC_045512.2_pilon	3367	1154	Duplication	1	+	6350	6935	GTGAATAGTTTTAGTGGTTATTTAAAACTT|ACTGACAATGTATACATTAAAAATGCAGAC	AGGGTTGAAAAGAAAAAGCTTGATGGCTTT|ATGGGTAGAATTCGATCTGTCTATCCAGTT
NC_045512.2_pilon	27006	1155	Duplication	1	+	4387	7091	CTGGACACCATCTAGGACGCTGTGACATCA|AGGACCTGCCTAAAGAAATCACTGTTGCTA	GGGTTGAAAAGAAAAAGCTTGATGGCTTTA|TGGGTAGAATTCGATCTGTCTATCCAGTTG
NC_045512.2_pilon	5527	1286	Duplication	1	+	8487	8743	AAAAGAGTCTTGAACGTGGTGTGTAAAACT|TGTGGACAACAGCAGACAACCCTTAAGGGT	TGGCAGACGGGCGATTTTGTTAAAGCCACT|TGCGAATTTTGTGGCACTGAGAATTTGACT
NC_045512.2_pilon	998	1014	Deletion	1	+	2963	3375	AGCATGAAATTGCTTGGTACACGGAACGTT|CTGAAAAGAGCTATGAATTGCAGACACCTT	GGTACACGGAACGTTCTGAAAAGAGCTATG|AATTGCAGACACCTTTTGAAATTAAATTGG
NC_045512.2_pilon	3334	1305	Duplication	1	+	5168	9567	ATGGAACTTACACCAGTTGTTCAGACTATT|GAAGTGAATAGTTTTAGTGGTTATTTAAAA	TTAAAGCCACTTGCGAATTTTGTGGCACTG|AGAATTTGACTAAAGAAGGTGCCACTACTT
NC_045512.2_pilon	3028	2621	Duplication	1	+	8512	2445	GGTGAGTTTAAATTGGCTTCACATATGTAT|TGTTCTTTTTACCCTCCAGATGAGGATGAA	GCTCCATTGGTTGGTACACCAGTTTGTATT|AACGGGCTTATGTTGCTCGAAATCAAAGAC
NC_045512.2_pilon	2562	2573	Deletion	1	+	4361	4295	TGTCTTGAAAACTGGTGATTTACAACCATT|AGAACAACCTACTAGTGAAGCTGTTGAAGC	ACTGGTGATTTACAACCATTAGAACAACCT|ACTAGTGAAGCTGTTGAAGCTCCATTGGTT
NC_045512.2_pilon	2551	2562	Deletion	1	+	4164	4361	ACAGAGGAAGTTGTCTTGAAAACTGGTGAT|TTACAACCATTAGAACAACCTACTAGTGAA	TTGTCTTGAAAACTGGTGATTTACAACCAT|TAGAACAACCTACTAGTGAAGCTGTTGAAG
NC_045512.2_pilon	5941	5953	Deletion	1	+	8573	8581	AAATTGGATGGTGTTGTTTGTACAGAAATT|GACCCTAAGTTGGACAATTATTATAAGAAA	TGTTGTTTGTACAGAAATTGACCCTAAGTT|GGACAATTATTATAAGAAAGACAATTCTTA
NC_045512.2_pilon	6526	6028	Duplication	1	+	271	7987	AAACCAGCAAATAATAGTTTAAAAATTACA|GAAGAGGTTGGCCACACAGATCTAATGGCT	AATTGATCTTGTACCAAACCAACCATATCC|AAACGCAAGCTTCGATAATTTTAAGTTTGT
NC_045512.2_pilon	6604	5982	Duplication	1	+	887	6374	AGTCTTACTATTAAGAAACCTAATGAATTA|TCTAGAGTATTAGGTTTGAAAACCCTTGCT	TGGACAATTATTATAAGAAAGACAATTCTT|ATTTCACAGAGCAACCAATTGATCTTGTAC
NC_045512.2_pilon	21705	5982	Duplication	1	+	2441	6374	CCCTGACAAAGTTTTCAGATCCTCAGTTTT|ACATTCAACTCAGGACTTGTTCTTACCTTT	TGGACAATTATTATAAGAAAGACAATTCTT|ATTTCACAGAGCAACCAATTGATCTTGTAC
NC_045512.2_pilon	72	6042	Deletion	1	+	1249	8003	TCGATCTCTTGTAGATCTGTTCTCTAAACG|AACTTTAAAATCTGTGTGGCTGTCACTCGG	CAAACCAACCATATCCAAACGCAAGCTTCG|ATAATTTTAAGTTTGTATGTGATAATATCA
NC_045512.2_pilon	7266	6007	Duplication	1	+	10336	7463	TGCAGAGTGGTTTTTGGCATATATTCTTTT|CACTAGGTTTTTCTATGTACTTGGATTGGC	TTCTTATTTCACAGAGCAACCAATTGATCT|TGTACCAAACCAACCATATCCAAACGCAAG
NC_045512.2_pilon	5905	5912	Deletion	1	+	7515	7860	AACAGTTACACAACAACCATAAAACCAGTT|ACTTATAAATTGGATGGTGTTGTTTGTACA	TACACAACAACCATAAAACCAGTTACTTAT|AAATTGGATGGTGTTGTTTGTACAGAAATT
NC_045512.2_pilon	7035	6024	Duplication	1	+	4371	7838	CGCTGCTTTAGGTGTTTTAATGTCTAATTT|AGGCATGCCTTCTTACTGTACTGGTTACAG	AACCAATTGATCTTGTACCAAACCAACCAT|ATCCAAACGCAAGCTTCGATAATTTTAAGT
NC_045512.2_pilon	7435	6062	Duplication	1	+	6277	8233	GTTAGAATGTACATCTTCTTTGCATCATTT|TATTATGTATGGAAAAGTTATGTGCATGTT	GCAAGCTTCGATAATTTTAAGTTTGTATGT|GATAATATCAAATTTGCTGATGATTTAAAC
NC_045512.2_pilon	685	6048	Deletion	1	+	5946	8043	GCTGGTGGCCATAGTTACGGCGCCGATCTA|AAGTCATTTGACTTAGGCGACGAGCTTGGC	AACCATATCCAAACGCAAGCTTCGATAATT|TTAAGTTTGTATGTGATAATATCAAATTTG
NC_045512.2_pilon	6062	6069	Deletion	1	+	8233	8272	CAAGCTTCGATAATTTTAAGTTTGTATGTG|ATAATATCAAATTTGCTGATGATTTAAACC	TCGATAATTTTAAGTTTGTATGTGATAATA|TCAAATTTGCTGATGATTTAAACCAGTTAA
NC_045512.2_pilon	6523	6041	Duplication	1	+	3429	7878	CTTAAACCAGCAAATAATAGTTTAAAAATT|ACAGAAGAGGTTGGCCACACAGATCTAATG	CCAAACCAACCATATCCAAACGCAAGCTTC|GATAATTTTAAGTTTGTATGTGATAATATC
NC_045512.2_pilon	5095	5910	Deletion	1	+	5085	7775	GGAGCTGATGTTACTAAAATAAAACCTCAT|AATTCACATGAAGGTAAAACATTTTATGTT	GTTACACAACAACCATAAAACCAGTTACTT|ATAAATTGGATGGTGTTGTTTGTACAGAAA
NC_045512.2_pilon	6024	6059	Deletion	1	+	7838	8107	ACCAATTGATCTTGTACCAAACCAACCATA|TCCAAACGCAAGCTTCGATAATTTTAAGTT	AACGCAAGCTTCGATAATTTTAAGTTTGTA|TGTGATAATATCAAATTTGCTGATGATTTA
NC_045512.2_pilon	6644	6001	Duplication	1	+	1542	7119	TAGGTTTGAAAACCCTTGCTACTCATGGTT|TAGCTGCTGTTAATAGTGTCCCTTGGGATA	AGACAATTCTTATTTCACAGAGCAACCAAT|TGATCTTGTACCAAACCAACCATATCCAAA
NC_045512.2_pilon	5727	6007	Deletion	1	+	4345	7463	TGCTCAGTATGAACTTAAGCATGGTACATT|TACTTGTGCTAGTGAGTACACTGGTAATTA	TTCTTATTTCACAGAGCAACCAATTGATCT|TGTACCAAACCAACCATATCCAAACGCAAG
NC_045512.2_pilon	6043	6058	Deletion	1	+	8006	8106	AACCAACCATATCCAAACGCAAGCTTCGAT|AATTTTAAGTTTGTATGTGATAATATCAAA	AAACGCAAGCTTCGATAATTTTAAGTTTGT|ATGTGATAATATCAAATTTGCTGATGATTT
NC_045512.2_pilon	6524	6052	Duplication	1	+	318	8155	TTAAACCAGCAAATAATAGTTTAAAAATTA|CAGAAGAGGTTGGCCACACAGATCTAATGG	ATATCCAAACGCAAGCTTCGATAATTTTAA|GTTTGTATGTGATAATATCAAATTTGCTGA
NC_045512.2_pilon	6047	6055	Deletion	1	+	8019	8067	AACCATATCCAAACGCAAGCTTCGATAATT|TTAAGTTTGTATGTGATAATATCAAATTTG	TCCAAACGCAAGCTTCGATAATTTTAAGTT|TGTATGTGATAATATCAAATTTGCTGATGA
NC_045512.2_pilon	6049	6070	Deletion	1	+	8056	8267	CCATATCCAAACGCAAGCTTCGATAATTTT|AAGTTTGTATGTGATAATATCAAATTTGCT	CGATAATTTTAAGTTTGTATGTGATAATAT|CAAATTTGCTGATGATTTAAACCAGTTAAC
NC_045512.2_pilon	6515	6011	Duplication	1	+	3737	7473	ACATTATACTTAAACCAGCAAATAATAGTT|TAAAAATTACAGAAGAGGTTGGCCACACAG	TATTTCACAGAGCAACCAATTGATCTTGTA|CCAAACCAACCATATCCAAACGCAAGCTTC
NC_045512.2_pilon	7378	5852	Duplication	1	+	5323	5739	TCTTGGCTTATGTGGTTAATAATTAATCTT|GTACAAATGGCCCCGATTTCAGCTATGGTT	CTTACAAAGTCCTCAGAATACAAAGGTCCT|ATTACGGATGTTTTCTACAAAGAAAACAGT
NC_045512.2_pilon	6010	6049	Deletion	1	+	7489	8056	TATTTCACAGAGCAACCAATTGATCTTGTA|CCAAACCAACCATATCCAAACGCAAGCTTC	ACCATATCCAAACGCAAGCTTCGATAATTT|TAAGTTTGTATGTGATAATATCAAATTTGC
NC_045512.2_pilon	22323	22327	Deletion	1	+	3581	3584	ACATAGAAGTTATTTGACTCCTGGTGATTC|TTCTTCAGGTTGGACAGCTGGTGCTGCAGC	TAGAAGTTATTTGACTCCTGGTGATTCTTC|TTCAGGTTGGACAGCTGGTGCTGCAGCTTA
NC_045512.2_pilon	22293	22299	Deletion	1	+	4141	4219	CATCACTAGGTTTCAAACTTTACTTGCTTT|ACATAGAAGTTATTTGACTCCTGGTGATTC	CTAGGTTTCAAACTTTACTTGCTTTACATA|GAAGTTATTTGACTCCTGGTGATTCTTCTT
NC_045512.2_pilon	22292	22299	Deletion	1	+	4140	4219	ACATCACTAGGTTTCAAACTTTACTTGCTT|TACATAGAAGTTATTTGACTCCTGGTGATT	CTAGGTTTCAAACTTTACTTGCTTTACATA|GAAGTTATTTGACTCCTGGTGATTCTTCTT
NC_045512.2_pilon	21822	22162	Deletion	1	+	3871	7470	GAGGTTTGATAACCCTGTCCTACCATTTAA|TGATGGTGTTTATTTTGCTTCCACTGAGAA	GGAATTTGTGTTTAAGAATATTGATGGTTA|TTTTAAAATATATTCTAAGCACACGCCTAT
NC_045512.2_pilon	22282	22293	Deletion	1	+	4012	4141	ATAGGTATTAACATCACTAGGTTTCAAACT|TTACTTGCTTTACATAGAAGTTATTTGACT	ACATCACTAGGTTTCAAACTTTACTTGCTT|TACATAGAAGTTATTTGACTCCTGGTGATT
NC_045512.2_pilon	22155	22168	Deletion	1	+	7488	7134	TCTTAGGGAATTTGTGTTTAAGAATATTGA|TGGTTATTTTAAAATATATTCTAAGCACAC	TGTGTTTAAGAATATTGATGGTTATTTTAA|AATATATTCTAAGCACACGCCTATTAATTT
NC_045512.2_pilon	22292	22298	Deletion	1	+	4140	4216	ACATCACTAGGTTTCAAACTTTACTTGCTT|TACATAGAAGTTATTTGACTCCTGGTGATT	ACTAGGTTTCAAACTTTACTTGCTTTACAT|AGAAGTTATTTGACTCCTGGTGATTCTTCT
NC_045512.2_pilon	22088	22107	Deletion	1	+	5937	6405	GCACTTTTGAATATGTCTCTCAGCCTTTTC|TTATGGACCTTGAAGGAAAACAGGGTAATT	CTCAGCCTTTTCTTATGGACCTTGAAGGAA|AACAGGGTAATTTCAAAAATCTTAGGGAAT
NC_045512.2_pilon	9423	9436	Deletion	1	+	4176	5083	ATCAGCATCTATAGTAGCTGGTGGTATTGT|AGCTATCGTAGTAACATGCCTTGCCTACTA	AGTAGCTGGTGGTATTGTAGCTATCGTAGT|AACATGCCTTGCCTACTATTTTATGAGGTT
NC_045512.2_pilon	9557	9568	Deletion	1	+	9269	9200	CATTCACTGTACTCTGTTTAACACCAGTTT|ACTCATTCTTACCTGGTGTTTATTCTGTTA	ACTCTGTTTAACACCAGTTTACTCATTCTT|ACCTGGTGTTTATTCTGTTATTTACTTGTA
NC_045512.2_pilon	10060	9523	Duplication	1	+	3009	8959	TCTATCACCTCAGCTGTTTTGCAGAGTGGT|TTTAGAAAAATGGCATTCCCATCTGGTAAA	TGTAGTTGCCTTTAATACTTTACTATTCCT|TATGTCATTCACTGTACTCTGTTTAACACC
NC_045512.2_pilon	9608	9624	Deletion	1	+	8300	3123	ATTCTGTTATTTACTTGTACTTGACATTTT|ATCTTACTAATGATGTTTCTTTTTTAGCAC	TGTACTTGACATTTTATCTTACTAATGATG|TTTCTTTTTTAGCACATATTCAGTGGATGG
NC_045512.2_pilon	9428	9436	Deletion	1	+	4417	5083	CATCTATAGTAGCTGGTGGTATTGTAGCTA|TCGTAGTAACATGCCTTGCCTACTATTTTA	AGTAGCTGGTGGTATTGTAGCTATCGTAGT|AACATGCCTTGCCTACTATTTTATGAGGTT
NC_045512.2_pilon	9341	9351	Deletion	1	+	4679	4757	GAGTTTTCTGTGGTGTAGATGCTGTAAATT|TACTTACTAATATGTTTACACCACTAATTC	GTGGTGTAGATGCTGTAAATTTACTTACTA|ATATGTTTACACCACTAATTCAACCTATTG
NC_045512.2_pilon	9593	9608	Deletion	1	+	9031	8300	TCTTACCTGGTGTTTATTCTGTTATTTACT|TGTACTTGACATTTTATCTTACTAATGATG	TATTCTGTTATTTACTTGTACTTGACATTT|TATCTTACTAATGATGTTTCTTTTTTAGCA
NC_045512.2_pilon	19581	9564	Duplication	1	+	12250	9189	GGCTTTAGCTTGTGGGTTTACAAACAATTT|GATACTTATAACCTCTGGAACACTTTTACA	CTGTACTCTGTTTAACACCAGTTTACTCAT|TCTTACCTGGTGTTTATTCTGTTATTTACT
NC_045512.2_pilon	9555	9564	Deletion	1	+	9286	9189	GTCATTCACTGTACTCTGTTTAACACCAGT|TTACTCATTCTTACCTGGTGTTTATTCTGT	CTGTACTCTGTTTAACACCAGTTTACTCAT|TCTTACCTGGTGTTTATTCTGTTATTTACT
NC_045512.2_pilon	9543	9568	Deletion	1	+	9286	9200	ACTATTCCTTATGTCATTCACTGTACTCTG|TTTAACACCAGTTTACTCATTCTTACCTGG	ACTCTGTTTAACACCAGTTTACTCATTCTT|ACCTGGTGTTTATTCTGTTATTTACTTGTA
NC_045512.2_pilon	9544	9577	Deletion	1	+	9265	8997	CTATTCCTTATGTCATTCACTGTACTCTGT|TTAACACCAGTTTACTCATTCTTACCTGGT	AACACCAGTTTACTCATTCTTACCTGGTGT|TTATTCTGTTATTTACTTGTACTTGACATT
NC_045512.2_pilon	9606	9618	Deletion	1	+	8374	7340	TTATTCTGTTATTTACTTGTACTTGACATT|TTATCTTACTAATGATGTTTCTTTTTTAGC	TTTACTTGTACTTGACATTTTATCTTACTA|ATGATGTTTCTTTTTTAGCACATATTCAGT
NC_045512.2_pilon	9342	9350	Deletion	1	+	4801	4756	AGTTTTCTGTGGTGTAGATGCTGTAAATTT|ACTTACTAATATGTTTACACCACTAATTCA	TGTGGTGTAGATGCTGTAAATTTACTTACT|AATATGTTTACACCACTAATTCAACCTATT
NC_045512.2_pilon	12936	12960	Deletion	1	+	13104	13394	GTTTGTTACAGACACACCTAAAGGTCCTAA|AGTGAAGTATTTATACTTTATTAAAGGATT	GTCCTAAAGTGAAGTATTTATACTTTATTA|AAGGATTAAACAACCTAAATAGAGGTATGG
NC_045512.2_pilon	14575	12821	Duplication	1	+	1666	9661	AGGAATTACTTGTGTATGCTGCTGACCCTG|CTATGCACGCTGCTTCTGGTAATCTATTAC	AAGGGAGGTAGGTTTGTACTTGCACTGTTA|TCCGATTTACAGGATTTGAAATGGGCTAGA
NC_045512.2_pilon	12751	12827	Deletion	1	+	6009	10482	TCTTGTGCTGCCGGTACTACACAAACTGCT|TGCACTGATGACAATGCGTTAGCTTACTAC	GGTAGGTTTGTACTTGCACTGTTATCCGAT|TTACAGGATTTGAAATGGGCTAGATTCCCT
NC_045512.2_pilon	19638	12948	Duplication	1	+	7324	13678	ACAAGACTTCAGAGTTTAGAAAATGTGGCT|TTTAATGTTGTAAATAAGGGACACTTTGAT	ACACACCTAAAGGTCCTAAAGTGAAGTATT|TATACTTTATTAAAGGATTAAACAACCTAA
NC_045512.2_pilon	12772	12807	Deletion	1	+	6635	7915	CAAACTGCTTGCACTGATGACAATGCGTTA|GCTTACTACAACACAACAAAGGGAGGTAGG	ACTACAACACAACAAAGGGAGGTAGGTTTG|TACTTGCACTGTTATCCGATTTACAGGATT
NC_045512.2_pilon	12955	12959	Deletion	1	+	13001	13093	AAAGGTCCTAAAGTGAAGTATTTATACTTT|ATTAAAGGATTAAACAACCTAAATAGAGGT	GGTCCTAAAGTGAAGTATTTATACTTTATT|AAAGGATTAAACAACCTAAATAGAGGTATG
NC_045512.2_pilon	21720	12741	Duplication	1	+	2633	11999	CAGATCCTCAGTTTTACATTCAACTCAGGA|CTTGTTCTTACCTTTCTTTTCCAATGTTAC	TACGACAGATGTCTTGTGCTGCCGGTACTA|CACAAACTGCTTGCACTGATGACAATGCGT
NC_045512.2_pilon	12770	12805	Deletion	1	+	6311	7891	CACAAACTGCTTGCACTGATGACAATGCGT|TAGCTTACTACAACACAACAAAGGGAGGTA	TTACTACAACACAACAAAGGGAGGTAGGTT|TGTACTTGCACTGTTATCCGATTTACAGGA
NC_045512.2_pilon	17499	12838	Duplication	1	+	9535	11414	CTAACTAAGGGCACACTAGAACCAGAATAT|TTCAATTCAGTGTGTAGACTTATGAAAACT	ACTTGCACTGTTATCCGATTTACAGGATTT|GAAATGGGCTAGATTCCCTAAGAGTGATGG
NC_045512.2_pilon	12752	12809	Deletion	1	+	6050	8028	CTTGTGCTGCCGGTACTACACAAACTGCTT|GCACTGATGACAATGCGTTAGCTTACTACA	TACAACACAACAAAGGGAGGTAGGTTTGTA|CTTGCACTGTTATCCGATTTACAGGATTTG
NC_045512.2_pilon	10836	12819	Deletion	1	+	5786	9386	ACCTCTTTCTGCTCAAACTGGAATTGCCGT|TTTAGATATGTGTGCTTCATTAAAAGAATT	CAAAGGGAGGTAGGTTTGTACTTGCACTGT|TATCCGATTTACAGGATTTGAAATGGGCTA
NC_045512.2_pilon	16774	16822	Deletion	1	+	3241	3682	GTAAACCTAGACCACCACTTAACCGAAATT|ATGTCTTTACTGGTTATCGTGTAACTAAAA	CGTGTAACTAAAAACAGTAAAGTACAAATA|GGAGAGTACACCTTTGAAAAAGGTGACTAT
NC_045512.2_pilon	16797	16802	Deletion	1	+	3530	3599	CGAAATTATGTCTTTACTGGTTATCGTGTA|ACTAAAAACAGTAAAGTACAAATAGGAGAG	ATTATGTCTTTACTGGTTATCGTGTAACTA|AAAACAGTAAAGTACAAATAGGAGAGTACA
NC_045512.2_pilon	16789	16801	Deletion	1	+	3418	3579	CACTTAACCGAAATTATGTCTTTACTGGTT|ATCGTGTAACTAAAAACAGTAAAGTACAAA	AATTATGTCTTTACTGGTTATCGTGTAACT|AAAAACAGTAAAGTACAAATAGGAGAGTAC
NC_045512.2_pilon	16789	16797	Deletion	1	+	3418	3530	CACTTAACCGAAATTATGTCTTTACTGGTT|ATCGTGTAACTAAAAACAGTAAAGTACAAA	CCGAAATTATGTCTTTACTGGTTATCGTGT|AACTAAAAACAGTAAAGTACAAATAGGAGA
NC_045512.2_pilon	14596	14612	Deletion	1	+	2093	2404	CTGACCCTGCTATGCACGCTGCTTCTGGTA|ATCTATTACTAGATAAACGCACTACGTGCT	ACGCTGCTTCTGGTAATCTATTACTAGATA|AACGCACTACGTGCTTTTCAGTAGCTGCAC
NC_045512.2_pilon	14577	14601	Deletion	1	+	1700	2166	GAATTACTTGTGTATGCTGCTGACCCTGCT|ATGCACGCTGCTTCTGGTAATCTATTACTA	CCCTGCTATGCACGCTGCTTCTGGTAATCT|ATTACTAGATAAACGCACTACGTGCTTTTC
NC_045512.2_pilon	14642	14659	Deletion	1	+	3170	3772	ACGCACTACGTGCTTTTCAGTAGCTGCACT|TACTAACAATGTTGCTTTTCAAACTGTCAA	TCAGTAGCTGCACTTACTAACAATGTTGCT|TTTCAAACTGTCAAACCCGGTAATTTTAAC
NC_045512.2_pilon	11567	5466	Duplication	1	+	11533	7471	TTGTTTTTATGTGTGTTGAGTATTGCCCTA|TTTTCTTCATAACTGGTAATACACTTCAGT	AGTTAGGTGATGTTAGAGAAACAATGAGTT|ACTTGTTTCAACATGCCAATTTAGATTCTT
NC_045512.2_pilon	5485	5508	Deletion	1	+	7295	8094	ACAATGAGTTACTTGTTTCAACATGCCAAT|TTAGATTCTTGCAAAAGAGTCTTGAACGTG	ATGCCAATTTAGATTCTTGCAAAAGAGTCT|TGAACGTGGTGTGTAAAACTTGTGGACAAC
NC_045512.2_pilon	10531	5487	Duplication	1	+	6326	7420	TTTAACATAGATTATGACTGTGTCTCTTTT|TGTTACATGCACCATATGGAATTACCAACT	CAATGAGTTACTTGTTTCAACATGCCAATT|TAGATTCTTGCAAAAGAGTCTTGAACGTGG
NC_045512.2_pilon	5248	5257	Deletion	1	+	3407	3524	CACACTAAAAAGTGGAAATACCCACAAGTT|AATGGTTTAACTTCTATTAAATGGGCAGAT	AAAGTGGAAATACCCACAAGTTAATGGTTT|AACTTCTATTAAATGGGCAGATAACAACTG
NC_045512.2_pilon	5810	5530	Duplication	1	+	5871	8533	TAACTTCTAAAGAAACTTTGTATTGCATAG|ACGGTGCTTTACTTACAAAGTCCTCAGAAT	AAGAGTCTTGAACGTGGTGTGTAAAACTTG|TGGACAACAGCAGACAACCCTTAAGGGTGT
NC_045512.2_pilon	3671	5509	Deletion	1	+	9713	8090	AAGACATTCAACTTCTTAAGAGTGCTTATG|AAAATTTTAATCAGCACGAAGTTCTACTTG	TGCCAATTTAGATTCTTGCAAAAGAGTCTT|GAACGTGGTGTGTAAAACTTGTGGACAACA
NC_045512.2_pilon	5393	5409	Deletion	1	+	4098	5443	ACAGAGCAAGGGCTGGTGAAGCTGCTAACT|TTTGTGCACTTATCTTAGCCTACTGTAATA	GTGAAGCTGCTAACTTTTGTGCACTTATCT|TAGCCTACTGTAATAAGACAGTAGGTGAGT
NC_045512.2_pilon	5980	5486	Duplication	1	+	6132	7369	TTGGACAATTATTATAAGAAAGACAATTCT|TATTTCACAGAGCAACCAATTGATCTTGTA	ACAATGAGTTACTTGTTTCAACATGCCAAT|TTAGATTCTTGCAAAAGAGTCTTGAACGTG
NC_045512.2_pilon	5363	5367	Deletion	1	+	3397	3380	TTAATCCACCTGCTCTACAAGATGCTTATT|ACAGAGCAAGGGCTGGTGAAGCTGCTAACT	ATCCACCTGCTCTACAAGATGCTTATTACA|GAGCAAGGGCTGGTGAAGCTGCTAACTTTT
NC_045512.2_pilon	27139	5530	Duplication	1	+	8589	8533	CAGTCGCTACAGGATTGGCAACTATAAATT|AAACACAGACCATTCCAGTAGCAGTGACAA	AAGAGTCTTGAACGTGGTGTGTAAAACTTG|TGGACAACAGCAGACAACCCTTAAGGGTGT
NC_045512.2_pilon	5360	5364	Deletion	1	+	3263	3384	AGTTTAATCCACCTGCTCTACAAGATGCTT|ATTACAGAGCAAGGGCTGGTGAAGCTGCTA	TTAATCCACCTGCTCTACAAGATGCTTATT|ACAGAGCAAGGGCTGGTGAAGCTGCTAACT
NC_045512.2_pilon	21650	21657	Deletion	1	+	1877	2084	CCAGAACTCAATTACCCCCTGCATACACTA|ATTCTTTCACACGTGGTGTTTATTACCCTG	CTCAATTACCCCCTGCATACACTAATTCTT|TCACACGTGGTGTTTATTACCCTGACAAAG
NC_045512.2_pilon	29173	21689	Duplication	1	+	10718	2370	CTAATCAGACAAGGAACTGATTACAAACAT|TGGCCGCAAATTGCACAATTTGCCCCCAGC	ACACGTGGTGTTTATTACCCTGACAAAGTT|TTCAGATCCTCAGTTTTACATTCAACTCAG
NC_045512.2_pilon	21672	21681	Deletion	1	+	2179	2347	ATACACTAATTCTTTCACACGTGGTGTTTA|TTACCCTGACAAAGTTTTCAGATCCTCAGT	ATTCTTTCACACGTGGTGTTTATTACCCTG|ACAAAGTTTTCAGATCCTCAGTTTTACATT
NC_045512.2_pilon	21554	21573	Deletion	1	+	10912	10265	TATTTCTAGTGATGTTCTTGTTAACAACTA|AACGAACAATGTTTGTTTTTCTTGTTTTAT	TGTTAACAACTAAACGAACAATGTTTGTTT|TTCTTGTTTTATTGCCACTAGTCTCTAGTC
NC_045512.2_pilon	23044	21731	Duplication	1	+	4006	2659	GGTTTTAATTGTTACTTTCCTTTACAATCA|TATGGTTTCCAACCCACTAATGGTGTTGGT	GTTTTACATTCAACTCAGGACTTGTTCTTA|CCTTTCTTTTCCAATGTTACTTGGTTCCAT
NC_045512.2_pilon	25023	21676	Duplication	1	+	2658	2240	ATTAGACTCATTCAAGGAGGAGTTAGATAA|ATATTTTAAGAATCATACATCACCAGATGT	CACTAATTCTTTCACACGTGGTGTTTATTA|CCCTGACAAAGTTTTCAGATCCTCAGTTTT
NC_045512.2_pilon	21567	21571	Deletion	1	+	10451	10291	GTTCTTGTTAACAACTAAACGAACAATGTT|TGTTTTTCTTGTTTTATTGCCACTAGTCTC	CTTGTTAACAACTAAACGAACAATGTTTGT|TTTTCTTGTTTTATTGCCACTAGTCTCTAG
NC_045512.2_pilon	12087	12689	Deletion	1	+	2859	13747	TGAAGAAATGCTGGACAACAGGGCAACCTT|ACAAGCTATAGCCTCAGAGTTTAGTTCCCT	AGGGCCAATTCTGCTGTCAAATTACAGAAT|AATGAGCTTAGTCCTGTTGCACTACGACAG
NC_045512.2_pilon	12565	12570	Deletion	1	+	12189	12303	TATGCATCAGCATTGTGGGAAATCCAACAG|GTTGTAGATGCAGATAGTAAAATTGTTCAA	CATCAGCATTGTGGGAAATCCAACAGGTTG|TAGATGCAGATAGTAAAATTGTTCAACTTA
NC_045512.2_pilon	12599	12609	Deletion	1	+	13677	14182	TAGATGCAGATAGTAAAATTGTTCAACTTA|GTGAAATTAGTATGGACAATTCACCTAATT	ATAGTAAAATTGTTCAACTTAGTGAAATTA|GTATGGACAATTCACCTAATTTAGCATGGC
NC_045512.2_pilon	11370	12632	Deletion	1	+	11919	13984	AATCCTTATGACAGCAAGAACTGTGTATGA|TGATGGTGCTAGGAGAGTGTGGACACTTAT	GAAATTAGTATGGACAATTCACCTAATTTA|GCATGGCCTCTTATTGTAACAGCTTTAAGG
NC_045512.2_pilon	6604	5121	Duplication	1	+	887	4772	AGTCTTACTATTAAGAAACCTAATGAATTA|TCTAGAGTATTAGGTTTGAAAACCCTTGCT	CTCATAATTCACATGAAGGTAAAACATTTT|ATGTTTTACCTAATGATGACACTCTACGTG
NC_045512.2_pilon	5105	5119	Deletion	1	+	5043	4844	TTACTAAAATAAAACCTCATAATTCACATG|AAGGTAAAACATTTTATGTTTTACCTAATG	ACCTCATAATTCACATGAAGGTAAAACATT|TTATGTTTTACCTAATGATGACACTCTACG
NC_045512.2_pilon	4966	4970	Deletion	1	+	4015	4094	ACACTTCTTTCTTTGAGAGAAGTGAGGACT|ATTAAGGTGTTTACAACAGTAGACAACATT	CTTCTTTCTTTGAGAGAAGTGAGGACTATT|AAGGTGTTTACAACAGTAGACAACATTAAC
NC_045512.2_pilon	4870	4875	Deletion	1	+	2378	2415	GAATTTCTTAAGAGAGGTGATAAAAGTGTA|TATTACACTAGTAATCCTACCACATTCCAC	TTCTTAAGAGAGGTGATAAAAGTGTATATT|ACACTAGTAATCCTACCACATTCCACCTAG
NC_045512.2_pilon	5119	5123	Deletion	1	+	4844	4772	CCTCATAATTCACATGAAGGTAAAACATTT|TATGTTTTACCTAATGATGACACTCTACGT	CATAATTCACATGAAGGTAAAACATTTTAT|GTTTTACCTAATGATGACACTCTACGTGTT
NC_045512.2_pilon	5913	4876	Duplication	1	+	7864	2414	CACAACAACCATAAAACCAGTTACTTATAA|ATTGGATGGTGTTGTTTGTACAGAAATTGA	TCTTAAGAGAGGTGATAAAAGTGTATATTA|CACTAGTAATCCTACCACATTCCACCTAGA
NC_045512.2_pilon	3261	4991	Deletion	1	+	7209	3828	TCAACAAGACGGCAGTGAGGACAATCAGAC|AACTACTATTCAAACAATTGTTGAGGTTCA	AGGACTATTAAGGTGTTTACAACAGTAGAC|AACATTAACCTCCACACGCAAGTTGTGGAC
NC_045512.2_pilon	4872	4908	Deletion	1	+	2429	3143	ATTTCTTAAGAGAGGTGATAAAAGTGTATA|TTACACTAGTAATCCTACCACATTCCACCT	CTAGTAATCCTACCACATTCCACCTAGATG|GTGAAGTTATCACCTTTGACAATCTTAAGA
NC_045512.2_pilon	9001	9007	Deletion	1	+	4395	4447	ATAGAGTACACTGACTTTGCAACATCAGCT|TGTGTTTTGGCTGCTGAATGTACAATTTTT	GTACACTGACTTTGCAACATCAGCTTGTGT|TTTGGCTGCTGAATGTACAATTTTTAAAGA
NC_045512.2_pilon	9546	8955	Duplication	1	+	9345	3898	ATTCCTTATGTCATTCACTGTACTCTGTTT|AACACCAGTTTACTCATTCTTACCTGGTGT	GAGTTTTTAGTGCAGTTGGTAACATCTGTT|ACACACCATCAAAACTTATAGAGTACACTG
NC_045512.2_pilon	10662	8921	Duplication	1	+	10965	8599	AGCTGGTACGGACACAACTATTACAGTTAA|TGTTTTAGCTTGGTTGTACGCTGCTGTTAT	ACAACTAATGGTGACTTTTTGCATTTCTTA|CCTAGAGTTTTTAGTGCAGTTGGTAACATC
NC_045512.2_pilon	15222	8920	Duplication	1	+	10577	8498	GCTACTGTAGTAATTGGAACAAGCAAATTC|TATGGTGGTTGGCACAACATGTTAAAAACT	CACAACTAATGGTGACTTTTTGCATTTCTT|ACCTAGAGTTTTTAGTGCAGTTGGTAACAT
NC_045512.2_pilon	10575	8878	Duplication	1	+	8081	14201	TATGGAATTACCAACTGGAGTTCATGCTGG|CACAGACTTAGAAGGTAACTTTTATGGACC	AGTGGGTTTTGTCGTGCCTGGTTTGCCTGG|CACGATATTACGCACAACTAATGGTGACTT
NC_045512.2_pilon	9640	9003	Duplication	1	+	3105	4395	CTTACTAATGATGTTTCTTTTTTAGCACAT|ATTCAGTGGATGGTTATGTTCACACCTTTA	TAGAGTACACTGACTTTGCAACATCAGCTT|GTGTTTTGGCTGCTGAATGTACAATTTTTA
NC_045512.2_pilon	7568	8955	Deletion	1	+	5840	3898	CTATTGTTAATGGTGTTAGAAGGTCCTTTT|ATGTCTATGCTAATGGAGGTAAAGGCTTTT	GAGTTTTTAGTGCAGTTGGTAACATCTGTT|ACACACCATCAAAACTTATAGAGTACACTG
NC_045512.2_pilon	26562	8872	Duplication	1	+	927	13996	CCAACGGTACTATTACCGTTGAAGAGCTTA|AAAAGCTCCTTGAACAATGGAACCTAGTAA	AAGAGAAGTGGGTTTTGTCGTGCCTGGTTT|GCCTGGCACGATATTACGCACAACTAATGG
NC_045512.2_pilon	10560	8918	Duplication	1	+	7298	8425	TTGTTACATGCACCATATGGAATTACCAAC|TGGAGTTCATGCTGGCACAGACTTAGAAGG	CGCACAACTAATGGTGACTTTTTGCATTTC|TTACCTAGAGTTTTTAGTGCAGTTGGTAAC
NC_045512.2_pilon	8954	8972	Deletion	1	+	3900	4327	GAGTTTTTAGTGCAGTTGGTAACATCTGTT|ACACACCATCAAAACTTATAGAGTACACTG	GGTAACATCTGTTACACACCATCAAAACTT|ATAGAGTACACTGACTTTGCAACATCAGCT
NC_045512.2_pilon	19606	8919	Duplication	1	+	12665	8497	AATTTGATACTTATAACCTCTGGAACACTT|TTACAAGACTTCAGAGTTTAGAAAATGTGG	GCACAACTAATGGTGACTTTTTGCATTTCT|TACCTAGAGTTTTTAGTGCAGTTGGTAACA
NC_045512.2_pilon	13483	12459	Duplication	1	+	6003	8608	CAATCGTTTTTAAACGGGTTTGCGGTGTAA|GTGCAGCCCGTCTTACACCGTGCGGCACAG	GTTGTGTTCCCTTGAACATAATACCTCTTA|CAACAGCAGCCAAACTAATGGTTGTCATAC
NC_045512.2_pilon	12772	12777	Deletion	1	+	6635	6728	CAAACTGCTTGCACTGATGACAATGCGTTA|GCTTACTACAACACAACAAAGGGAGGTAGG	CTGCTTGCACTGATGACAATGCGTTAGCTT|ACTACAACACAACAAAGGGAGGTAGGTTTG
NC_045512.2_pilon	12825	12829	Deletion	1	+	10244	10994	AGGTAGGTTTGTACTTGCACTGTTATCCGA|TTTACAGGATTTGAAATGGGCTAGATTCCC	TAGGTTTGTACTTGCACTGTTATCCGATTT|ACAGGATTTGAAATGGGCTAGATTCCCTAA
NC_045512.2_pilon	18935	12753	Duplication	1	+	11266	5983	TGTTGACTGGACTATTGAATATCCTATAAT|TGGTGATGAACTGAAGATTAATGCGGCTTG	CTTGTGCTGCCGGTACTACACAAACTGCTT|GCACTGATGACAATGCGTTAGCTTACTACA
NC_045512.2_pilon	13258	12828	Duplication	1	+	4341	10781	GGTGGTGCATCGTGTTGTCTGTACTGCCGT|TGCCACATAGATCATCCAAATCCTAAAGGA	GTAGGTTTGTACTTGCACTGTTATCCGATT|TACAGGATTTGAAATGGGCTAGATTCCCTA
NC_045512.2_pilon	12771	12808	Deletion	1	+	6331	7854	ACAAACTGCTTGCACTGATGACAATGCGTT|AGCTTACTACAACACAACAAAGGGAGGTAG	CTACAACACAACAAAGGGAGGTAGGTTTGT|ACTTGCACTGTTATCCGATTTACAGGATTT
NC_045512.2_pilon	12204	12693	Deletion	1	+	7915	14169	TGGTGATTCTGAAGTTGTTCTTAAAAAGTT|GAAGAAGTCTTTGAATGTGGCTAAATCTGA	CCAATTCTGCTGTCAAATTACAGAATAATG|AGCTTAGTCCTGTTGCACTACGACAGATGT
NC_045512.2_pilon	12772	12828	Deletion	1	+	6635	10781	CAAACTGCTTGCACTGATGACAATGCGTTA|GCTTACTACAACACAACAAAGGGAGGTAGG	GTAGGTTTGTACTTGCACTGTTATCCGATT|TACAGGATTTGAAATGGGCTAGATTCCCTA
NC_045512.2_pilon	12819	12829	Deletion	1	+	9386	10994	AAAGGGAGGTAGGTTTGTACTTGCACTGTT|ATCCGATTTACAGGATTTGAAATGGGCTAG	TAGGTTTGTACTTGCACTGTTATCCGATTT|ACAGGATTTGAAATGGGCTAGATTCCCTAA
NC_045512.2_pilon	12602	12609	Deletion	1	+	13576	14182	ATGCAGATAGTAAAATTGTTCAACTTAGTG|AAATTAGTATGGACAATTCACCTAATTTAG	ATAGTAAAATTGTTCAACTTAGTGAAATTA|GTATGGACAATTCACCTAATTTAGCATGGC
NC_045512.2_pilon	12087	12773	Deletion	1	+	2859	6547	TGAAGAAATGCTGGACAACAGGGCAACCTT|ACAAGCTATAGCCTCAGAGTTTAGTTCCCT	CAAACTGCTTGCACTGATGACAATGCGTTA|GCTTACTACAACACAACAAAGGGAGGTAGG
NC_045512.2_pilon	12645	12658	Deletion	1	+	14637	14750	CAATTCACCTAATTTAGCATGGCCTCTTAT|TGTAACAGCTTTAAGGGCCAATTCTGCTGT	TTTAGCATGGCCTCTTATTGTAACAGCTTT|AAGGGCCAATTCTGCTGTCAAATTACAGAA
NC_045512.2_pilon	12214	12776	Deletion	1	+	8166	6696	GAAGTTGTTCTTAAAAAGTTGAAGAAGTCT|TTGAATGTGGCTAAATCTGAATTTGACCGT	ACTGCTTGCACTGATGACAATGCGTTAGCT|TACTACAACACAACAAAGGGAGGTAGGTTT
NC_045512.2_pilon	11622	11216	Duplication	1	+	10191	6829	TCAGTGTATAATGCTAGTTTATTGTTTCTT|AGGCTATTTTTGTACTTGTTACTTTGGCCT	TTACCTTCTCTTGCCACTGTAGCTTATTTT|AATATGGTCTATATGCCTGCTAGTTGGGTG
NC_045512.2_pilon	11096	11119	Deletion	1	+	9160	9330	CTTTGTTCTTTTTTTTGTATGAAAATGCCT|TTTTACCTTTTGCTATGGGTATTATTGCTA	AAATGCCTTTTTACCTTTTGCTATGGGTAT|TATTGCTATGTCTGCTTTTGCAATGATGTT
NC_045512.2_pilon	29727	11182	Duplication	1	+	44	11413	TTAGGGAGGACTTGAAAGAGCCACCACATT|TTCACCGAGGCCACGCGGAGTACGATCGAG	CAAACATAAGCATGCATTTCTCTGTTTGTT|TTTGTTACCTTCTCTTGCCACTGTAGCTTA
NC_045512.2_pilon	10554	11212	Deletion	1	+	7423	6875	CTCTTTTTGTTACATGCACCATATGGAATT|ACCAACTGGAGTTCATGCTGGCACAGACTT	TTTGTTACCTTCTCTTGCCACTGTAGCTTA|TTTTAATATGGTCTATATGCCTGCTAGTTG
NC_045512.2_pilon	19580	11183	Duplication	1	+	12206	11415	TGGCTTTAGCTTGTGGGTTTACAAACAATT|TGATACTTATAACCTCTGGAACACTTTTAC	AAACATAAGCATGCATTTCTCTGTTTGTTT|TTGTTACCTTCTCTTGCCACTGTAGCTTAT
NC_045512.2_pilon	29663	11198	Duplication	1	+	3645	12602	ACATAGCACAAGTAGATGTAGTTAACTTTA|ATCTCACATAGCAATCTTTAATCAGTGTGT	TTTCTCTGTTTGTTTTTGTTACCTTCTCTT|GCCACTGTAGCTTATTTTAATATGGTCTAT
NC_045512.2_pilon	9961	11150	Deletion	1	+	3756	11075	ACAACTAGCTACAGAGAAGCTGCTTGTTGT|CATCTCGCAAAGGCTCTCAATGACTTCAGT	ATTGCTATGTCTGCTTTTGCAATGATGTTT|GTCAAACATAAGCATGCATTTCTCTGTTTG
NC_045512.2_pilon	11213	11217	Deletion	1	+	6820	6836	TGTTACCTTCTCTTGCCACTGTAGCTTATT|TTAATATGGTCTATATGCCTGCTAGTTGGG	TACCTTCTCTTGCCACTGTAGCTTATTTTA|ATATGGTCTATATGCCTGCTAGTTGGGTGA
NC_045512.2_pilon	11946	11207	Duplication	1	+	3973	6925	ATCTAAATTGTGGGCTCAATGTGTCCAGTT|ACACAATGACATTCTCTTAGCTAAAGATAC	TTGTTTTTGTTACCTTCTCTTGCCACTGTA|GCTTATTTTAATATGGTCTATATGCCTGCT
NC_045512.2_pilon	21734	11213	Duplication	1	+	2779	6820	TACATTCAACTCAGGACTTGTTCTTACCTT|TCTTTTCCAATGTTACTTGGTTCCATGCTA	TTGTTACCTTCTCTTGCCACTGTAGCTTAT|TTTAATATGGTCTATATGCCTGCTAGTTGG
NC_045512.2_pilon	424	447	Deletion	1	+	4590	4517	CAACATCTTAAAGATGGCACTTGTGGCTTA|GTAGAAGTTGAAAAAGGCGTTTTGCCTCAA	GTGGCTTAGTAGAAGTTGAAAAAGGCGTTT|TGCCTCAACTTGAACAGCCCTATGTGTTCA
NC_045512.2_pilon	1310	736	Duplication	1	+	6488	6641	CCACTTGCGAATTTTGTGGCACTGAGAATT|TGACTAAAGAAGGTGCCACTACTTGTGGTT	CGAGCTTGGCACTGATCCTTATGAAGATTT|TCAAGAAAACTGGAACACTAAACATAGCAG
NC_045512.2_pilon	13421	698	Duplication	1	+	4696	6292	GGAAAGGTTATGGCTGTAGTTGTGATCAAC|TCCGCGAACCCATGCTTCAGTCAGCTGATG	AGTTACGGCGCCGATCTAAAGTCATTTGAC|TTAGGCGACGAGCTTGGCACTGATCCTTAT
NC_045512.2_pilon	25090	686	Duplication	1	+	1369	5881	GGTGACATCTCTGGCATTAATGCTTCAGTT|GTAAACATTCAAAAAGAAATTGACCGCCTC	GCTGGTGGCCATAGTTACGGCGCCGATCTA|AAGTCATTTGACTTAGGCGACGAGCTTGGC
NC_045512.2_pilon	4340	695	Duplication	1	+	9394	6271	GTAAAAGTGCCTTTTACATTCTACCATCTA|TTATCTCTAATGAGAAGCAAGAAATTCTTG	CATAGTTACGGCGCCGATCTAAAGTCATTT|GACTTAGGCGACGAGCTTGGCACTGATCCT
NC_045512.2_pilon	508	518	Deletion	1	+	4258	4031	AAACGTTCGGATGCTCGAACTGCACCTCAT|GGTCATGTTATGGTTGAGCTGGTAGCAGAA	GATGCTCGAACTGCACCTCATGGTCATGTT|ATGGTTGAGCTGGTAGCAGAACTCGAAGGC
NC_045512.2_pilon	21984	20633	Duplication	1	+	7783	5570	TGAATTTCAATTTTGTAATGATCCATTTTT|GGGTGTTTATTACCACAAAAACAACAAAAG	CATTTATGCTTTGGTGTAAAGATGGCCATG|TAGAAACATTTTACCCAAAATTACAATCTA
NC_045512.2_pilon	21673	20685	Duplication	1	+	2204	6472	TACACTAATTCTTTCACACGTGGTGTTTAT|TACCCTGACAAAGTTTTCAGATCCTCAGTT	ACAATCTAGTCAAGCGTGGCAACCGGGTGT|TGCTATGCCTAATCTTTACAAAATGCAAAG
NC_045512.2_pilon	20558	20566	Deletion	1	+	11141	10643	TGAAATAATAAAATCCCAAGATTTATCTGT|AGTTTCTAAGGTTGTCAAAGTGACTATTGA	ATAAAATCCCAAGATTTATCTGTAGTTTCT|AAGGTTGTCAAAGTGACTATTGACTATACA
NC_045512.2_pilon	20626	20696	Deletion	1	+	5385	6444	AAATTTCATTTATGCTTTGGTGTAAAGATG|GCCATGTAGAAACATTTTACCCAAAATTAC	AAGCGTGGCAACCGGGTGTTGCTATGCCTA|ATCTTTACAAAATGCAAAGAATGCTATTAG
NC_045512.2_pilon	20662	20701	Deletion	1	+	6350	6518	TAGAAACATTTTACCCAAAATTACAATCTA|GTCAAGCGTGGCAACCGGGTGTTGCTATGC	TGGCAACCGGGTGTTGCTATGCCTAATCTT|TACAAAATGCAAAGAATGCTATTAGAAAAG
NC_045512.2_pilon	20414	20425	Deletion	1	+	7948	7822	TAAACGTTTTAAGGAATCACCTTTTGAATT|AGAAGATTTTATTCCTATGGACAGTACAGT	AAGGAATCACCTTTTGAATTAGAAGATTTT|ATTCCTATGGACAGTACAGTTAAAAACTAT
NC_045512.2_pilon	20479	20486	Deletion	1	+	8955	9309	ACTATTTCATAACAGATGCGCAAACAGGTT|CATCTAAGTGTGTGTGTTCTGTTATTGATT	TCATAACAGATGCGCAAACAGGTTCATCTA|AGTGTGTGTGTTCTGTTATTGATTTATTAC
NC_045512.2_pilon	20623	20636	Deletion	1	+	5305	5628	CAGAAATTTCATTTATGCTTTGGTGTAAAG|ATGGCCATGTAGAAACATTTTACCCAAAAT	TTATGCTTTGGTGTAAAGATGGCCATGTAG|AAACATTTTACCCAAAATTACAATCTAGTC
NC_045512.2_pilon	20425	20432	Deletion	1	+	7822	8153	AGGAATCACCTTTTGAATTAGAAGATTTTA|TTCCTATGGACAGTACAGTTAAAAACTATT	CACCTTTTGAATTAGAAGATTTTATTCCTA|TGGACAGTACAGTTAAAAACTATTTCATAA
NC_045512.2_pilon	16613	20553	Deletion	1	+	4965	11516	TGCTGGTGATTACATTTTAGCTAACACCTG|TACTGAAAGACTCAAGCTTTTTGCAGCAGA	TTTTGTTGAAATAATAAAATCCCAAGATTT|ATCTGTAGTTTCTAAGGTTGTCAAAGTGAC
NC_045512.2_pilon	20661	20695	Deletion	1	+	6203	6455	GTAGAAACATTTTACCCAAAATTACAATCT|AGTCAAGCGTGGCAACCGGGTGTTGCTATG	CAAGCGTGGCAACCGGGTGTTGCTATGCCT|AATCTTTACAAAATGCAAAGAATGCTATTA
NC_045512.2_pilon	29480	29513	Deletion	1	+	5236	5014	CTCTTCTTCCTGCTGCAGATTTGGATGATT|TCTCCAAACAATTGCAACAATCCATGAGCA	TCCAAACAATTGCAACAATCCATGAGCAGT|GCTGACTCAACTCAGGCCTAAACTCATGCA
NC_045512.2_pilon	29387	29391	Deletion	1	+	2919	3076	CATTCCCACCAACAGAGCCTAAAAAGGACA|AAAAGAAGAAGGCTGATGAAACTCAAGCCT	TCCCACCAACAGAGCCTAAAAAGGACAAAA|AGAAGAAGGCTGATGAAACTCAAGCCTTAC
NC_045512.2_pilon	29468	29474	Deletion	1	+	5218	5304	AGCAAACTGTGACTCTTCTTCCTGCTGCAG|ATTTGGATGATTTCTCCAAACAATTGCAAC	ACTGTGACTCTTCTTCCTGCTGCAGATTTG|GATGATTTCTCCAAACAATTGCAACAATCC
NC_045512.2_pilon	6604	29523	Deletion	1	+	887	5051	AGTCTTACTATTAAGAAACCTAATGAATTA|TCTAGAGTATTAGGTTTGAAAACCCTTGCT	TGCAACAATCCATGAGCAGTGCTGACTCAA|CTCAGGCCTAAACTCATGCAGACCACACAA
NC_045512.2_pilon	7338	29471	Deletion	1	+	11060	5281	ATTGTTTTTCAGCTATTTTGCAGTACATTT|TATTAGTAATTCTTGGCTTATGTGGTTAAT	CAAACTGTGACTCTTCTTCCTGCTGCAGAT|TTGGATGATTTCTCCAAACAATTGCAACAA
NC_045512.2_pilon	18351	29326	Deletion	1	+	6665	2779	CATGCTACTAGAGAAGCTGTTGGTACCAAT|TTACCTTTACAGCTAGGTTTTTCTACAGGT	CAAAGATCCAAATTTCAAAGATCAAGTCAT|TTTGCTGAATAAGCATATTGACGCATACAA
NC_045512.2_pilon	6656	29481	Deletion	1	+	1733	5228	CCCTTGCTACTCATGGTTTAGCTGCTGTTA|ATAGTGTCCCTTGGGATACTATAGCTAATT	CTCTTCTTCCTGCTGCAGATTTGGATGATT|TCTCCAAACAATTGCAACAATCCATGAGCA
NC_045512.2_pilon	29378	29472	Deletion	1	+	3882	5285	CATACAAAACATTCCCACCAACAGAGCCTA|AAAAGGACAAAAAGAAGAAGGCTGATGAAA	AAACTGTGACTCTTCTTCCTGCTGCAGATT|TGGATGATTTCTCCAAACAATTGCAACAAT
NC_045512.2_pilon	6992	29480	Deletion	1	+	3774	5236	TTTTACTATTAAGTGTTTGCCTAGGTTCTT|TAATCTACTCAACCGCTGCTTTAGGTGTTT	ACTCTTCTTCCTGCTGCAGATTTGGATGAT|TTCTCCAAACAATTGCAACAATCCATGAGC
NC_045512.2_pilon	29328	29345	Deletion	1	+	2835	3070	AGATCCAAATTTCAAAGATCAAGTCATTTT|GCTGAATAAGCATATTGACGCATACAAAAC	GATCAAGTCATTTTGCTGAATAAGCATATT|GACGCATACAAAACATTCCCACCAACAGAG
NC_045512.2_pilon	27386	29474	Deletion	1	+	2258	5304	AGATGAAGAGCAACCAATGGAGATTGATTA|AACGAACATGAAAATTATTCTTTTCTTGGC	ACTGTGACTCTTCTTCCTGCTGCAGATTTG|GATGATTTCTCCAAACAATTGCAACAATCC
NC_045512.2_pilon	18354	18480	Deletion	1	+	6328	9872	GCTACTAGAGAAGCTGTTGGTACCAATTTA|CCTTTACAGCTAGGTTTTTCTACAGGTGTT	TGCTAAACCACCGCCTGGAGATCAATTTAA|ACACCTCATACCACTTATGTACAAAGGACT
NC_045512.2_pilon	18278	18749	Deletion	1	+	3764	5549	TAACATGTTTATCACCCGCGAAGAAGCTAT|AAGACATGTACGTGCATGGATTGGCTTCGA	GGCATCATTCTATTGGATTTGATTACGTCT|ATAATCCGTTTATGATTGATGTTCAACAAT
NC_045512.2_pilon	15624	15708	Deletion	1	+	4217	5093	TATGTCCGCAATTTACAACACAGACTTTAT|GAGTGTCTCTATAGAAATAGAGATGTTGAC	CGCATATTTGCGTAAACATTTCTCAATGAT|GATACTCTCTGACGATGCTGTTGTGTGTTT
NC_045512.2_pilon	15637	15644	Deletion	1	+	2887	3106	TACAACACAGACTTTATGAGTGTCTCTATA|GAAATAGAGATGTTGACACAGACTTTGTGA	ACAGACTTTATGAGTGTCTCTATAGAAATA|GAGATGTTGACACAGACTTTGTGAATGAGT
NC_045512.2_pilon	18389	18410	Deletion	1	+	7654	8313	ACAGCTAGGTTTTTCTACAGGTGTTAACCT|AGTTGCTGTACCTACAGGTTATGTTGATAC	GTGTTAACCTAGTTGCTGTACCTACAGGTT|ATGTTGATACACCTAATAATACAGATTTTT
NC_045512.2_pilon	18323	18354	Deletion	1	+	5025	6328	ATGGATTGGCTTCGATGTCGAGGGGTGTCA|TGCTACTAGAGAAGCTGTTGGTACCAATTT	TGCTACTAGAGAAGCTGTTGGTACCAATTT|ACCTTTACAGCTAGGTTTTTCTACAGGTGT
NC_045512.2_pilon	18879	18360	Duplication	1	+	8148	6586	AGTTGTGATGCAATCATGACTAGGTGTCTA|GCTGTCCACGAGTGCTTTGTTAAGCGTGTT	TAGAGAAGCTGTTGGTACCAATTTACCTTT|ACAGCTAGGTTTTTCTACAGGTGTTAACCT
NC_045512.2_pilon	18350	18354	Deletion	1	+	6668	6328	TCATGCTACTAGAGAAGCTGTTGGTACCAA|TTTACCTTTACAGCTAGGTTTTTCTACAGG	TGCTACTAGAGAAGCTGTTGGTACCAATTT|ACCTTTACAGCTAGGTTTTTCTACAGGTGT
NC_045512.2_pilon	18353	18383	Deletion	1	+	6349	7597	TGCTACTAGAGAAGCTGTTGGTACCAATTT|ACCTTTACAGCTAGGTTTTTCTACAGGTGT	TACCTTTACAGCTAGGTTTTTCTACAGGTG|TTAACCTAGTTGCTGTACCTACAGGTTATG
NC_045512.2_pilon	13142	13147	Deletion	1	+	4480	4445	ATCTAGCTAGTGGGGGACAACCAATCACTA|ATTGTGTTAAGATGTTGTGTACACACACTG	AGCTAGTGGGGGACAACCAATCACTAATTG|TGTTAAGATGTTGTGTACACACACTGGTAC
NC_045512.2_pilon	25247	13219	Duplication	1	+	1118	5503	GTTTTATAGCTGGCTTGATTGCCATAGTAA|TGGTGACAATTATGCTTTGCTGTATGACCA	AACAGTTACACCGGAAGCCAATATGGATCA|AGAATCCTTTGGTGGTGCATCGTGTTGTCT
NC_045512.2_pilon	10735	13151	Deletion	1	+	15852	4597	TGGTTTCTCAATCGATTTACCACAACTCTT|AATGACTTTAACCTTGTGGCTATGAAGTAC	AGTGGGGGACAACCAATCACTAATTGTGTT|AAGATGTTGTGTACACACACTGGTACTGGT
NC_045512.2_pilon	10529	28650	Deletion	1	+	6123	6985	GTTTTAACATAGATTATGACTGTGTCTCTT|TTTGTTACATGCACCATATGGAATTACCAA	GGCCAGAAGCTGGACTTCCCTATGGTGCTA|ACAAAGACGGCATCATATGGGTTGCAACTG
NC_045512.2_pilon	13213	13230	Deletion	1	+	5235	4015	GCAATAACAGTTACACCGGAAGCCAATATG|GATCAAGAATCCTTTGGTGGTGCATCGTGT	CGGAAGCCAATATGGATCAAGAATCCTTTG|GTGGTGCATCGTGTTGTCTGTACTGCCGTT
NC_045512.2_pilon	16002	13142	Duplication	1	+	7287	4480	GATGATATCGTAAAAACAGATGGTACACTT|ATGATTGAACGGTTCGTGTCTTTAGCTATA	TATCTAGCTAGTGGGGGACAACCAATCACT|AATTGTGTTAAGATGTTGTGTACACACACT
NC_045512.2_pilon	28595	28602	Deletion	1	+	7306	7450	ACGGTAAAATGAAAGATCTCAGTCCAAGAT|GGTATTTCTACTACCTAGGAACTGGGCCAG	AAATGAAAGATCTCAGTCCAAGATGGTATT|TCTACTACCTAGGAACTGGGCCAGAAGCTG
NC_045512.2_pilon	28525	28577	Deletion	1	+	3920	6739	AACACCAATAGCAGTCCAGATGACCAAATT|GGCTACTACCGAAGAGCTACCAGACGAATT	AGACGAATTCGTGGTGGTGACGGTAAAATG|AAAGATCTCAGTCCAAGATGGTATTTCTAC
NC_045512.2_pilon	28694	28707	Deletion	1	+	6243	6330	TATGGGTTGCAACTGAGGGAGCCTTGAATA|CACCAAAAGATCACATTGGCACCCGCAATC	CTGAGGGAGCCTTGAATACACCAAAAGATC|ACATTGGCACCCGCAATCCTGCTAACAATG
NC_045512.2_pilon	28898	28680	Duplication	1	+	2254	6430	CAGGCAGCAGTAGGGGAACTTCTCCTGCTA|GAATGGCTGGCAATGGCGGTGATGCTGCTC	ACAAAGACGGCATCATATGGGTTGCAACTG|AGGGAGCCTTGAATACACCAAAAGATCACA
NC_045512.2_pilon	28415	28432	Deletion	1	+	1719	1909	AACAACGTCGGCCCCAAGGTTTACCCAATA|ATACTGCGTCTTGGTTCACCGCTCTCACTC	AGGTTTACCCAATAATACTGCGTCTTGGTT|CACCGCTCTCACTCAACATGGCAAGGAAGA
NC_045512.2_pilon	28679	28695	Deletion	1	+	6463	6242	ACAAAGACGGCATCATATGGGTTGCAACTG|AGGGAGCCTTGAATACACCAAAAGATCACA	TATGGGTTGCAACTGAGGGAGCCTTGAATA|CACCAAAAGATCACATTGGCACCCGCAATC
NC_045512.2_pilon	28407	28429	Deletion	1	+	1609	1953	GCGATCAAAACAACGTCGGCCCCAAGGTTT|ACCCAATAATACTGCGTCTTGGTTCACCGC	CCAAGGTTTACCCAATAATACTGCGTCTTG|GTTCACCGCTCTCACTCAACATGGCAAGGA
NC_045512.2_pilon	28529	28533	Deletion	1	+	3965	4149	CCAATAGCAGTCCAGATGACCAAATTGGCT|ACTACCGAAGAGCTACCAGACGAATTCGTG	ATAGCAGTCCAGATGACCAAATTGGCTACT|ACCGAAGAGCTACCAGACGAATTCGTGGTG
NC_045512.2_pilon	28497	28681	Deletion	1	+	3113	6445	ATTCCCTCGAGGACAAGGCGTTCCAATTAA|CACCAATAGCAGTCCAGATGACCAAATTGG	CAAAGACGGCATCATATGGGTTGCAACTGA|GGGAGCCTTGAATACACCAAAAGATCACAT
NC_045512.2_pilon	6993	28601	Deletion	1	+	3778	7459	TTTACTATTAAGTGTTTGCCTAGGTTCTTT|AATCTACTCAACCGCTGCTTTAGGTGTTTT	AAAATGAAAGATCTCAGTCCAAGATGGTAT|TTCTACTACCTAGGAACTGGGCCAGAAGCT
NC_045512.2_pilon	28426	28431	Deletion	1	+	1903	1896	CCCCAAGGTTTACCCAATAATACTGCGTCT|TGGTTCACCGCTCTCACTCAACATGGCAAG	AAGGTTTACCCAATAATACTGCGTCTTGGT|TCACCGCTCTCACTCAACATGGCAAGGAAG
NC_045512.2_pilon	28596	28604	Deletion	1	+	7293	7473	CGGTAAAATGAAAGATCTCAGTCCAAGATG|GTATTTCTACTACCTAGGAACTGGGCCAGA	ATGAAAGATCTCAGTCCAAGATGGTATTTC|TACTACCTAGGAACTGGGCCAGAAGCTGGA
NC_045512.2_pilon	28596	28600	Deletion	1	+	7293	7447	CGGTAAAATGAAAGATCTCAGTCCAAGATG|GTATTTCTACTACCTAGGAACTGGGCCAGA	TAAAATGAAAGATCTCAGTCCAAGATGGTA|TTTCTACTACCTAGGAACTGGGCCAGAAGC
NC_045512.2_pilon	28415	28428	Deletion	1	+	1719	1960	AACAACGTCGGCCCCAAGGTTTACCCAATA|ATACTGCGTCTTGGTTCACCGCTCTCACTC	CCCAAGGTTTACCCAATAATACTGCGTCTT|GGTTCACCGCTCTCACTCAACATGGCAAGG
NC_045512.2_pilon	16993	11279	Duplication	1	+	1976	12382	AAGAGCACTATGTTAGAATTACTGGCTTAT|ACCCAACACTCAATATCTCAGATGAGTTTT	CGTATTATGACATGGTTGGATATGGTTGAT|ACTAGTTTGTCTGGTTTTAAGCTAAAAGAC
NC_045512.2_pilon	11485	10758	Duplication	1	+	15550	15184	ATTTCCATGTGGGCTCTTATAATCTCTGTT|ACTTCTAACTACTCAGGTGTAGTTACAACT	CAACTCTTAATGACTTTAACCTTGTGGCTA|TGAAGTACAATTATGAACCTCTAACACAAG
NC_045512.2_pilon	11284	11296	Deletion	1	+	12711	12234	ATGACATGGTTGGATATGGTTGATACTAGT|TTGTCTGGTTTTAAGCTAAAAGACTGTGTT	GGATATGGTTGATACTAGTTTGTCTGGTTT|TAAGCTAAAAGACTGTGTTATGTATGCATC
NC_045512.2_pilon	11142	11150	Deletion	1	+	10266	11075	GGGTATTATTGCTATGTCTGCTTTTGCAAT|GATGTTTGTCAAACATAAGCATGCATTTCT	ATTGCTATGTCTGCTTTTGCAATGATGTTT|GTCAAACATAAGCATGCATTTCTCTGTTTG
NC_045512.2_pilon	12086	11181	Duplication	1	+	2854	11541	GTGAAGAAATGCTGGACAACAGGGCAACCT|TACAAGCTATAGCCTCAGAGTTTAGTTCCC	TCAAACATAAGCATGCATTTCTCTGTTTGT|TTTTGTTACCTTCTCTTGCCACTGTAGCTT
NC_045512.2_pilon	18899	11197	Duplication	1	+	9497	12602	TAGGTGTCTAGCTGTCCACGAGTGCTTTGT|TAAGCGTGTTGACTGGACTATTGAATATCC	ATTTCTCTGTTTGTTTTTGTTACCTTCTCT|TGCCACTGTAGCTTATTTTAATATGGTCTA
NC_045512.2_pilon	11284	11294	Deletion	1	+	12711	12209	ATGACATGGTTGGATATGGTTGATACTAGT|TTGTCTGGTTTTAAGCTAAAAGACTGTGTT	TTGGATATGGTTGATACTAGTTTGTCTGGT|TTTAAGCTAAAAGACTGTGTTATGTATGCA
NC_045512.2_pilon	12056	11198	Duplication	1	+	3052	12602	TGCAGGGTGCTGTAGACATAAACAAGCTTT|GTGAAGAAATGCTGGACAACAGGGCAACCT	TTTCTCTGTTTGTTTTTGTTACCTTCTCTT|GCCACTGTAGCTTATTTTAATATGGTCTAT
NC_045512.2_pilon	13932	11170	Duplication	1	+	4225	11069	GATTATTTCAATAAAAAGGACTGGTATGAT|TTTGTAGAAAACCCAGATATATTACGCGTA	AATGATGTTTGTCAAACATAAGCATGCATT|TCTCTGTTTGTTTTTGTTACCTTCTCTTGC
NC_045512.2_pilon	11283	11288	Deletion	1	+	12629	11350	TATGACATGGTTGGATATGGTTGATACTAG|TTTGTCTGGTTTTAAGCTAAAAGACTGTGT	ACATGGTTGGATATGGTTGATACTAGTTTG|TCTGGTTTTAAGCTAAAAGACTGTGTTATG
NC_045512.2_pilon	11271	11287	Deletion	1	+	11057	11276	GGTGATGCGTATTATGACATGGTTGGATAT|GGTTGATACTAGTTTGTCTGGTTTTAAGCT	GACATGGTTGGATATGGTTGATACTAGTTT|GTCTGGTTTTAAGCTAAAAGACTGTGTTAT
NC_045512.2_pilon	11215	11238	Deletion	1	+	6817	8197	TTACCTTCTCTTGCCACTGTAGCTTATTTT|AATATGGTCTATATGCCTGCTAGTTGGGTG	CTTATTTTAATATGGTCTATATGCCTGCTA|GTTGGGTGATGCGTATTATGACATGGTTGG
NC_045512.2_pilon	11080	11217	Deletion	1	+	7420	6836	CAGAGTACTCAATGGTCTTTGTTCTTTTTT|TTGTATGAAAATGCCTTTTTACCTTTTGCT	TACCTTCTCTTGCCACTGTAGCTTATTTTA|ATATGGTCTATATGCCTGCTAGTTGGGTGA
NC_045512.2_pilon	11079	11099	Deletion	1	+	7434	9219	CCAGAGTACTCAATGGTCTTTGTTCTTTTT|TTTGTATGAAAATGCCTTTTTACCTTTTGC	TTGTTCTTTTTTTTGTATGAAAATGCCTTT|TTACCTTTTGCTATGGGTATTATTGCTATG
NC_045512.2_pilon	11830	11213	Duplication	1	+	2837	6820	GGTGTTGGTGGCAAACCTTGTATCAAAGTA|GCCACTGTACAGTCTAAAATGTCAGATGTA	TTGTTACCTTCTCTTGCCACTGTAGCTTAT|TTTAATATGGTCTATATGCCTGCTAGTTGG
NC_045512.2_pilon	11105	11178	Deletion	1	+	9135	11520	TTTTTTTGTATGAAAATGCCTTTTTACCTT|TTGCTATGGGTATTATTGCTATGTCTGCTT	TTGTCAAACATAAGCATGCATTTCTCTGTT|TGTTTTTGTTACCTTCTCTTGCCACTGTAG
NC_045512.2_pilon	11212	11216	Deletion	1	+	6875	6829	TTGTTACCTTCTCTTGCCACTGTAGCTTAT|TTTAATATGGTCTATATGCCTGCTAGTTGG	TTACCTTCTCTTGCCACTGTAGCTTATTTT|AATATGGTCTATATGCCTGCTAGTTGGGTG
NC_045512.2_pilon	11274	11295	Deletion	1	+	11882	12226	GATGCGTATTATGACATGGTTGGATATGGT|TGATACTAGTTTGTCTGGTTTTAAGCTAAA	TGGATATGGTTGATACTAGTTTGTCTGGTT|TTAAGCTAAAAGACTGTGTTATGTATGCAT
NC_045512.2_pilon	11096	11149	Deletion	1	+	9160	11058	CTTTGTTCTTTTTTTTGTATGAAAATGCCT|TTTTACCTTTTGCTATGGGTATTATTGCTA	TATTGCTATGTCTGCTTTTGCAATGATGTT|TGTCAAACATAAGCATGCATTTCTCTGTTT
NC_045512.2_pilon	22429	11100	Duplication	1	+	722	9214	AATGAAAATGGAACCATTACAGATGCTGTA|GACTGTGCACTTGACCCTCTCTCAGAAACA	TGTTCTTTTTTTTGTATGAAAATGCCTTTT|TACCTTTTGCTATGGGTATTATTGCTATGT
NC_045512.2_pilon	11276	11284	Deletion	1	+	12060	12711	TGCGTATTATGACATGGTTGGATATGGTTG|ATACTAGTTTGTCTGGTTTTAAGCTAAAAG	TATGACATGGTTGGATATGGTTGATACTAG|TTTGTCTGGTTTTAAGCTAAAAGACTGTGT
NC_045512.2_pilon	9959	11151	Deletion	1	+	3773	11063	ATACAACTAGCTACAGAGAAGCTGCTTGTT|GTCATCTCGCAAAGGCTCTCAATGACTTCA	TTGCTATGTCTGCTTTTGCAATGATGTTTG|TCAAACATAAGCATGCATTTCTCTGTTTGT
NC_045512.2_pilon	11146	11150	Deletion	1	+	10955	11075	ATTATTGCTATGTCTGCTTTTGCAATGATG|TTTGTCAAACATAAGCATGCATTTCTCTGT	ATTGCTATGTCTGCTTTTGCAATGATGTTT|GTCAAACATAAGCATGCATTTCTCTGTTTG
NC_045512.2_pilon	11107	11129	Deletion	1	+	9140	9915	TTTTTGTATGAAAATGCCTTTTTACCTTTT|GCTATGGGTATTATTGCTATGTCTGCTTTT	TTACCTTTTGCTATGGGTATTATTGCTATG|TCTGCTTTTGCAATGATGTTTGTCAAACAT
NC_045512.2_pilon	23019	11197	Duplication	1	+	6258	12602	TAGCACACCTTGTAATGGTGTTGAAGGTTT|TAATTGTTACTTTCCTTTACAATCATATGG	ATTTCTCTGTTTGTTTTTGTTACCTTCTCT|TGCCACTGTAGCTTATTTTAATATGGTCTA
NC_045512.2_pilon	17309	11336	Duplication	1	+	9053	14812	GAATTCAACATTAGAACAGTATGTCTTTTG|TACTGTAAATGCATTGCCTGAGACGACAGC	GACTGTGTTATGTATGCATCAGCTGTAGTG|TTACTAATCCTTATGACAGCAAGAACTGTG
NC_045512.2_pilon	12227	11106	Duplication	1	+	8719	9138	AAAAGTTGAAGAAGTCTTTGAATGTGGCTA|AATCTGAATTTGACCGTGATGCAGCCATGC	TTTTTTTGTATGAAAATGCCTTTTTACCTT|TTGCTATGGGTATTATTGCTATGTCTGCTT
NC_045512.2_pilon	12056	11213	Duplication	1	+	3052	6820	TGCAGGGTGCTGTAGACATAAACAAGCTTT|GTGAAGAAATGCTGGACAACAGGGCAACCT	TTGTTACCTTCTCTTGCCACTGTAGCTTAT|TTTAATATGGTCTATATGCCTGCTAGTTGG
NC_045512.2_pilon	13144	11213	Duplication	1	+	4461	6820	CTAGCTAGTGGGGGACAACCAATCACTAAT|TGTGTTAAGATGTTGTGTACACACACTGGT	TTGTTACCTTCTCTTGCCACTGTAGCTTAT|TTTAATATGGTCTATATGCCTGCTAGTTGG
NC_045512.2_pilon	15163	11149	Duplication	1	+	8529	11058	CTATGACCAATAGACAGTTTCATCAAAAAT|TATTGAAATCAATAGCCGCCACTAGAGGAG	TATTGCTATGTCTGCTTTTGCAATGATGTT|TGTCAAACATAAGCATGCATTTCTCTGTTT
NC_045512.2_pilon	14556	11197	Duplication	1	+	1308	12602	AGCTCTAGACTTAGTTTTAAGGAATTACTT|GTGTATGCTGCTGACCCTGCTATGCACGCT	ATTTCTCTGTTTGTTTTTGTTACCTTCTCT|TGCCACTGTAGCTTATTTTAATATGGTCTA
NC_045512.2_pilon	29699	11197	Duplication	1	+	1744	12602	CATAGCAATCTTTAATCAGTGTGTAACATT|AGGGAGGACTTGAAAGAGCCACCACATTTT	ATTTCTCTGTTTGTTTTTGTTACCTTCTCT|TGCCACTGTAGCTTATTTTAATATGGTCTA
NC_045512.2_pilon	19552	19054	Duplication	1	+	10820	9745	TCGATGCTTATAACATGATGATCTCAGCTG|GCTTTAGCTTGTGGGTTTACAAACAATTTG	CTTCACGACATTGGTAACCCTAAAGCTATT|AAGTGTGTACCTCAAGCTGATGTAGAATGG
NC_045512.2_pilon	18879	18923	Deletion	1	+	8148	11137	AGTTGTGATGCAATCATGACTAGGTGTCTA|GCTGTCCACGAGTGCTTTGTTAAGCGTGTT	GCTTTGTTAAGCGTGTTGACTGGACTATTG|AATATCCTATAATTGGTGATGAACTGAAGA
NC_045512.2_pilon	9955	10162	Deletion	1	+	3825	6667	ATGGATACAACTAGCTACAGAGAAGCTGCT|TGTTGTCATCTCGCAAAGGCTCTCAATGAC	ACTTAACGGTCTTTGGCTTGATGACGTAGT|TTACTGTCCAAGACATGTGATCTGCACCTC
NC_045512.2_pilon	10114	10119	Deletion	1	+	4863	5011	GGTAAAGTTGAGGGTTGTATGGTACAAGTA|ACTTGTGGTACAACTACACTTAACGGTCTT	AAGTTGAGGGTTGTATGGTACAAGTAACTT|GTGGTACAACTACACTTAACGGTCTTTGGC
NC_045512.2_pilon	10308	10344	Deletion	1	+	10814	10265	CAGGGTTATTGGACATTCTATGCAAAATTG|TGTACTTAAGCTTAAGGTTGATACAGCCAA	TTAAGCTTAAGGTTGATACAGCCAATCCTA|AGACACCTAAGTATAAGTTTGTTCGCATTC
NC_045512.2_pilon	11631	10317	Duplication	1	+	10240	11152	AATGCTAGTTTATTGTTTCTTAGGCTATTT|TTGTACTTGTTACTTTGGCCTCTTTTGTTT	TTGGACATTCTATGCAAAATTGTGTACTTA|AGCTTAAGGTTGATACAGCCAATCCTAAGA
NC_045512.2_pilon	12134	12186	Deletion	1	+	4296	6581	AGTTTAGTTCCCTTCCATCATATGCAGCTT|TTGCTACTGCTCAAGAAGCTTATGAGCAGG	ATGAGCAGGCTGTTGCTAATGGTGATTCTG|AAGTTGTTCTTAAAAAGTTGAAGAAGTCTT
NC_045512.2_pilon	16337	12136	Duplication	1	+	4265	4509	CTTATGTTGTAAATGCTGTTACGACCATGT|CATATCAACATCACATAAATTAGTCTTGTC	GTTTAGTTCCCTTCCATCATATGCAGCTTT|TGCTACTGCTCAAGAAGCTTATGAGCAGGC
NC_045512.2_pilon	12132	12154	Deletion	1	+	4290	4875	AGAGTTTAGTTCCCTTCCATCATATGCAGC|TTTTGCTACTGCTCAAGAAGCTTATGAGCA	ATATGCAGCTTTTGCTACTGCTCAAGAAGC|TTATGAGCAGGCTGTTGCTAATGGTGATTC
NC_045512.2_pilon	12630	12156	Duplication	1	+	13955	4938	TGAAATTAGTATGGACAATTCACCTAATTT|AGCATGGCCTCTTATTGTAACAGCTTTAAG	ATGCAGCTTTTGCTACTGCTCAAGAAGCTT|ATGAGCAGGCTGTTGCTAATGGTGATTCTG
NC_045512.2_pilon	12056	12066	Deletion	1	+	3052	3425	TGCAGGGTGCTGTAGACATAAACAAGCTTT|GTGAAGAAATGCTGGACAACAGGGCAACCT	CTGTAGACATAAACAAGCTTTGTGAAGAAA|TGCTGGACAACAGGGCAACCTTACAAGCTA
NC_045512.2_pilon	12133	12196	Deletion	1	+	4300	7836	GAGTTTAGTTCCCTTCCATCATATGCAGCT|TTTGCTACTGCTCAAGAAGCTTATGAGCAG	TGTTGCTAATGGTGATTCTGAAGTTGTTCT|TAAAAAGTTGAAGAAGTCTTTGAATGTGGC
NC_045512.2_pilon	22861	12245	Duplication	1	+	4986	9605	AAATTACCAGATGATTTTACAGGCTGCGTT|ATAGCTTGGAATTCTAACAATCTTGATTCT	TTGAATGTGGCTAAATCTGAATTTGACCGT|GATGCAGCCATGCAACGTAAGTTGGAAAAG
NC_045512.2_pilon	13496	12155	Duplication	1	+	6016	4871	ACGGGTTTGCGGTGTAAGTGCAGCCCGTCT|TACACCGTGCGGCACAGGCACTAGTACTGA	TATGCAGCTTTTGCTACTGCTCAAGAAGCT|TATGAGCAGGCTGTTGCTAATGGTGATTCT
NC_045512.2_pilon	15347	12087	Duplication	1	+	11286	2859	GCCTAACATGCTTAGAATTATGGCCTCACT|TGTTCTTGCTCGCAAACATACAACGTGTTG	GTGAAGAAATGCTGGACAACAGGGCAACCT|TACAAGCTATAGCCTCAGAGTTTAGTTCCC
NC_045512.2_pilon	13362	12187	Duplication	1	+	3947	6553	TGCTAATGACCCTGTGGGTTTTACACTTAA|AAACACAGTCTGTACCGTCTGCGGTATGTG	TGAGCAGGCTGTTGCTAATGGTGATTCTGA|AGTTGTTCTTAAAAAGTTGAAGAAGTCTTT
NC_045512.2_pilon	12056	12060	Deletion	1	+	3052	3185	TGCAGGGTGCTGTAGACATAAACAAGCTTT|GTGAAGAAATGCTGGACAACAGGGCAACCT	AGGGTGCTGTAGACATAAACAAGCTTTGTG|AAGAAATGCTGGACAACAGGGCAACCTTAC
NC_045512.2_pilon	12631	12048	Duplication	1	+	13977	3125	GAAATTAGTATGGACAATTCACCTAATTTA|GCATGGCCTCTTATTGTAACAGCTTTAAGG	TGCTTTCCATGCAGGGTGCTGTAGACATAA|ACAAGCTTTGTGAAGAAATGCTGGACAACA
NC_045512.2_pilon	6653	12137	Deletion	1	+	1668	4696	AAACCCTTGCTACTCATGGTTTAGCTGCTG|TTAATAGTGTCCCTTGGGATACTATAGCTA	TTTAGTTCCCTTCCATCATATGCAGCTTTT|GCTACTGCTCAAGAAGCTTATGAGCAGGCT
NC_045512.2_pilon	18427	12106	Duplication	1	+	7688	3409	TACCTACAGGTTATGTTGATACACCTAATA|ATACAGATTTTTCCAGAGTTAGTGCTAAAC	CAGGGCAACCTTACAAGCTATAGCCTCAGA|GTTTAGTTCCCTTCCATCATATGCAGCTTT
NC_045512.2_pilon	12263	12268	Deletion	1	+	9226	9243	AATTTGACCGTGATGCAGCCATGCAACGTA|AGTTGGAAAAGATGGCTGATCAAGCTATGA	TGACCGTGATGCAGCCATGCAACGTAAGTT|GGAAAAGATGGCTGATCAAGCTATGACCCA
NC_045512.2_pilon	8918	12136	Deletion	1	+	8425	4509	GCACAACTAATGGTGACTTTTTGCATTTCT|TACCTAGAGTTTTTAGTGCAGTTGGTAACA	GTTTAGTTCCCTTCCATCATATGCAGCTTT|TGCTACTGCTCAAGAAGCTTATGAGCAGGC
NC_045512.2_pilon	12007	12017	Deletion	1	+	4292	4262	ACTGAAGCCTTTGAAAAAATGGTTTCACTA|CTTTCTGTTTTGCTTTCCATGCAGGGTGCT	TTTGAAAAAATGGTTTCACTACTTTCTGTT|TTGCTTTCCATGCAGGGTGCTGTAGACATA
NC_045512.2_pilon	12773	12206	Duplication	1	+	6547	7999	AAACTGCTTGCACTGATGACAATGCGTTAG|CTTACTACAACACAACAAAGGGAGGTAGGT	GGTGATTCTGAAGTTGTTCTTAAAAAGTTG|AAGAAGTCTTTGAATGTGGCTAAATCTGAA
NC_045512.2_pilon	12133	12169	Deletion	1	+	4300	5422	GAGTTTAGTTCCCTTCCATCATATGCAGCT|TTTGCTACTGCTCAAGAAGCTTATGAGCAG	TACTGCTCAAGAAGCTTATGAGCAGGCTGT|TGCTAATGGTGATTCTGAAGTTGTTCTTAA
NC_045512.2_pilon	12253	12258	Deletion	1	+	9392	9309	GCTAAATCTGAATTTGACCGTGATGCAGCC|ATGCAACGTAAGTTGGAAAAGATGGCTGAT	AATCTGAATTTGACCGTGATGCAGCCATGC|AACGTAAGTTGGAAAAGATGGCTGATCAAG
NC_045512.2_pilon	12646	12157	Duplication	1	+	14668	4950	AATTCACCTAATTTAGCATGGCCTCTTATT|GTAACAGCTTTAAGGGCCAATTCTGCTGTC	TGCAGCTTTTGCTACTGCTCAAGAAGCTTA|TGAGCAGGCTGTTGCTAATGGTGATTCTGA
NC_045512.2_pilon	12151	12156	Deletion	1	+	4820	4938	TCATATGCAGCTTTTGCTACTGCTCAAGAA|GCTTATGAGCAGGCTGTTGCTAATGGTGAT	ATGCAGCTTTTGCTACTGCTCAAGAAGCTT|ATGAGCAGGCTGTTGCTAATGGTGATTCTG
NC_045512.2_pilon	12045	12097	Deletion	1	+	3152	3127	TTTGCTTTCCATGCAGGGTGCTGTAGACAT|AAACAAGCTTTGTGAAGAAATGCTGGACAA	GCTGGACAACAGGGCAACCTTACAAGCTAT|AGCCTCAGAGTTTAGTTCCCTTCCATCATA
NC_045512.2_pilon	12126	12291	Deletion	1	+	4082	8622	AGCCTCAGAGTTTAGTTCCCTTCCATCATA|TGCAGCTTTTGCTACTGCTCAAGAAGCTTA	GTAAGTTGGAAAAGATGGCTGATCAAGCTA|TGACCCAAATGTATAAACAGGCTAGATCTG
NC_045512.2_pilon	16206	12156	Duplication	1	+	6915	4938	TCAAGGTATTGGGAACCTGAGTTTTATGAG|GCTATGTACACACCGCATACAGTCTTACAG	ATGCAGCTTTTGCTACTGCTCAAGAAGCTT|ATGAGCAGGCTGTTGCTAATGGTGATTCTG
NC_045512.2_pilon	11213	12136	Deletion	1	+	6820	4509	TGTTACCTTCTCTTGCCACTGTAGCTTATT|TTAATATGGTCTATATGCCTGCTAGTTGGG	GTTTAGTTCCCTTCCATCATATGCAGCTTT|TGCTACTGCTCAAGAAGCTTATGAGCAGGC
NC_045512.2_pilon	12127	12169	Deletion	1	+	4136	5422	GCCTCAGAGTTTAGTTCCCTTCCATCATAT|GCAGCTTTTGCTACTGCTCAAGAAGCTTAT	TACTGCTCAAGAAGCTTATGAGCAGGCTGT|TGCTAATGGTGATTCTGAAGTTGTTCTTAA
NC_045512.2_pilon	13460	12136	Duplication	1	+	5260	4509	CCATGCTTCAGTCAGCTGATGCACAATCGT|TTTTAAACGGGTTTGCGGTGTAAGTGCAGC	GTTTAGTTCCCTTCCATCATATGCAGCTTT|TGCTACTGCTCAAGAAGCTTATGAGCAGGC
NC_045512.2_pilon	12689	12228	Duplication	1	+	13747	8476	GGGCCAATTCTGCTGTCAAATTACAGAATA|ATGAGCTTAGTCCTGTTGCACTACGACAGA	AAAAGTTGAAGAAGTCTTTGAATGTGGCTA|AATCTGAATTTGACCGTGATGCAGCCATGC
NC_045512.2_pilon	12690	12089	Duplication	1	+	13777	2867	GGCCAATTCTGCTGTCAAATTACAGAATAA|TGAGCTTAGTCCTGTTGCACTACGACAGAT	GAAGAAATGCTGGACAACAGGGCAACCTTA|CAAGCTATAGCCTCAGAGTTTAGTTCCCTT
NC_045512.2_pilon	12059	12070	Deletion	1	+	3164	3477	AGGGTGCTGTAGACATAAACAAGCTTTGTG|AAGAAATGCTGGACAACAGGGCAACCTTAC	AGACATAAACAAGCTTTGTGAAGAAATGCT|GGACAACAGGGCAACCTTACAAGCTATAGC
NC_045512.2_pilon	12046	12056	Deletion	1	+	3146	3052	TTGCTTTCCATGCAGGGTGCTGTAGACATA|AACAAGCTTTGTGAAGAAATGCTGGACAAC	ATGCAGGGTGCTGTAGACATAAACAAGCTT|TGTGAAGAAATGCTGGACAACAGGGCAACC
NC_045512.2_pilon	23963	23969	Deletion	1	+	1267	1275	CACCACCAATTAAAGATTTTGGTGGTTTTA|ATTTTTCACAAATATTACCAGATCCATCAA	CCAATTAAAGATTTTGGTGGTTTTAATTTT|TCACAAATATTACCAGATCCATCAAAACCA
NC_045512.2_pilon	24071	24128	Deletion	1	+	2001	3635	CACTTGCAGATGCTGGCTTCATCAAACAAT|ATGGTGATTGCCTTGGTGATATTGCTGCTA	GCTAGAGACCTCATTTGTGCACAAAAGTTT|AACGGCCTTACTGTTTTGCCACCTTTGCTC
NC_045512.2_pilon	24126	24153	Deletion	1	+	3621	4726	TGCTAGAGACCTCATTTGTGCACAAAAGTT|TAACGGCCTTACTGTTTTGCCACCTTTGCT	AGTTTAACGGCCTTACTGTTTTGCCACCTT|TGCTCACAGATGAAATGATTGCTCAATACA
NC_045512.2_pilon	24128	24136	Deletion	1	+	3635	3987	CTAGAGACCTCATTTGTGCACAAAAGTTTA|ACGGCCTTACTGTTTTGCCACCTTTGCTCA	CCTCATTTGTGCACAAAAGTTTAACGGCCT|TACTGTTTTGCCACCTTTGCTCACAGATGA
NC_045512.2_pilon	24014	24033	Deletion	1	+	757	1174	ATCCATCAAAACCAAGCAAGAGGTCATTTA|TTGAAGATCTACTTTTCAACAAAGTGACAC	AGAGGTCATTTATTGAAGATCTACTTTTCA|ACAAAGTGACACTTGCAGATGCTGGCTTCA
NC_045512.2_pilon	24013	24026	Deletion	1	+	763	968	GATCCATCAAAACCAAGCAAGAGGTCATTT|ATTGAAGATCTACTTTTCAACAAAGTGACA	CCAAGCAAGAGGTCATTTATTGAAGATCTA|CTTTTCAACAAAGTGACACTTGCAGATGCT
NC_045512.2_pilon	23850	24196	Deletion	1	+	642	6211	GTTGCAATATGGCAGTTTTTGTACACAATT|AAACCGTGCTTTAACTGGAATAGCTGTTGA	AATGATTGCTCAATACACTTCTGCACTGTT|AGCGGGTACAATCACTTCTGGTTGGACCTT
NC_045512.2_pilon	24142	24195	Deletion	1	+	4160	6205	TGTGCACAAAAGTTTAACGGCCTTACTGTT|TTGCCACCTTTGCTCACAGATGAAATGATT	AAATGATTGCTCAATACACTTCTGCACTGT|TAGCGGGTACAATCACTTCTGGTTGGACCT
NC_045512.2_pilon	24136	24140	Deletion	1	+	3987	4071	CTCATTTGTGCACAAAAGTTTAACGGCCTT|ACTGTTTTGCCACCTTTGCTCACAGATGAA	ATTTGTGCACAAAAGTTTAACGGCCTTACT|GTTTTGCCACCTTTGCTCACAGATGAAATG
NC_045512.2_pilon	24127	24142	Deletion	1	+	3643	4160	GCTAGAGACCTCATTTGTGCACAAAAGTTT|AACGGCCTTACTGTTTTGCCACCTTTGCTC	TTGTGCACAAAAGTTTAACGGCCTTACTGT|TTTGCCACCTTTGCTCACAGATGAAATGAT
NC_045512.2_pilon	20361	24127	Deletion	1	+	5508	3643	GGAGATTTTAGTCATAGTCAGTTAGGTGGT|TTACATCTACTGATTGGACTAGCTAAACGT	TGCTAGAGACCTCATTTGTGCACAAAAGTT|TAACGGCCTTACTGTTTTGCCACCTTTGCT
NC_045512.2_pilon	24129	24138	Deletion	1	+	3634	4057	TAGAGACCTCATTTGTGCACAAAAGTTTAA|CGGCCTTACTGTTTTGCCACCTTTGCTCAC	TCATTTGTGCACAAAAGTTTAACGGCCTTA|CTGTTTTGCCACCTTTGCTCACAGATGAAA
NC_045512.2_pilon	24012	24028	Deletion	1	+	1412	1033	AGATCCATCAAAACCAAGCAAGAGGTCATT|TATTGAAGATCTACTTTTCAACAAAGTGAC	AAGCAAGAGGTCATTTATTGAAGATCTACT|TTTCAACAAAGTGACACTTGCAGATGCTGG
NC_045512.2_pilon	17522	16048	Duplication	1	+	10927	7506	AGAATATTTCAATTCAGTGTGTAGACTTAT|GAAAACTATAGGTCCAGACATGTTCCTCGG	GTGTCTTTAGCTATAGATGCTTACCCACTT|ACTAAACATCCTAATCAGGAGTATGCTGAT
NC_045512.2_pilon	23182	23199	Deletion	1	+	1201	1389	ACTAATTTGGTTAAAAACAAATGTGTCAAT|TTCAACTTCAATGGTTTAACAGGCACAGGT	ACAAATGTGTCAATTTCAACTTCAATGGTT|TAACAGGCACAGGTGTTCTTACTGAGTCTA
NC_045512.2_pilon	7613	7641	Deletion	1	+	7015	6819	GAGGTAAAGGCTTTTGCAAACTACACAATT|GGAATTGTGTTAATTGTGATACATTCTGTG	ATTGGAATTGTGTTAATTGTGATACATTCT|GTGCTGGTAGTACATTTATTAGTGATGAAG
NC_045512.2_pilon	7628	7632	Deletion	1	+	7660	7726	GCAAACTACACAATTGGAATTGTGTTAATT|GTGATACATTCTGTGCTGGTAGTACATTTA	AACTACACAATTGGAATTGTGTTAATTGTG|ATACATTCTGTGCTGGTAGTACATTTATTA
NC_045512.2_pilon	7656	7695	Deletion	1	+	6930	7085	TTGTGATACATTCTGTGCTGGTAGTACATT|TATTAGTGATGAAGTTGCGAGAGACTTGTC	ATGAAGTTGCGAGAGACTTGTCACTACAGT|TTAAAAGACCAATAAATCCTACTGACCAGT
NC_045512.2_pilon	7697	7709	Deletion	1	+	7075	7321	AAGTTGCGAGAGACTTGTCACTACAGTTTA|AAAGACCAATAAATCCTACTGACCAGTCTT	GACTTGTCACTACAGTTTAAAAGACCAATA|AATCCTACTGACCAGTCTTCTTACATCGTT
NC_045512.2_pilon	7466	7470	Deletion	1	+	5696	5691	ATTATGTATGGAAAAGTTATGTGCATGTTG|TAGACGGTTGTAATTCATCAACTTGTATGA	ATGTATGGAAAAGTTATGTGCATGTTGTAG|ACGGTTGTAATTCATCAACTTGTATGATGT
NC_045512.2_pilon	7619	7629	Deletion	1	+	7422	7679	AAGGCTTTTGCAAACTACACAATTGGAATT|GTGTTAATTGTGATACATTCTGTGCTGGTA	GCAAACTACACAATTGGAATTGTGTTAATT|GTGATACATTCTGTGCTGGTAGTACATTTA
NC_045512.2_pilon	7629	7642	Deletion	1	+	7679	6871	CAAACTACACAATTGGAATTGTGTTAATTG|TGATACATTCTGTGCTGGTAGTACATTTAT	TTGGAATTGTGTTAATTGTGATACATTCTG|TGCTGGTAGTACATTTATTAGTGATGAAGT
NC_045512.2_pilon	7746	7780	Deletion	1	+	5506	5891	TGACCAGTCTTCTTACATCGTTGATAGTGT|TACAGTGAAGAATGGTTCCATCCATCTTTA	AGTGAAGAATGGTTCCATCCATCTTTACTT|TGATAAAGCTGGTCAAAAGACTTATGAAAG
NC_045512.2_pilon	8779	10035	Deletion	1	+	11672	2464	AACAAACATGCTGATTTTGACACATGGTTT|AGCCAGCGTGGTGGTAGTTATACTAATGAC	ATGTTCTTTACCAACCACCACAAACCTCTA|TCACCTCAGCTGTTTTGCAGAGTGGTTTTA
NC_045512.2_pilon	10159	10179	Deletion	1	+	6533	7344	ACACTTAACGGTCTTTGGCTTGATGACGTA|GTTTACTGTCCAAGACATGTGATCTGCACC	TTGATGACGTAGTTTACTGTCCAAGACATG|TGATCTGCACCTCTGAAGACATGCTTAACC
NC_045512.2_pilon	11183	10601	Duplication	1	+	11415	9188	AACATAAGCATGCATTTCTCTGTTTGTTTT|TGTTACCTTCTCTTGCCACTGTAGCTTATT	GCTGGCACAGACTTAGAAGGTAACTTTTAT|GGACCTTTTGTTGACAGGCAAACAGCACAA
NC_045512.2_pilon	13461	10532	Duplication	1	+	5360	6313	CATGCTTCAGTCAGCTGATGCACAATCGTT|TTTAAACGGGTTTGCGGTGTAAGTGCAGCC	TTTAACATAGATTATGACTGTGTCTCTTTT|TGTTACATGCACCATATGGAATTACCAACT
NC_045512.2_pilon	10502	10530	Deletion	1	+	12792	6132	TCCTTAATGGTTCATGTGGTAGTGTTGGTT|TTAACATAGATTATGACTGTGTCTCTTTTT	GTTTTAACATAGATTATGACTGTGTCTCTT|TTTGTTACATGCACCATATGGAATTACCAA
NC_045512.2_pilon	11027	10554	Duplication	1	+	16232	7423	GTACACACCACTGGTTGTTACTCACAATTT|TGACTTCACTTTTAGTTTTAGTCCAGAGTA	TCTCTTTTTGTTACATGCACCATATGGAAT|TACCAACTGGAGTTCATGCTGGCACAGACT
NC_045512.2_pilon	10454	10559	Deletion	1	+	13167	7292	GTGTTTACCAATGTGCTATGAGGCCCAATT|TCACTATTAAGGGTTCATTCCTTAATGGTT	TTTTGTTACATGCACCATATGGAATTACCA|ACTGGAGTTCATGCTGGCACAGACTTAGAA
NC_045512.2_pilon	10437	10536	Deletion	1	+	13041	6310	CAATGGTTCACCATCTGGTGTTTACCAATG|TGCTATGAGGCCCAATTTCACTATTAAGGG	ACATAGATTATGACTGTGTCTCTTTTTGTT|ACATGCACCATATGGAATTACCAACTGGAG
NC_045512.2_pilon	14652	10559	Duplication	1	+	3671	7292	TGCTTTTCAGTAGCTGCACTTACTAACAAT|GTTGCTTTTCAAACTGTCAAACCCGGTAAT	TTTTGTTACATGCACCATATGGAATTACCA|ACTGGAGTTCATGCTGGCACAGACTTAGAA
NC_045512.2_pilon	11488	10454	Duplication	1	+	15283	13167	TCCATGTGGGCTCTTATAATCTCTGTTACT|TCTAACTACTCAGGTGTAGTTACAACTGTC	GGTGTTTACCAATGTGCTATGAGGCCCAAT|TTCACTATTAAGGGTTCATTCCTTAATGGT
NC_045512.2_pilon	10528	10535	Deletion	1	+	6126	6301	GGTTTTAACATAGATTATGACTGTGTCTCT|TTTTGTTACATGCACCATATGGAATTACCA	AACATAGATTATGACTGTGTCTCTTTTTGT|TACATGCACCATATGGAATTACCAACTGGA
NC_045512.2_pilon	10454	10563	Deletion	1	+	13167	7242	GTGTTTACCAATGTGCTATGAGGCCCAATT|TCACTATTAAGGGTTCATTCCTTAATGGTT	GTTACATGCACCATATGGAATTACCAACTG|GAGTTCATGCTGGCACAGACTTAGAAGGTA
NC_045512.2_pilon	21737	10529	Duplication	1	+	2769	6123	ATTCAACTCAGGACTTGTTCTTACCTTTCT|TTTCCAATGTTACTTGGTTCCATGCTATAC	GGTTTTAACATAGATTATGACTGTGTCTCT|TTTTGTTACATGCACCATATGGAATTACCA
NC_045512.2_pilon	4568	4045	Duplication	1	+	6294	7022	ACACCAGTAAAACAACTGTAGCGTCACTTA|TCAACACACTTAACGATCTAAATGAAACTC	AGAAAACTTGTTACTTTATATTGACATTAA|TGGCAATCTTCATCCAGATTCTGCCACTCT
NC_045512.2_pilon	8562	8625	Deletion	1	+	9002	10538	AAAGATAGCACTTAAGGGTGGTAAAATTGT|TAATAATTGGTTGAAGCAGTTAATTAAAGT	CACTTGTGTTCCTTTTTGTTGCTGCTATTT|TCTATTTAATAACACCTGTTCATGTCATGT
NC_045512.2_pilon	9606	8545	Duplication	1	+	8374	8646	TTATTCTGTTATTTACTTGTACTTGACATT|TTATCTTACTAATGATGTTTCTTTTTTAGC	TGTTAATGTTGTAACAACAAAGATAGCACT|TAAGGGTGGTAAAATTGTTAATAATTGGTT
NC_045512.2_pilon	8585	8589	Deletion	1	+	8845	8923	AAATTGTTAATAATTGGTTGAAGCAGTTAA|TTAAAGTTACACTTGTGTTCCTTTTTGTTG	TTGTTAATAATTGGTTGAAGCAGTTAATTA|AAGTTACACTTGTGTTCCTTTTTGTTGCTG
NC_045512.2_pilon	8719	8766	Deletion	1	+	12026	11406	TACAAGGCTATTGATGGTGGTGTCACTCGT|GACATAGCATCTACAGATACTTGTTTTGCT	ATACTTGTTTTGCTAACAAACATGCTGATT|TTGACACATGGTTTAGCCAGCGTGGTGGTA
NC_045512.2_pilon	8519	8525	Deletion	1	+	7216	7309	TGACATGTGCAACTACTAGACAAGTTGTTA|ATGTTGTAACAACAAAGATAGCACTTAAGG	TGTGCAACTACTAGACAAGTTGTTAATGTT|GTAACAACAAAGATAGCACTTAAGGGTGGT
NC_045512.2_pilon	8603	8611	Deletion	1	+	9416	9914	TGAAGCAGTTAATTAAAGTTACACTTGTGT|TCCTTTTTGTTGCTGCTATTTTCTATTTAA	GTTAATTAAAGTTACACTTGTGTTCCTTTT|TGTTGCTGCTATTTTCTATTTAATAACACC
NC_045512.2_pilon	8482	8608	Deletion	1	+	6762	9566	CGTAGTGCTGCTAAAAAGAATAACTTACCT|TTTAAGTTGACATGTGCAACTACTAGACAA	GCAGTTAATTAAAGTTACACTTGTGTTCCT|TTTTGTTGCTGCTATTTTCTATTTAATAAC
NC_045512.2_pilon	8592	8611	Deletion	1	+	8916	9914	TAATAATTGGTTGAAGCAGTTAATTAAAGT|TACACTTGTGTTCCTTTTTGTTGCTGCTAT	GTTAATTAAAGTTACACTTGTGTTCCTTTT|TGTTGCTGCTATTTTCTATTTAATAACACC
NC_045512.2_pilon	8564	8568	Deletion	1	+	6386	6982	AGATAGCACTTAAGGGTGGTAAAATTGTTA|ATAATTGGTTGAAGCAGTTAATTAAAGTTA	TAGCACTTAAGGGTGGTAAAATTGTTAATA|ATTGGTTGAAGCAGTTAATTAAAGTTACAC
NC_045512.2_pilon	8524	8547	Deletion	1	+	7294	8673	TGTGCAACTACTAGACAAGTTGTTAATGTT|GTAACAACAAAGATAGCACTTAAGGGTGGT	TTAATGTTGTAACAACAAAGATAGCACTTA|AGGGTGGTAAAATTGTTAATAATTGGTTGA
NC_045512.2_pilon	8701	8705	Deletion	1	+	10977	10889	TCAAGTGAAATCATAGGATACAAGGCTATT|GATGGTGGTGTCACTCGTGACATAGCATCT	AGTGAAATCATAGGATACAAGGCTATTGAT|GGTGGTGTCACTCGTGACATAGCATCTACA
NC_045512.2_pilon	8648	8664	Deletion	1	+	10761	10641	CTATTTTCTATTTAATAACACCTGTTCATG|TCATGTCTAAACATACTGACTTTTCAAGTG	TAACACCTGTTCATGTCATGTCTAAACATA|CTGACTTTTCAAGTGAAATCATAGGATACA
NC_045512.2_pilon	8584	8610	Deletion	1	+	8806	9919	AAAATTGTTAATAATTGGTTGAAGCAGTTA|ATTAAAGTTACACTTGTGTTCCTTTTTGTT	AGTTAATTAAAGTTACACTTGTGTTCCTTT|TTGTTGCTGCTATTTTCTATTTAATAACAC
NC_045512.2_pilon	27553	27623	Deletion	1	+	4660	5145	CACCATTTCATCCTCTAGCTGATAACAAAT|TTGCACTGACTTGCTTTAGCACTCAATTTG	GTCCTGACGGCGTAAAACACGTCTATCAGT|TACGTGCCAGATCAGTTTCACCTAAACTGT
NC_045512.2_pilon	27555	27647	Deletion	1	+	4652	5816	CCATTTCATCCTCTAGCTGATAACAAATTT|GCACTGACTTGCTTTAGCACTCAATTTGCT	ATCAGTTACGTGCCAGATCAGTTTCACCTA|AACTGTTCATCAGACAAGAGGAAGTTCAAG
NC_045512.2_pilon	27539	27547	Deletion	1	+	3893	4307	ATACGAGGGCAATTCACCATTTCATCCTCT|AGCTGATAACAAATTTGCACTGACTTGCTT	GGCAATTCACCATTTCATCCTCTAGCTGAT|AACAAATTTGCACTGACTTGCTTTAGCACT
NC_045512.2_pilon	27568	27582	Deletion	1	+	4778	5042	TAGCTGATAACAAATTTGCACTGACTTGCT|TTAGCACTCAATTTGCTTTTGCTTGTCCTG	ATTTGCACTGACTTGCTTTAGCACTCAATT|TGCTTTTGCTTGTCCTGACGGCGTAAAACA
NC_045512.2_pilon	24888	24977	Deletion	1	+	3516	2335	CACACACTGGTTTGTAACACAAAGGAATTT|TTATGAACCACAAATCATTACTACAGACAA	GTAATAGGAATTGTCAACAACACAGTTTAT|GATCCTTTGCAACCTGAATTAGACTCATTC
NC_045512.2_pilon	14601	17920	Deletion	1	+	2166	9624	CCTGCTATGCACGCTGCTTCTGGTAATCTA|TTACTAGATAAACGCACTACGTGCTTTTCA	ACAGCTCACTCTTGTAATGTAAACAGATTT|AATGTTGCTATTACCAGAGCAAAAGTAGGC
NC_045512.2_pilon	17780	17810	Deletion	1	+	5161	4006	TTGGAGAAAAGCTGTCTTTATTTCACCTTA|TAATTCACAGAATGCTGTAGCCTCAAATAT	ATAATTCACAGAATGCTGTAGCCTCAAATA|TTTTGGGACTACCAACTCAAACTGTTGATT
NC_045512.2_pilon	17763	17770	Deletion	1	+	4786	4866	CTTACACGTAACCCTGCTTGGAGAAAAGCT|GTCTTTATTTCACCTTATAATTCACAGAAT	CGTAACCCTGCTTGGAGAAAAGCTGTCTTT|ATTTCACCTTATAATTCACAGAATGCTGTA
NC_045512.2_pilon	17772	17783	Deletion	1	+	5011	5167	AACCCTGCTTGGAGAAAAGCTGTCTTTATT|TCACCTTATAATTCACAGAATGCTGTAGCC	GGAGAAAAGCTGTCTTTATTTCACCTTATA|ATTCACAGAATGCTGTAGCCTCAAATATTT
NC_045512.2_pilon	17780	17828	Deletion	1	+	5161	4742	TTGGAGAAAAGCTGTCTTTATTTCACCTTA|TAATTCACAGAATGCTGTAGCCTCAAATAT	TAGCCTCAAATATTTTGGGACTACCAACTC|AAACTGTTGATTCATCACAGGGCTCAGAAT
NC_045512.2_pilon	16984	17400	Deletion	1	+	1867	11946	TAGTGCCACAAGAGCACTATGTTAGAATTA|CTGGCTTATACCCAACACTCAATATCTCAG	GGCCACAAATTATGATTTGAGTGTTGTCAA|TGCCAGATTACGTGCTAAGCACTATGTGTA
NC_045512.2_pilon	17571	17575	Deletion	1	+	9432	9777	ATGTTCCTCGGAACTTGTCGGCGTTGTCCT|GCTGAAATTGTTGACACTGTGAGTGCTTTG	TTCCTCGGAACTTGTCGGCGTTGTCCTGCT|GAAATTGTTGACACTGTGAGTGCTTTGGTT
NC_045512.2_pilon	17612	17654	Deletion	1	+	10208	8247	TGACACTGTGAGTGCTTTGGTTTATGATAA|TAAGCTTAAAGCACATAAAGACAAATCAGC	CACATAAAGACAAATCAGCTCAATGCTTTA|AAATGTTTTATAAGGGTGTTATCACGCATG
NC_045512.2_pilon	17629	17654	Deletion	1	+	10096	8247	TGGTTTATGATAATAAGCTTAAAGCACATA|AAGACAAATCAGCTCAATGCTTTAAAATGT	CACATAAAGACAAATCAGCTCAATGCTTTA|AAATGTTTTATAAGGGTGTTATCACGCATG
NC_045512.2_pilon	18168	17575	Duplication	1	+	5370	9777	AAAACTGAAGGTTTATGTGTTGACATACCT|GGCATACCTAAGGACATGACCTATAGAAGA	TTCCTCGGAACTTGTCGGCGTTGTCCTGCT|GAAATTGTTGACACTGTGAGTGCTTTGGTT
NC_045512.2_pilon	18225	17501	Duplication	1	+	2987	9482	AGACTCATCTCTATGATGGGTTTTAAAATG|AATTATCAAGTTAATGGTTACCCTAACATG	TAACTAAGGGCACACTAGAACCAGAATATT|TCAATTCAGTGTGTAGACTTATGAAAACTA
NC_045512.2_pilon	18817	17500	Duplication	1	+	4179	9555	CAGGTAACCTACAAAGCAACCATGATCTGT|ATTGTCAAGTCCATGGTAATGCACATGTAG	CTAACTAAGGGCACACTAGAACCAGAATAT|TTCAATTCAGTGTGTAGACTTATGAAAACT
NC_045512.2_pilon	17674	17701	Deletion	1	+	8186	7136	AATGCTTTAAAATGTTTTATAAGGGTGTTA|TCACGCATGATGTTTCATCTGCAATTAACA	GTTATCACGCATGATGTTTCATCTGCAATT|AACAGGCCACAAATAGGCGTGGTAAGAGAA
NC_045512.2_pilon	17606	17613	Deletion	1	+	10208	10043	AATTGTTGACACTGTGAGTGCTTTGGTTTA|TGATAATAAGCTTAAAGCACATAAAGACAA	TGACACTGTGAGTGCTTTGGTTTATGATAA|TAAGCTTAAAGCACATAAAGACAAATCAGC
NC_045512.2_pilon	18236	17500	Duplication	1	+	3097	9555	TATGATGGGTTTTAAAATGAATTATCAAGT|TAATGGTTACCCTAACATGTTTATCACCCG	CTAACTAAGGGCACACTAGAACCAGAATAT|TTCAATTCAGTGTGTAGACTTATGAAAACT
NC_045512.2_pilon	19518	17567	Duplication	1	+	8151	9132	TGTAGACATCATGCTAATGAGTACAGATTG|TATCTCGATGCTTATAACATGATGATCTCA	CAGACATGTTCCTCGGAACTTGTCGGCGTT|GTCCTGCTGAAATTGTTGACACTGTGAGTG
NC_045512.2_pilon	16977	17629	Deletion	1	+	1825	10096	CCTACACTAGTGCCACAAGAGCACTATGTT|AGAATTACTGGCTTATACCCAACACTCAAT	TTGGTTTATGATAATAAGCTTAAAGCACAT|AAAGACAAATCAGCTCAATGCTTTAAAATG
NC_045512.2_pilon	17409	17426	Deletion	1	+	11791	11595	TATGATTTGAGTGTTGTCAATGCCAGATTA|CGTGCTAAGCACTATGTGTACATTGGCGAC	TCAATGCCAGATTACGTGCTAAGCACTATG|TGTACATTGGCGACCCTGCTCAATTACCTG
NC_045512.2_pilon	17008	17558	Deletion	1	+	2065	8521	GAATTACTGGCTTATACCCAACACTCAATA|TCTCAGATGAGTTTTCTAGCAATGTTGCAA	CTATAGGTCCAGACATGTTCCTCGGAACTT|GTCGGCGTTGTCCTGCTGAAATTGTTGACA
NC_045512.2_pilon	17520	17533	Deletion	1	+	10719	7728	CCAGAATATTTCAATTCAGTGTGTAGACTT|ATGAAAACTATAGGTCCAGACATGTTCCTC	AATTCAGTGTGTAGACTTATGAAAACTATA|GGTCCAGACATGTTCCTCGGAACTTGTCGG
NC_045512.2_pilon	509	523	Deletion	1	+	4256	4082	AACGTTCGGATGCTCGAACTGCACCTCATG|GTCATGTTATGGTTGAGCTGGTAGCAGAAC	TCGAACTGCACCTCATGGTCATGTTATGGT|TGAGCTGGTAGCAGAACTCGAAGGCATTCA
NC_045512.2_pilon	317	327	Deletion	1	+	3546	3665	TCAACGAGAAAACACACGTCCAACTCAGTT|TGCCTGTTTTACAGGTTCGCGACGTGCTCG	AAACACACGTCCAACTCAGTTTGCCTGTTT|TACAGGTTCGCGACGTGCTCGTACGTGGCT
NC_045512.2_pilon	445	523	Deletion	1	+	4513	4082	TGTGGCTTAGTAGAAGTTGAAAAAGGCGTT|TTGCCTCAACTTGAACAGCCCTATGTGTTC	TCGAACTGCACCTCATGGTCATGTTATGGT|TGAGCTGGTAGCAGAACTCGAAGGCATTCA
NC_045512.2_pilon	513	518	Deletion	1	+	4138	4031	TTCGGATGCTCGAACTGCACCTCATGGTCA|TGTTATGGTTGAGCTGGTAGCAGAACTCGA	GATGCTCGAACTGCACCTCATGGTCATGTT|ATGGTTGAGCTGGTAGCAGAACTCGAAGGC
NC_045512.2_pilon	509	513	Deletion	1	+	4256	4138	AACGTTCGGATGCTCGAACTGCACCTCATG|GTCATGTTATGGTTGAGCTGGTAGCAGAAC	GTTCGGATGCTCGAACTGCACCTCATGGTC|ATGTTATGGTTGAGCTGGTAGCAGAACTCG
NC_045512.2_pilon	13972	13461	Duplication	1	+	5362	5360	ACCCAGATATATTACGCGTATACGCCAACT|TAGGTGAACGTGTACGCCAAGCTTTGTTAA	CCATGCTTCAGTCAGCTGATGCACAATCGT|TTTTAAACGGGTTTGCGGTGTAAGTGCAGC
NC_045512.2_pilon	13566	13574	Deletion	1	+	6853	6277	AGGGCTTTTGACATCTACAATGATAAAGTA|GCTGGTTTTGCTAAATTCCTAAAAACTAAT	TTGACATCTACAATGATAAAGTAGCTGGTT|TTGCTAAATTCCTAAAAACTAATTGTTGTC
NC_045512.2_pilon	13545	13562	Deletion	1	+	6615	6916	ACTAGTACTGATGTCGTATACAGGGCTTTT|GACATCTACAATGATAAAGTAGCTGGTTTT	TATACAGGGCTTTTGACATCTACAATGATA|AAGTAGCTGGTTTTGCTAAATTCCTAAAAA
NC_045512.2_pilon	14179	13543	Duplication	1	+	9519	6265	ATTATTCATTGTTAATGCCTATATTAACCT|TGACCAGGGCTTTAACTGCAGAGTCACATG	GGCACTAGTACTGATGTCGTATACAGGGCT|TTTGACATCTACAATGATAAAGTAGCTGGT
NC_045512.2_pilon	14683	13462	Duplication	1	+	5000	5368	TTGCTTTTCAAACTGTCAAACCCGGTAATT|TTAACAAAGACTTCTATGACTTTGCTGTGT	CATGCTTCAGTCAGCTGATGCACAATCGTT|TTTAAACGGGTTTGCGGTGTAAGTGCAGCC
NC_045512.2_pilon	17324	13338	Duplication	1	+	9864	3402	ACAGTATGTCTTTTGTACTGTAAATGCATT|GCCTGAGACGACAGCAGATATAGTTGTCTT	AGTATGTACAAATACCTACAACTTGTGCTA|ATGACCCTGTGGGTTTTACACTTAAAAACA
NC_045512.2_pilon	13361	13413	Deletion	1	+	3949	4451	GTGCTAATGACCCTGTGGGTTTTACACTTA|AAAACACAGTCTGTACCGTCTGCGGTATGT	GCGGTATGTGGAAAGGTTATGGCTGTAGTT|GTGATCAACTCCGCGAACCCATGCTTCAGT
NC_045512.2_pilon	13496	13544	Deletion	1	+	6016	6483	ACGGGTTTGCGGTGTAAGTGCAGCCCGTCT|TACACCGTGCGGCACAGGCACTAGTACTGA	GCACTAGTACTGATGTCGTATACAGGGCTT|TTGACATCTACAATGATAAAGTAGCTGGTT
NC_045512.2_pilon	13497	13534	Deletion	1	+	5091	5833	CGGGTTTGCGGTGTAAGTGCAGCCCGTCTT|ACACCGTGCGGCACAGGCACTAGTACTGAT	TGCGGCACAGGCACTAGTACTGATGTCGTA|TACAGGGCTTTTGACATCTACAATGATAAA
NC_045512.2_pilon	13596	13634	Deletion	1	+	6651	6139	GCTGGTTTTGCTAAATTCCTAAAAACTAAT|TGTTGTCGCTTCCAAGAAAAGGACGAAGAT	GCTTCCAAGAAAAGGACGAAGATGACAATT|TAATTGATTCTTACTTTGTAGTTAAGAGAC
NC_045512.2_pilon	13637	13642	Deletion	1	+	6078	5910	CCAAGAAAAGGACGAAGATGACAATTTAAT|TGATTCTTACTTTGTAGTTAAGAGACACAC	GAAAAGGACGAAGATGACAATTTAATTGAT|TCTTACTTTGTAGTTAAGAGACACACTTTC
NC_045512.2_pilon	2411	1477	Duplication	1	+	1990	4615	GTGAAACATTTGTCACGCACTCAAAGGGAT|TGTACAGAAAGTGTGTTAAATCCAGAGAAG	AACCATTCTTCGTAAGGGTGGTCGCACTAT|TGCCTTTGGAGGCTGTGTGTTCTCTTATGT
NC_045512.2_pilon	1363	1371	Deletion	1	+	6151	5863	TGTGGTTACTTACCCCAAAATGCTGTTGTT|AAAATTTATTGTCCAGCATGTCACAATTCA	ACTTACCCCAAAATGCTGTTGTTAAAATTT|ATTGTCCAGCATGTCACAATTCAGAAGTAG
NC_045512.2_pilon	1234	1242	Deletion	1	+	9709	9931	CAAATGTGCCTTTCAACTCTCATGAAGTGT|GATCATTGTGGTGAAACTTCATGGCAGACG	GCCTTTCAACTCTCATGAAGTGTGATCATT|GTGGTGAAACTTCATGGCAGACGGGCGATT
NC_045512.2_pilon	1270	1286	Deletion	1	+	9144	8743	TGTGGTGAAACTTCATGGCAGACGGGCGAT|TTTGTTAAAGCCACTTGCGAATTTTGTGGC	TGGCAGACGGGCGATTTTGTTAAAGCCACT|TGCGAATTTTGTGGCACTGAGAATTTGACT
NC_045512.2_pilon	1362	1373	Deletion	1	+	6141	5894	TTGTGGTTACTTACCCCAAAATGCTGTTGT|TAAAATTTATTGTCCAGCATGTCACAATTC	TTACCCCAAAATGCTGTTGTTAAAATTTAT|TGTCCAGCATGTCACAATTCAGAAGTAGGA
NC_045512.2_pilon	3347	1425	Duplication	1	+	5609	4641	CAGTTGTTCAGACTATTGAAGTGAATAGTT|TTAGTGGTTATTTAAAACTTACTGACAATG	AAGTAGGACCTGAGCATAGTCTTGCCGAAT|ACCATAATGAATCTGGCTTGAAAACCATTC
NC_045512.2_pilon	8706	8710	Deletion	1	+	11026	11236	TGAAATCATAGGATACAAGGCTATTGATGG|TGGTGTCACTCGTGACATAGCATCTACAGA	AATCATAGGATACAAGGCTATTGATGGTGG|TGTCACTCGTGACATAGCATCTACAGATAC
NC_045512.2_pilon	8767	8775	Deletion	1	+	11369	11671	ACTTGTTTTGCTAACAAACATGCTGATTTT|GACACATGGTTTAGCCAGCGTGGTGGTAGT	TTGCTAACAAACATGCTGATTTTGACACAT|GGTTTAGCCAGCGTGGTGGTAGTTATACTA
NC_045512.2_pilon	10034	8768	Duplication	1	+	2453	11475	ATGTTCTTTACCAACCACCACAAACCTCTA|TCACCTCAGCTGTTTTGCAGAGTGGTTTTA	ACTTGTTTTGCTAACAAACATGCTGATTTT|GACACATGGTTTAGCCAGCGTGGTGGTAGT
NC_045512.2_pilon	8816	8824	Deletion	1	+	14329	14985	GTGGTGGTAGTTATACTAATGACAAAGCTT|GCCCATTGATTGCTGCAGTCATAACAAGAG	TAGTTATACTAATGACAAAGCTTGCCCATT|GATTGCTGCAGTCATAACAAGAGAAGTGGG
NC_045512.2_pilon	8670	8687	Deletion	1	+	11047	10192	TGTTCATGTCATGTCTAAACATACTGACTT|TTCAAGTGAAATCATAGGATACAAGGCTAT	AAACATACTGACTTTTCAAGTGAAATCATA|GGATACAAGGCTATTGATGGTGGTGTCACT
NC_045512.2_pilon	8816	8828	Deletion	1	+	14329	15124	GTGGTGGTAGTTATACTAATGACAAAGCTT|GCCCATTGATTGCTGCAGTCATAACAAGAG	TATACTAATGACAAAGCTTGCCCATTGATT|GCTGCAGTCATAACAAGAGAAGTGGGTTTT
NC_045512.2_pilon	8768	8777	Deletion	1	+	11475	11608	CTTGTTTTGCTAACAAACATGCTGATTTTG|ACACATGGTTTAGCCAGCGTGGTGGTAGTT	GCTAACAAACATGCTGATTTTGACACATGG|TTTAGCCAGCGTGGTGGTAGTTATACTAAT
NC_045512.2_pilon	7731	7786	Deletion	1	+	5450	6084	ACCAATAAATCCTACTGACCAGTCTTCTTA|CATCGTTGATAGTGTTACAGTGAAGAATGG	GAATGGTTCCATCCATCTTTACTTTGATAA|AGCTGGTCAAAAGACTTATGAAAGACATTC
NC_045512.2_pilon	7739	7743	Deletion	1	+	5592	5606	ATCCTACTGACCAGTCTTCTTACATCGTTG|ATAGTGTTACAGTGAAGAATGGTTCCATCC	CTACTGACCAGTCTTCTTACATCGTTGATA|GTGTTACAGTGAAGAATGGTTCCATCCATC
NC_045512.2_pilon	7836	7880	Deletion	1	+	5588	6314	AAGACATTCTCTCTCTCATTTTGTTAACTT|AGACAACCTGAGAGCTAATAACACTAAAGG	GCTAATAACACTAAAGGTTCATTGCCTATT|AATGTTATAGTTTTTGATGGTAAATCAAAA
NC_045512.2_pilon	8210	7966	Duplication	1	+	12311	7594	AAGGGTTTGTTGATTCAGATGTAGAAACTA|AAGATGTTGTTGAATGTCTTAAATTGTCAC	GTCTGTTTACTACAGTCAGCTTATGTGTCA|ACCTATACTGTTACTAGATCAGGCATTAGT
NC_045512.2_pilon	7816	7821	Deletion	1	+	4805	4998	GCTGGTCAAAAGACTTATGAAAGACATTCT|CTCTCTCATTTTGTTAACTTAGACAACCTG	GTCAAAAGACTTATGAAAGACATTCTCTCT|CTCATTTTGTTAACTTAGACAACCTGAGAG
NC_045512.2_pilon	9633	7832	Duplication	1	+	3091	5525	ATTTTATCTTACTAATGATGTTTCTTTTTT|AGCACATATTCAGTGGATGGTTATGTTCAC	TATGAAAGACATTCTCTCTCTCATTTTGTT|AACTTAGACAACCTGAGAGCTAATAACACT
NC_045512.2_pilon	7730	7742	Deletion	1	+	5521	5606	GACCAATAAATCCTACTGACCAGTCTTCTT|ACATCGTTGATAGTGTTACAGTGAAGAATG	CCTACTGACCAGTCTTCTTACATCGTTGAT|AGTGTTACAGTGAAGAATGGTTCCATCCAT
NC_045512.2_pilon	8931	7943	Duplication	1	+	8517	6856	TGACTTTTTGCATTTCTTACCTAGAGTTTT|TAGTGCAGTTGGTAACATCTGTTACACACC	GAAGAATCATCTGCAAAATCAGCGTCTGTT|TACTACAGTCAGCTTATGTGTCAACCTATA
NC_045512.2_pilon	5713	3659	Duplication	1	+	3915	9047	ATGTCAGCACCACCTGCTCAGTATGAACTT|AAGCATGGTACATTTACTTGTGCTAGTGAG	GTTAACAAAGGTGAAGACATTCAACTTCTT|AAGAGTGCTTATGAAAATTTTAATCAGCAC
NC_045512.2_pilon	21960	21972	Deletion	1	+	7613	7847	TACTAATGTTGTTATTAAAGTCTGTGAATT|TCAATTTTGTAATGATCCATTTTTGGGTGT	TTATTAAAGTCTGTGAATTTCAATTTTGTA|ATGATCCATTTTTGGGTGTTTATTACCACA
NC_045512.2_pilon	26286	22145	Duplication	1	+	6266	7404	GTTTCGGAAGAGACAGGTACGTTAATAGTT|AATAGCGTACTTCTTTTTCTTGCTTTCGTG	AATTTCAAAAATCTTAGGGAATTTGTGTTT|AAGAATATTGATGGTTATTTTAAAATATAT
NC_045512.2_pilon	29645	22068	Duplication	1	+	3737	5309	GAATGAATTCTCGTAACTACATAGCACAAG|TAGATGTAGTTAACTTTAATCTCACATAGC	TTTATTCTAGTGCGAATAATTGCACTTTTG|AATATGTCTCTCAGCCTTTTCTTATGGACC
NC_045512.2_pilon	21974	21984	Deletion	1	+	7785	7783	TTAAAGTCTGTGAATTTCAATTTTGTAATG|ATCCATTTTTGGGTGTTTATTACCACAAAA	GTGAATTTCAATTTTGTAATGATCCATTTT|TGGGTGTTTATTACCACAAAAACAACAAAA
NC_045512.2_pilon	29681	28149	Duplication	1	+	1918	4110	TAGTTAACTTTAATCTCACATAGCAATCTT|TAATCAGTGTGTAACATTAGGGAGGACTTG	ATCGGTAATTATACAGTTTCCTGTTTACCT|TTTACAATTAATTGCCAGGAACCTAAATTG
NC_045512.2_pilon	23132	21996	Duplication	1	+	642	7215	CTTTTGAACTTCTACATGCACCAGCAACTG|TTTGTGGACCTAAAAAGTCTACTAATTTGG	TTTGTAATGATCCATTTTTGGGTGTTTATT|ACCACAAAAACAACAAAAGTTGGATGGAAA
NC_045512.2_pilon	20203	18240	Duplication	1	+	1987	3086	TTGTCCAACAATTACCTGAAACTTACTTTA|CTCAGAGTAGAAATTTACAAGAATTTAAAC	GATGGGTTTTAAAATGAATTATCAAGTTAA|TGGTTACCCTAACATGTTTATCACCCGCGA
NC_045512.2_pilon	28318	27805	Duplication	1	+	2375	4915	CCCCAAAATCAGCGAAATGCACCCCGCATT|ACGTTTGGTGGACCCTCAGATTCAACTGGC	TTGACTTCTATTTGTGCTTTTTAGCCTTTC|TGCTATTCCTTGTTTTAATTATGCTTATTA
NC_045512.2_pilon	29681	27967	Duplication	1	+	1918	1996	TAGTTAACTTTAATCTCACATAGCAATCTT|TAATCAGTGTGTAACATTAGGGAGGACTTG	CATTTCACCAAGAATGTAGTTTACAGTTAT|GTACTCAACATCAACCATATGTAGTTGGTG
NC_045512.2_pilon	29405	27970	Duplication	1	+	3689	2060	CTAAAAAGGACAAAAAGAAGAAGGCTGATG|AAACTCAAGCCTTACCGCAGAGACAGAAGA	TTCACCAAGAATGTAGTTTACAGTTATGTA|CTCAACATCAACCATATGTAGTTGGTGACC
NC_045512.2_pilon	16905	16910	Deletion	1	+	1576	1599	ACAACAACTTACAAATTAAATGTTGGTGAT|TATTTTGTGCTGACATCACATACAGTAATG	CAACTTACAAATTAAATGTTGGTGATTATT|TTGTGCTGACATCACATACAGTAATGCCAT
NC_045512.2_pilon	7627	7657	Deletion	1	+	7662	6950	TGCAAACTACACAATTGGAATTGTGTTAAT|TGTGATACATTCTGTGCTGGTAGTACATTT	TTGTGATACATTCTGTGCTGGTAGTACATT|TATTAGTGATGAAGTTGCGAGAGACTTGTC
NC_045512.2_pilon	7541	7547	Deletion	1	+	3921	4327	ATAGAGCAACAAGAGTCGAATGTACAACTA|TTGTTAATGGTGTTAGAAGGTCCTTTTATG	GCAACAAGAGTCGAATGTACAACTATTGTT|AATGGTGTTAGAAGGTCCTTTTATGTCTAT
NC_045512.2_pilon	7622	7629	Deletion	1	+	7486	7679	GCTTTTGCAAACTACACAATTGGAATTGTG|TTAATTGTGATACATTCTGTGCTGGTAGTA	GCAAACTACACAATTGGAATTGTGTTAATT|GTGATACATTCTGTGCTGGTAGTACATTTA
NC_045512.2_pilon	7625	7630	Deletion	1	+	7698	7687	TTTGCAAACTACACAATTGGAATTGTGTTA|ATTGTGATACATTCTGTGCTGGTAGTACAT	CAAACTACACAATTGGAATTGTGTTAATTG|TGATACATTCTGTGCTGGTAGTACATTTAT
NC_045512.2_pilon	18350	18355	Deletion	1	+	6668	6407	TCATGCTACTAGAGAAGCTGTTGGTACCAA|TTTACCTTTACAGCTAGGTTTTTCTACAGG	GCTACTAGAGAAGCTGTTGGTACCAATTTA|CCTTTACAGCTAGGTTTTTCTACAGGTGTT
NC_045512.2_pilon	16940	18331	Deletion	1	+	1697	5604	TGTGCTGACATCACATACAGTAATGCCATT|AAGTGCACCTACACTAGTGCCACAAGAGCA	GGCTTCGATGTCGAGGGGTGTCATGCTACT|AGAGAAGCTGTTGGTACCAATTTACCTTTA
NC_045512.2_pilon	20415	18499	Duplication	1	+	7999	9799	AAACGTTTTAAGGAATCACCTTTTGAATTA|GAAGATTTTATTCCTATGGACAGTACAGTT	GATCAATTTAAACACCTCATACCACTTATG|TACAAAGGACTTCCTTGGAATGTAGTGCGT
NC_045512.2_pilon	18352	18391	Deletion	1	+	6331	7610	ATGCTACTAGAGAAGCTGTTGGTACCAATT|TACCTTTACAGCTAGGTTTTTCTACAGGTG	CAGCTAGGTTTTTCTACAGGTGTTAACCTA|GTTGCTGTACCTACAGGTTATGTTGATACA
NC_045512.2_pilon	18393	18404	Deletion	1	+	7700	7982	CTAGGTTTTTCTACAGGTGTTAACCTAGTT|GCTGTACCTACAGGTTATGTTGATACACCT	CTACAGGTGTTAACCTAGTTGCTGTACCTA|CAGGTTATGTTGATACACCTAATAATACAG
NC_045512.2_pilon	18413	18436	Deletion	1	+	8469	8068	TAACCTAGTTGCTGTACCTACAGGTTATGT|TGATACACCTAATAATACAGATTTTTCCAG	GGTTATGTTGATACACCTAATAATACAGAT|TTTTCCAGAGTTAGTGCTAAACCACCGCCT
NC_045512.2_pilon	18389	18399	Deletion	1	+	7654	8106	ACAGCTAGGTTTTTCTACAGGTGTTAACCT|AGTTGCTGTACCTACAGGTTATGTTGATAC	TTTTTCTACAGGTGTTAACCTAGTTGCTGT|ACCTACAGGTTATGTTGATACACCTAATAA
NC_045512.2_pilon	18349	18358	Deletion	1	+	6642	6409	GTCATGCTACTAGAGAAGCTGTTGGTACCA|ATTTACCTTTACAGCTAGGTTTTTCTACAG	ACTAGAGAAGCTGTTGGTACCAATTTACCT|TTACAGCTAGGTTTTTCTACAGGTGTTAAC
NC_045512.2_pilon	18353	18412	Deletion	1	+	6349	8452	TGCTACTAGAGAAGCTGTTGGTACCAATTT|ACCTTTACAGCTAGGTTTTTCTACAGGTGT	GTTAACCTAGTTGCTGTACCTACAGGTTAT|GTTGATACACCTAATAATACAGATTTTTCC
NC_045512.2_pilon	18819	18257	Duplication	1	+	4357	3294	GGTAACCTACAAAGCAACCATGATCTGTAT|TGTCAAGTCCATGGTAATGCACATGTAGCT	ATTATCAAGTTAATGGTTACCCTAACATGT|TTATCACCCGCGAAGAAGCTATAAGACATG
NC_045512.2_pilon	18397	18404	Deletion	1	+	7866	7982	GTTTTTCTACAGGTGTTAACCTAGTTGCTG|TACCTACAGGTTATGTTGATACACCTAATA	CTACAGGTGTTAACCTAGTTGCTGTACCTA|CAGGTTATGTTGATACACCTAATAATACAG
NC_045512.2_pilon	18495	18499	Deletion	1	+	9745	9799	GGAGATCAATTTAAACACCTCATACCACTT|ATGTACAAAGGACTTCCTTGGAATGTAGTG	GATCAATTTAAACACCTCATACCACTTATG|TACAAAGGACTTCCTTGGAATGTAGTGCGT
NC_045512.2_pilon	16359	18496	Deletion	1	+	797	9739	GACCATGTCATATCAACATCACATAAATTA|GTCTTGTCTGTTAATCCGTATGTTTGCAAT	GGAGATCAATTTAAACACCTCATACCACTT|ATGTACAAAGGACTTCCTTGGAATGTAGTG
NC_045512.2_pilon	18311	18354	Deletion	1	+	4267	6328	ACATGTACGTGCATGGATTGGCTTCGATGT|CGAGGGGTGTCATGCTACTAGAGAAGCTGT	TGCTACTAGAGAAGCTGTTGGTACCAATTT|ACCTTTACAGCTAGGTTTTTCTACAGGTGT
NC_045512.2_pilon	18359	18383	Deletion	1	+	6441	7597	TAGAGAAGCTGTTGGTACCAATTTACCTTT|ACAGCTAGGTTTTTCTACAGGTGTTAACCT	TACCTTTACAGCTAGGTTTTTCTACAGGTG|TTAACCTAGTTGCTGTACCTACAGGTTATG
NC_045512.2_pilon	18372	18428	Deletion	1	+	7310	7708	GGTACCAATTTACCTTTACAGCTAGGTTTT|TCTACAGGTGTTAACCTAGTTGCTGTACCT	TACCTACAGGTTATGTTGATACACCTAATA|ATACAGATTTTTCCAGAGTTAGTGCTAAAC
NC_045512.2_pilon	18410	18426	Deletion	1	+	8313	7687	TGTTAACCTAGTTGCTGTACCTACAGGTTA|TGTTGATACACCTAATAATACAGATTTTTC	TGTACCTACAGGTTATGTTGATACACCTAA|TAATACAGATTTTTCCAGAGTTAGTGCTAA
NC_045512.2_pilon	18413	18476	Deletion	1	+	8469	9865	TAACCTAGTTGCTGTACCTACAGGTTATGT|TGATACACCTAATAATACAGATTTTTCCAG	TTAGTGCTAAACCACCGCCTGGAGATCAAT|TTAAACACCTCATACCACTTATGTACAAAG
NC_045512.2_pilon	18410	18415	Deletion	1	+	8313	8467	TGTTAACCTAGTTGCTGTACCTACAGGTTA|TGTTGATACACCTAATAATACAGATTTTTC	AACCTAGTTGCTGTACCTACAGGTTATGTT|GATACACCTAATAATACAGATTTTTCCAGA
NC_045512.2_pilon	28405	28427	Deletion	1	+	1560	1936	GCGCGATCAAAACAACGTCGGCCCCAAGGT|TTACCCAATAATACTGCGTCTTGGTTCACC	CCCCAAGGTTTACCCAATAATACTGCGTCT|TGGTTCACCGCTCTCACTCAACATGGCAAG
NC_045512.2_pilon	6653	28526	Deletion	1	+	1668	3820	AAACCCTTGCTACTCATGGTTTAGCTGCTG|TTAATAGTGTCCCTTGGGATACTATAGCTA	AACACCAATAGCAGTCCAGATGACCAAATT|GGCTACTACCGAAGAGCTACCAGACGAATT
NC_045512.2_pilon	28598	28608	Deletion	1	+	7356	7502	GTAAAATGAAAGATCTCAGTCCAAGATGGT|ATTTCTACTACCTAGGAACTGGGCCAGAAG	AAGATCTCAGTCCAAGATGGTATTTCTACT|ACCTAGGAACTGGGCCAGAAGCTGGACTTC
NC_045512.2_pilon	28361	28429	Deletion	1	+	2186	1953	CCTCAGATTCAACTGGCAGTAACCAGAATG|GAGAACGCAGTGGGGCGCGATCAAAACAAC	CCAAGGTTTACCCAATAATACTGCGTCTTG|GTTCACCGCTCTCACTCAACATGGCAAGGA
NC_045512.2_pilon	28406	28429	Deletion	1	+	1592	1953	CGCGATCAAAACAACGTCGGCCCCAAGGTT|TACCCAATAATACTGCGTCTTGGTTCACCG	CCAAGGTTTACCCAATAATACTGCGTCTTG|GTTCACCGCTCTCACTCAACATGGCAAGGA
NC_045512.2_pilon	5692	5886	Deletion	1	+	3523	7011	CAGGAGTCACCTTTTGTTATGATGTCAGCA|CCACCTGCTCAGTATGAACTTAAGCATGGT	CGGATGTTTTCTACAAAGAAAACAGTTACA|CAACAACCATAAAACCAGTTACTTATAAAT
NC_045512.2_pilon	5729	5776	Deletion	1	+	4361	4668	CTCAGTATGAACTTAAGCATGGTACATTTA|CTTGTGCTAGTGAGTACACTGGTAATTACC	CACTGGTAATTACCAGTGTGGTCACTATAA|ACATATAACTTCTAAAGAAACTTTGTATTG
NC_045512.2_pilon	6630	5728	Duplication	1	+	1211	4343	ATTATCTAGAGTATTAGGTTTGAAAACCCT|TGCTACTCATGGTTTAGCTGCTGTTAATAG	TGCTCAGTATGAACTTAAGCATGGTACATT|TACTTGTGCTAGTGAGTACACTGGTAATTA
NC_045512.2_pilon	7729	5916	Duplication	1	+	5444	8006	AGACCAATAAATCCTACTGACCAGTCTTCT|TACATCGTTGATAGTGTTACAGTGAAGAAT	CAACAACCATAAAACCAGTTACTTATAAAT|TGGATGGTGTTGTTTGTACAGAAATTGACC
NC_045512.2_pilon	17686	17702	Deletion	1	+	7792	6924	TGTTTTATAAGGGTGTTATCACGCATGATG|TTTCATCTGCAATTAACAGGCCACAAATAG	TTATCACGCATGATGTTTCATCTGCAATTA|ACAGGCCACAAATAGGCGTGGTAAGAGAAT
NC_045512.2_pilon	17591	17772	Deletion	1	+	9985	5011	GCGTTGTCCTGCTGAAATTGTTGACACTGT|GAGTGCTTTGGTTTATGATAATAAGCTTAA	TAACCCTGCTTGGAGAAAAGCTGTCTTTAT|TTCACCTTATAATTCACAGAATGCTGTAGC
NC_045512.2_pilon	18742	17770	Duplication	1	+	5662	4866	CCTGTTGGCATCATTCTATTGGATTTGATT|ACGTCTATAATCCGTTTATGATTGATGTTC	CGTAACCCTGCTTGGAGAAAAGCTGTCTTT|ATTTCACCTTATAATTCACAGAATGCTGTA
NC_045512.2_pilon	17771	17779	Deletion	1	+	5001	5138	TAACCCTGCTTGGAGAAAAGCTGTCTTTAT|TTCACCTTATAATTCACAGAATGCTGTAGC	GCTTGGAGAAAAGCTGTCTTTATTTCACCT|TATAATTCACAGAATGCTGTAGCCTCAAAT
NC_045512.2_pilon	17701	17753	Deletion	1	+	7136	4616	TTATCACGCATGATGTTTCATCTGCAATTA|ACAGGCCACAAATAGGCGTGGTAAGAGAAT	TAAGAGAATTCCTTACACGTAACCCTGCTT|GGAGAAAAGCTGTCTTTATTTCACCTTATA
NC_045512.2_pilon	17996	17732	Duplication	1	+	11438	3812	TGATAGAGACCTTTATGACAAGTTGCAATT|TACAAGTCTTGAAATTCCACGTAGGAATGT	ACAGGCCACAAATAGGCGTGGTAAGAGAAT|TCCTTACACGTAACCCTGCTTGGAGAAAAG
NC_045512.2_pilon	29070	28320	Duplication	1	+	8341	2361	GAAGCCTCGGCAAAAACGTACTGCCACTAA|AGCATACAATGTAACACAAGCTTTCGGCAG	CCCAAAATCAGCGAAATGCACCCCGCATTA|CGTTTGGTGGACCCTCAGATTCAACTGGCA
NC_045512.2_pilon	29015	28337	Duplication	1	+	5959	2286	GCCAACAACAACAAGGCCAAACTGTCACTA|AGAAATCTGCTGCTGAGGCTTCTAAGAAGC	GCACCCCGCATTACGTTTGGTGGACCCTCA|GATTCAACTGGCAGTAACCAGAATGGAGAA
NC_045512.2_pilon	29016	28343	Duplication	1	+	6192	2223	CCAACAACAACAAGGCCAAACTGTCACTAA|GAAATCTGCTGCTGAGGCTTCTAAGAAGCC	CGCATTACGTTTGGTGGACCCTCAGATTCA|ACTGGCAGTAACCAGAATGGAGAACGCAGT
NC_045512.2_pilon	28143	28150	Deletion	1	+	4016	4113	TCGATATCGGTAATTATACAGTTTCCTGTT|TACCTTTTACAATTAATTGCCAGGAACCTA	TCGGTAATTATACAGTTTCCTGTTTACCTT|TTACAATTAATTGCCAGGAACCTAAATTGG
NC_045512.2_pilon	28304	28320	Deletion	1	+	2478	2361	TGTCTGATAATGGACCCCAAAATCAGCGAA|ATGCACCCCGCATTACGTTTGGTGGACCCT	CCCAAAATCAGCGAAATGCACCCCGCATTA|CGTTTGGTGGACCCTCAGATTCAACTGGCA
NC_045512.2_pilon	29015	28362	Duplication	1	+	5959	2204	GCCAACAACAACAAGGCCAAACTGTCACTA|AGAAATCTGCTGCTGAGGCTTCTAAGAAGC	CCTCAGATTCAACTGGCAGTAACCAGAATG|GAGAACGCAGTGGGGCGCGATCAAAACAAC
NC_045512.2_pilon	14171	14175	Deletion	1	+	9801	9745	AGATTCTTATTATTCATTGTTAATGCCTAT|ATTAACCTTGACCAGGGCTTTAACTGCAGA	TTCTTATTATTCATTGTTAATGCCTATATT|AACCTTGACCAGGGCTTTAACTGCAGAGTC
NC_045512.2_pilon	15459	15466	Deletion	1	+	9197	9304	AGTGAAATGGTCATGTGTGGCGGTTCACTA|TATGTTAAACCAGGTGGAACCTCATCAGGA	ATGGTCATGTGTGGCGGTTCACTATATGTT|AAACCAGGTGGAACCTCATCAGGAGATGCC
NC_045512.2_pilon	17779	15309	Duplication	1	+	5138	12205	CTTGGAGAAAAGCTGTCTTTATTTCACCTT|ATAATTCACAGAATGCTGTAGCCTCAAATA	CCTTATGGGTTGGGATTATCCTAAATGTGA|TAGAGCCATGCCTAACATGCTTAGAATTAT
NC_045512.2_pilon	24243	24276	Deletion	1	+	7753	7846	TGGTTGGACCTTTGGTGCAGGTGCTGCATT|ACAAATACCATTTGCTATGCAAATGGCTTA	AAATACCATTTGCTATGCAAATGGCTTATA|GGTTTAATGGTATTGGAGTTACACAGAATG
NC_045512.2_pilon	25453	24332	Duplication	1	+	4177	5983	GAACTGTAACTTTGAAGCAAGGTGAAATCA|AGGATGCTACTCCTTCAGATTTTGTTCGCG	AATGTTCTCTATGAGAACCAAAAATTGATT|GCCAACCAATTTAATAGTGCTATTGGCAAA
NC_045512.2_pilon	27018	24346	Duplication	1	+	4882	5864	TAGGACGCTGTGACATCAAGGACCTGCCTA|AAGAAATCACTGTTGCTACATCACGAACGC	GAACCAAAAATTGATTGCCAACCAATTTAA|TAGTGCTATTGGCAAAATTCAAGACTCACT
NC_045512.2_pilon	24889	24351	Duplication	1	+	3522	6202	ACACACTGGTTTGTAACACAAAGGAATTTT|TATGAACCACAAATCATTACTACAGACAAC	AAAAATTGATTGCCAACCAATTTAATAGTG|CTATTGGCAAAATTCAAGACTCACTTTCTT
NC_045512.2_pilon	10214	24344	Deletion	1	+	8082	5854	GCACCTCTGAAGACATGCTTAACCCTAATT|ATGAAGATTTACTCATTCGTAAGTCTAATC	GAGAACCAAAAATTGATTGCCAACCAATTT|AATAGTGCTATTGGCAAAATTCAAGACTCA
NC_045512.2_pilon	25027	24438	Duplication	1	+	2617	4553	GACTCATTCAAGGAGGAGTTAGATAAATAT|TTTAAGAATCATACATCACCAGATGTTGAT	AAGATGTGGTCAACCAAAATGCACAAGCTT|TAAACACGCTTGTTAAACAACTTAGCTCCA
NC_045512.2_pilon	25421	24343	Duplication	1	+	3870	5821	TATGGATTTGTTTATGAGAATCTTCACAAT|TGGAACTGTAACTTTGAAGCAAGGTGAAAT	TGAGAACCAAAAATTGATTGCCAACCAATT|TAATAGTGCTATTGGCAAAATTCAAGACTC
NC_045512.2_pilon	8589	24343	Deletion	1	+	8923	5821	TGTTAATAATTGGTTGAAGCAGTTAATTAA|AGTTACACTTGTGTTCCTTTTTGTTGCTGC	TGAGAACCAAAAATTGATTGCCAACCAATT|TAATAGTGCTATTGGCAAAATTCAAGACTC
NC_045512.2_pilon	29576	29582	Deletion	1	+	4076	4050	ACACAAGGCAGATGGGCTATATAAACGTTT|TCGCTTTTCCGTTTACGATATATAGTCTAC	AGGCAGATGGGCTATATAAACGTTTTCGCT|TTTCCGTTTACGATATATAGTCTACTCTTG
NC_045512.2_pilon	735	29533	Deletion	1	+	6629	5055	CGAGCTTGGCACTGATCCTTATGAAGATTT|TCAAGAAAACTGGAACACTAAACATAGCAG	CATGAGCAGTGCTGACTCAACTCAGGCCTA|AACTCATGCAGACCACACAAGGCAGATGGG
NC_045512.2_pilon	29610	29614	Deletion	1	+	4160	4129	TTTTCCGTTTACGATATATAGTCTACTCTT|GTGCAGAATGAATTCTCGTAACTACATAGC	TCCGTTTACGATATATAGTCTACTCTTGTG|CAGAATGAATTCTCGTAACTACATAGCACA
NC_045512.2_pilon	29683	29691	Deletion	1	+	1887	1854	GTTAACTTTAATCTCACATAGCAATCTTTA|ATCAGTGTGTAACATTAGGGAGGACTTGAA	TTAATCTCACATAGCAATCTTTAATCAGTG|TGTAACATTAGGGAGGACTTGAAAGAGCCA
NC_045512.2_pilon	27384	29472	Deletion	1	+	2204	5285	TTAGATGAAGAGCAACCAATGGAGATTGAT|TAAACGAACATGAAAATTATTCTTTTCTTG	AAACTGTGACTCTTCTTCCTGCTGCAGATT|TGGATGATTTCTCCAAACAATTGCAACAAT
NC_045512.2_pilon	7655	29493	Deletion	1	+	6930	5069	ATTGTGATACATTCTGTGCTGGTAGTACAT|TTATTAGTGATGAAGTTGCGAGAGACTTGT	CTGCAGATTTGGATGATTTCTCCAAACAAT|TGCAACAATCCATGAGCAGTGCTGACTCAA
NC_045512.2_pilon	29192	29326	Deletion	1	+	10249	2779	ATTACAAACATTGGCCGCAAATTGCACAAT|TTGCCCCCAGCGCTTCAGCGTTCTTCGGAA	CAAAGATCCAAATTTCAAAGATCAAGTCAT|TTTGCTGAATAAGCATATTGACGCATACAA
NC_045512.2_pilon	24889	24925	Deletion	1	+	3522	3629	ACACACTGGTTTGTAACACAAAGGAATTTT|TATGAACCACAAATCATTACTACAGACAAC	ACCACAAATCATTACTACAGACAACACATT|TGTGTCTGGTAACTGTGATGTTGTAATAGG
NC_045512.2_pilon	26553	26575	Deletion	1	+	793	994	TGGCAGATTCCAACGGTACTATTACCGTTG|AAGAGCTTAAAAAGCTCCTTGAACAATGGA	TTACCGTTGAAGAGCTTAAAAAGCTCCTTG|AACAATGGAACCTAGTAATAGGTTTCCTAT
NC_045512.2_pilon	26544	26575	Deletion	1	+	772	994	TTTTAGCCATGGCAGATTCCAACGGTACTA|TTACCGTTGAAGAGCTTAAAAAGCTCCTTG	TTACCGTTGAAGAGCTTAAAAAGCTCCTTG|AACAATGGAACCTAGTAATAGGTTTCCTAT
NC_045512.2_pilon	21103	21112	Deletion	1	+	5770	3759	TTACAAAAGAAAATGACTCTAAAGAGGGTT|TTTTCACTTACATTTGTGGGTTTATACAAC	GAAAATGACTCTAAAGAGGGTTTTTTCACT|TACATTTGTGGGTTTATACAACAAAAGCTA
NC_045512.2_pilon	20994	20999	Deletion	1	+	5291	5335	TTTGTCTCTGATGCAGATTCAACTTTGATT|GGTGATTGTGCAACTGTACATACAGCTAAT	TCTCTGATGCAGATTCAACTTTGATTGGTG|ATTGTGCAACTGTACATACAGCTAATAAAT
NC_045512.2_pilon	18560	21105	Deletion	1	+	10534	5590	AAAGATTGTACAAATGTTAAGTGACACACT|TAAAAATCTCTCTGACAGAGTCGTATTTGT	TACAAAAGAAAATGACTCTAAAGAGGGTTT|TTTCACTTACATTTGTGGGTTTATACAACA
NC_045512.2_pilon	20882	20886	Deletion	1	+	6715	6914	GAGAGTTATACATTTTGGTGCTGGTTCTGA|TAAAGGAGTTGCACCAGGTACAGCTGTTTT	AGTTATACATTTTGGTGCTGGTTCTGATAA|AGGAGTTGCACCAGGTACAGCTGTTTTAAG
NC_045512.2_pilon	21632	21104	Duplication	1	+	1884	5604	AGTGTGTTAATCTTACAACCAGAACTCAAT|TACCCCCTGCATACACTAATTCTTTCACAC	TTACAAAAGAAAATGACTCTAAAGAGGGTT|TTTTCACTTACATTTGTGGGTTTATACAAC
NC_045512.2_pilon	21103	21107	Deletion	1	+	5770	5355	TTACAAAAGAAAATGACTCTAAAGAGGGTT|TTTTCACTTACATTTGTGGGTTTATACAAC	CAAAAGAAAATGACTCTAAAGAGGGTTTTT|TCACTTACATTTGTGGGTTTATACAACAAA
NC_045512.2_pilon	21101	21124	Deletion	1	+	5745	3707	TGTTACAAAAGAAAATGACTCTAAAGAGGG|TTTTTTCACTTACATTTGTGGGTTTATACA	AAAGAGGGTTTTTTCACTTACATTTGTGGG|TTTATACAACAAAAGCTAGCTCTTGGAGGT
NC_045512.2_pilon	21126	21142	Deletion	1	+	3684	3616	GAGGGTTTTTTCACTTACATTTGTGGGTTT|ATACAACAAAAGCTAGCTCTTGGAGGTTCC	TACATTTGTGGGTTTATACAACAAAAGCTA|GCTCTTGGAGGTTCCGTGGCTATAAAGATA
NC_045512.2_pilon	20818	20885	Deletion	1	+	5229	6712	TCGCAAAATATACTCAACTGTGTCAATATT|TAAACACATTAACATTAGCTGTACCCTATA	GAGTTATACATTTTGGTGCTGGTTCTGATA|AAGGAGTTGCACCAGGTACAGCTGTTTTAA
NC_045512.2_pilon	21074	21107	Deletion	1	+	5625	5355	TGATATGTACGACCCTAAGACTAAAAATGT|TACAAAAGAAAATGACTCTAAAGAGGGTTT	CAAAAGAAAATGACTCTAAAGAGGGTTTTT|TCACTTACATTTGTGGGTTTATACAACAAA
NC_045512.2_pilon	10047	10051	Deletion	1	+	2601	2692	ACCACCACAAACCTCTATCACCTCAGCTGT|TTTGCAGAGTGGTTTTAGAAAAATGGCATT	ACCACAAACCTCTATCACCTCAGCTGTTTT|GCAGAGTGGTTTTAGAAAAATGGCATTCCC
NC_045512.2_pilon	9916	10300	Deletion	1	+	4119	10655	TTAGCTCTTTATAATAAGTACAAGTATTTT|AGTGGAGCAATGGATACAACTAGCTACAGA	TGTTCAACTCAGGGTTATTGGACATTCTAT|GCAAAATTGTGTACTTAAGCTTAAGGTTGA
NC_045512.2_pilon	9956	10181	Deletion	1	+	3822	7294	TGGATACAACTAGCTACAGAGAAGCTGCTT|GTTGTCATCTCGCAAAGGCTCTCAATGACT	GATGACGTAGTTTACTGTCCAAGACATGTG|ATCTGCACCTCTGAAGACATGCTTAACCCT
NC_045512.2_pilon	10063	10073	Deletion	1	+	3015	3205	ATCACCTCAGCTGTTTTGCAGAGTGGTTTT|AGAAAAATGGCATTCCCATCTGGTAAAGTT	GCTGTTTTGCAGAGTGGTTTTAGAAAAATG|GCATTCCCATCTGGTAAAGTTGAGGGTTGT
NC_045512.2_pilon	6024	6524	Deletion	1	+	7838	318	ACCAATTGATCTTGTACCAAACCAACCATA|TCCAAACGCAAGCTTCGATAATTTTAAGTT	CTTAAACCAGCAAATAATAGTTTAAAAATT|ACAGAAGAGGTTGGCCACACAGATCTAATG
NC_045512.2_pilon	12134	6684	Duplication	1	+	4296	2296	AGTTTAGTTCCCTTCCATCATATGCAGCTT|TTGCTACTGCTCAAGAAGCTTATGAGCAGG	TTAATAGTGTCCCTTGGGATACTATAGCTA|ATTATGCTAAGCCTTTTCTTAACAAAGTTG
NC_045512.2_pilon	930	6686	Deletion	1	+	2531	2300	ATGCACTTTGTCCGAACAACTGGACTTTAT|TGACACTAAGAGGGGTGTATACTGCTGCCG	AATAGTGTCCCTTGGGATACTATAGCTAAT|TATGCTAAGCCTTTTCTTAACAAAGTTGTT
NC_045512.2_pilon	6712	6769	Deletion	1	+	3121	4455	AATTATGCTAAGCCTTTTCTTAACAAAGTT|GTTAGTACAACTACTAACATAGTTACACGG	ACGGTGTTTAAACCGTGTTTGTACTAATTA|TATGCCTTATTTCTTTACTTTATTGCTACA
NC_045512.2_pilon	7033	6779	Duplication	1	+	4320	4677	ACCGCTGCTTTAGGTGTTTTAATGTCTAAT|TTAGGCATGCCTTCTTACTGTACTGGTTAC	AACCGTGTTTGTACTAATTATATGCCTTAT|TTCTTTACTTTATTGCTACAATTGTGTACT
NC_045512.2_pilon	6656	6685	Deletion	1	+	1733	2301	CCCTTGCTACTCATGGTTTAGCTGCTGTTA|ATAGTGTCCCTTGGGATACTATAGCTAATT	TAATAGTGTCCCTTGGGATACTATAGCTAA|TTATGCTAAGCCTTTTCTTAACAAAGTTGT
NC_045512.2_pilon	29337	6749	Duplication	1	+	3008	3802	TTTCAAAGATCAAGTCATTTTGCTGAATAA|GCATATTGACGCATACAAAACATTCCCACC	ACAACTACTAACATAGTTACACGGTGTTTA|AACCGTGTTTGTACTAATTATATGCCTTAT
NC_045512.2_pilon	6703	6733	Deletion	1	+	2764	3414	ACTATAGCTAATTATGCTAAGCCTTTTCTT|AACAAAGTTGTTAGTACAACTACTAACATA	TAACAAAGTTGTTAGTACAACTACTAACAT|AGTTACACGGTGTTTAAACCGTGTTTGTAC
NC_045512.2_pilon	1475	1620	Deletion	1	+	4589	6286	AAACCATTCTTCGTAAGGGTGGTCGCACTA|TTGCCTTTGGAGGCTGTGTGTTCTCTTATG	GTTCCGAAGGTCTTAATGACAACCTTCTTG|AAATACTCCAAAAAGAGAAAGTCAACATCA
NC_045512.2_pilon	3823	1618	Duplication	1	+	6816	6188	GTCTTTGATAAAAATCTCTATGACAAACTT|GTTTCAAGCTTTTTGGAAATGAAGAGTGAA	AGGTTCCGAAGGTCTTAATGACAACCTTCT|TGAAATACTCCAAAAAGAGAAAGTCAACAT
NC_045512.2_pilon	27293	27058	Duplication	1	+	10515	6075	TTTTAAAGTTTCCATTTGGAATCTTGATTA|CATCATAAACCTCATAATTAAAAATTTATC	CTGTTGCTACATCACGAACGCTTTCTTATT|ACAAATTGGGAGCTTCGCAGCGTGTAGCAG
NC_045512.2_pilon	6653	27141	Deletion	1	+	1668	8778	AAACCCTTGCTACTCATGGTTTAGCTGCTG|TTAATAGTGTCCCTTGGGATACTATAGCTA	AGTCGCTACAGGATTGGCAACTATAAATTA|AACACAGACCATTCCAGTAGCAGTGACAAT
NC_045512.2_pilon	27133	27175	Deletion	1	+	8640	10750	TGCATACAGTCGCTACAGGATTGGCAACTA|TAAATTAAACACAGACCATTCCAGTAGCAG	CAGACCATTCCAGTAGCAGTGACAATATTG|CTTTGCTTGTACAGTAAGTGACAACAGATG
NC_045512.2_pilon	27794	27139	Duplication	1	+	4853	8589	CTTTCATTAATTGACTTCTATTTGTGCTTT|TTAGCCTTTCTGCTATTCCTTGTTTTAATT	ACAGTCGCTACAGGATTGGCAACTATAAAT|TAAACACAGACCATTCCAGTAGCAGTGACA
NC_045512.2_pilon	10692	27101	Deletion	1	+	14569	6937	TGTTTTAGCTTGGTTGTACGCTGCTGTTAT|AAATGGAGACAGGTGGTTTCTCAATCGATT	TTCGCAGCGTGTAGCAGGTGACTCAGGTTT|TGCTGCATACAGTCGCTACAGGATTGGCAA
NC_045512.2_pilon	5469	27019	Deletion	1	+	7729	4891	AGGTGATGTTAGAGAAACAATGAGTTACTT|GTTTCAACATGCCAATTTAGATTCTTGCAA	TAGGACGCTGTGACATCAAGGACCTGCCTA|AAGAAATCACTGTTGCTACATCACGAACGC
NC_045512.2_pilon	27496	26872	Duplication	1	+	2780	8368	GAGGTACAACAGTACTTTTAAAAGAACCTT|GCTCTTCTGGAACATACGAGGGCAATTCAC	GTTCCATGTGGTCATTCAATCCAGAAACTA|ACATTCTTCTCAACGTGCCACTCCATGGCA
NC_045512.2_pilon	29165	27172	Duplication	1	+	10456	10452	ACCAGGAACTAATCAGACAAGGAACTGATT|ACAAACATTGGCCGCAAATTGCACAATTTG	ACACAGACCATTCCAGTAGCAGTGACAATA|TTGCTTTGCTTGTACAGTAAGTGACAACAG
NC_045512.2_pilon	27554	26925	Duplication	1	+	4657	6512	ACCATTTCATCCTCTAGCTGATAACAAATT|TGCACTGACTTGCTTTAGCACTCAATTTGC	CATGGCACTATTCTGACCAGACCGCTTCTA|GAAAGTGAACTCGTAATCGGAGCTGTGATC
NC_045512.2_pilon	26876	26905	Deletion	1	+	8281	7933	ATGTGGTCATTCAATCCAGAAACTAACATT|CTTCTCAACGTGCCACTCCATGGCACTATT	TTCTTCTCAACGTGCCACTCCATGGCACTA|TTCTGACCAGACCGCTTCTAGAAAGTGAAC
NC_045512.2_pilon	21994	26716	Deletion	1	+	7170	4713	TTTTGTAATGATCCATTTTTGGGTGTTTAT|TACCACAAAAACAACAAAAGTTGGATGGAA	GGCTGTTATGGCCAGTAACTTTAGCTTGTT|TTGTGCTTGCTGCTGTTTACAGAATAAATT
NC_045512.2_pilon	26572	26605	Deletion	1	+	995	1114	TATTACCGTTGAAGAGCTTAAAAAGCTCCT|TGAACAATGGAACCTAGTAATAGGTTTCCT	AACAATGGAACCTAGTAATAGGTTTCCTAT|TCCTTACATGGATTTGTCTTCTACAATTTG
NC_045512.2_pilon	27018	24482	Duplication	1	+	4882	2008	TAGGACGCTGTGACATCAAGGACCTGCCTA|AAGAAATCACTGTTGCTACATCACGAACGC	AAACAACTTAGCTCCAATTTTGGTGCAATT|TCAAGTGTTTTAAATGATATCCTTTCACGT
NC_045512.2_pilon	27484	7265	Duplication	1	+	2426	10041	AAGAGTGTGTTAGAGGTACAACAGTACTTT|TAAAAGAACCTTGCTCTTCTGGAACATACG	GTTGCAGAGTGGTTTTTGGCATATATTCTT|TTCACTAGGTTTTTCTATGTACTTGGATTG
NC_045512.2_pilon	7695	7265	Duplication	1	+	7085	10041	TGAAGTTGCGAGAGACTTGTCACTACAGTT|TAAAAGACCAATAAATCCTACTGACCAGTC	GTTGCAGAGTGGTTTTTGGCATATATTCTT|TTCACTAGGTTTTTCTATGTACTTGGATTG
NC_045512.2_pilon	8103	7175	Duplication	1	+	8292	8596	CGTACCAATGGAAAAACTCAAAACACTAGT|TGCAACTGCAGAAGCTGAACTTGCAAAGAA	GGTTTAGATTCTTTAGACACCTATCCTTCT|TTAGAAACTATACAAATTACCATTTCATCT
NC_045512.2_pilon	7115	7124	Deletion	1	+	6132	6606	CTAATGTCACTATTGCAACCTACTGTACTG|GTTCTATACCTTGTAGTGTTTGTCTTAGTG	ACTATTGCAACCTACTGTACTGGTTCTATA|CCTTGTAGTGTTTGTCTTAGTGGTTTAGAT
NC_045512.2_pilon	9557	7202	Duplication	1	+	9269	6905	CATTCACTGTACTCTGTTTAACACCAGTTT|ACTCATTCTTACCTGGTGTTTATTCTGTTA	TCTTTAGAAACTATACAAATTACCATTTCA|TCTTTTAAATGGGATTTAACTGCTTTTGGC
NC_045512.2_pilon	29402	7155	Duplication	1	+	3428	7833	AGCCTAAAAAGGACAAAAAGAAGAAGGCTG|ATGAAACTCAAGCCTTACCGCAGAGACAGA	CTTGTAGTGTTTGTCTTAGTGGTTTAGATT|CTTTAGACACCTATCCTTCTTTAGAAACTA
NC_045512.2_pilon	9386	7233	Duplication	1	+	5069	8432	TTACACCACTAATTCAACCTATTGGTGCTT|TGGACATATCAGCATCTATAGTAGCTGGTG	CTTTTAAATGGGATTTAACTGCTTTTGGCT|TAGTTGCAGAGTGGTTTTTGGCATATATTC
NC_045512.2_pilon	5486	7317	Deletion	1	+	7369	10947	CAATGAGTTACTTGTTTCAACATGCCAATT|TAGATTCTTGCAAAAGAGTCTTGAACGTGG	TTGGATTGGCTGCAATCATGCAATTGTTTT|TCAGCTATTTTGCAGTACATTTTATTAGTA
NC_045512.2_pilon	7306	7312	Deletion	1	+	11278	10940	TTCTATGTACTTGGATTGGCTGCAATCATG|CAATTGTTTTTCAGCTATTTTGCAGTACAT	TGTACTTGGATTGGCTGCAATCATGCAATT|GTTTTTCAGCTATTTTGCAGTACATTTTAT
NC_045512.2_pilon	7020	7024	Deletion	1	+	4351	4258	TTTAATCTACTCAACCGCTGCTTTAGGTGT|TTTAATGTCTAATTTAGGCATGCCTTCTTA	AATCTACTCAACCGCTGCTTTAGGTGTTTT|AATGTCTAATTTAGGCATGCCTTCTTACTG
NC_045512.2_pilon	7317	7325	Deletion	1	+	10947	10870	TGGATTGGCTGCAATCATGCAATTGTTTTT|CAGCTATTTTGCAGTACATTTTATTAGTAA	GCTGCAATCATGCAATTGTTTTTCAGCTAT|TTTGCAGTACATTTTATTAGTAATTCTTGG
NC_045512.2_pilon	7249	7261	Deletion	1	+	9337	10016	ACTGCTTTTGGCTTAGTTGCAGAGTGGTTT|TTGGCATATATTCTTTTCACTAGGTTTTTC	CTTAGTTGCAGAGTGGTTTTTGGCATATAT|TCTTTTCACTAGGTTTTTCTATGTACTTGG
NC_045512.2_pilon	7158	7169	Deletion	1	+	7833	8164	TAGTGTTTGTCTTAGTGGTTTAGATTCTTT|AGACACCTATCCTTCTTTAGAAACTATACA	CTTAGTGGTTTAGATTCTTTAGACACCTAT|CCTTCTTTAGAAACTATACAAATTACCATT
NC_045512.2_pilon	7287	7326	Deletion	1	+	11566	10961	TATTCTTTTCACTAGGTTTTTCTATGTACT|TGGATTGGCTGCAATCATGCAATTGTTTTT	CTGCAATCATGCAATTGTTTTTCAGCTATT|TTGCAGTACATTTTATTAGTAATTCTTGGC
NC_045512.2_pilon	9097	9107	Deletion	1	+	2962	3250	GATACCAATGTACTAGAAGGTTCTGTTGCT|TATGAAAGTTTACGCCCTGACACACGTTAT	GTACTAGAAGGTTCTGTTGCTTATGAAAGT|TTACGCCCTGACACACGTTATGTGCTCATG
NC_045512.2_pilon	11381	9149	Duplication	1	+	12347	4035	CAGCAAGAACTGTGTATGATGATGGTGCTA|GGAGAGTGTGGACACTTATGAATGTCTTGA	ACACGTTATGTGCTCATGGATGGCTCTATT|ATTCAATTTCCTAACACCTACCTTGAAGGT
NC_045512.2_pilon	9027	9098	Deletion	1	+	4521	2982	AGCTTGTGTTTTGGCTGCTGAATGTACAAT|TTTTAAAGATGCTTCTGGTAAGCCAGTACC	GATACCAATGTACTAGAAGGTTCTGTTGCT|TATGAAAGTTTACGCCCTGACACACGTTAT
NC_045512.2_pilon	9126	9211	Deletion	1	+	3749	3999	TTATGAAAGTTTACGCCCTGACACACGTTA|TGTGCTCATGGATGGCTCTATTATTCAATT	TGTTAGAGTGGTAACAACTTTTGATTCTGA|GTACTGTAGGCACGGCACTTGTGAAAGATC
NC_045512.2_pilon	23032	8249	Duplication	1	+	6097	9190	AATGGTGTTGAAGGTTTTAATTGTTACTTT|CCTTTACAATCATATGGTTTCCAACCCACT	GTTGAATGTCTTAAATTGTCACATCAATCT|GACATAGAAGTTACTGGCGATAGTTGTAAT
NC_045512.2_pilon	8925	8338	Duplication	1	+	8609	5003	TAATGGTGACTTTTTGCATTTCTTACCTAG|AGTTTTTAGTGCAGTTGGTAACATCTGTTA	AAACATGACACCCCGTGACCTTGGTGCTTG|TATTGACTGTAGTGCGCGTCATATTAATGC
NC_045512.2_pilon	8919	8296	Duplication	1	+	8497	6580	CACAACTAATGGTGACTTTTTGCATTTCTT|ACCTAGAGTTTTTAGTGCAGTTGGTAACAT	CGATAGTTGTAATAACTATATGCTCACCTA|TAACAAAGTTGAAAACATGACACCCCGTGA
NC_045512.2_pilon	68	8116	Deletion	1	+	1169	9243	ACTTTCGATCTCTTGTAGATCTGTTCTCTA|AACGAACTTTAAAATCTGTGTGGCTGTCAC	AAAACTCAAAACACTAGTTGCAACTGCAGA|AGCTGAACTTGCAAAGAATGTGTCCTTAGA
NC_045512.2_pilon	8276	8298	Deletion	1	+	9286	6563	CTGACATAGAAGTTACTGGCGATAGTTGTA|ATAACTATATGCTCACCTATAACAAAGTTG	ATAGTTGTAATAACTATATGCTCACCTATA|ACAAAGTTGAAAACATGACACCCCGTGACC
NC_045512.2_pilon	8358	8364	Deletion	1	+	5310	5466	TGGTGCTTGTATTGACTGTAGTGCGCGTCA|TATTAATGCGCAGGTAGCAAAAAGTCACAA	CTTGTATTGACTGTAGTGCGCGTCATATTA|ATGCGCAGGTAGCAAAAAGTCACAACATTG
NC_045512.2_pilon	24953	24960	Deletion	1	+	2181	2202	TTGTGTCTGGTAACTGTGATGTTGTAATAG|GAATTGTCAACAACACAGTTTATGATCCTT	CTGGTAACTGTGATGTTGTAATAGGAATTG|TCAACAACACAGTTTATGATCCTTTGCAAC
NC_045512.2_pilon	26786	24993	Duplication	1	+	8072	2411	GGAATTGCTATCGCAATGGCTTGTCTTGTA|GGCTTGATGTGGCTCAGCTACTTCATTGCT	ACAACACAGTTTATGATCCTTTGCAACCTG|AATTAGACTCATTCAAGGAGGAGTTAGATA
NC_045512.2_pilon	24891	24895	Deletion	1	+	3569	3670	ACACTGGTTTGTAACACAAAGGAATTTTTA|TGAACCACAAATCATTACTACAGACAACAC	CTGGTTTGTAACACAAAGGAATTTTTATGA|ACCACAAATCATTACTACAGACAACACATT
NC_045512.2_pilon	25028	25032	Deletion	1	+	2615	2591	ACTCATTCAAGGAGGAGTTAGATAAATATT|TTAAGAATCATACATCACCAGATGTTGATT	CATTCAAGGAGGAGTTAGATAAATATTTTA|AGAATCATACATCACCAGATGTTGATTTAG
NC_045512.2_pilon	24890	24908	Deletion	1	+	3575	3511	CACACTGGTTTGTAACACAAAGGAATTTTT|ATGAACCACAAATCATTACTACAGACAACA	CAAAGGAATTTTTATGAACCACAAATCATT|ACTACAGACAACACATTTGTGTCTGGTAAC
NC_045512.2_pilon	24907	24975	Deletion	1	+	3544	2339	CAAAGGAATTTTTATGAACCACAAATCATT|ACTACAGACAACACATTTGTGTCTGGTAAC	TTGTAATAGGAATTGTCAACAACACAGTTT|ATGATCCTTTGCAACCTGAATTAGACTCAT
NC_045512.2_pilon	18447	18454	Deletion	1	+	8521	8938	ACACCTAATAATACAGATTTTTCCAGAGTT|AGTGCTAAACCACCGCCTGGAGATCAATTT	AATAATACAGATTTTTCCAGAGTTAGTGCT|AAACCACCGCCTGGAGATCAATTTAAACAC
NC_045512.2_pilon	19607	18514	Duplication	1	+	12810	10197	ATTTGATACTTATAACCTCTGGAACACTTT|TACAAGACTTCAGAGTTTAGAAAATGTGGC	CTCATACCACTTATGTACAAAGGACTTCCT|TGGAATGTAGTGCGTATAAAGATTGTACAA
NC_045512.2_pilon	18352	18372	Deletion	1	+	6331	7310	ATGCTACTAGAGAAGCTGTTGGTACCAATT|TACCTTTACAGCTAGGTTTTTCTACAGGTG	TGGTACCAATTTACCTTTACAGCTAGGTTT|TTCTACAGGTGTTAACCTAGTTGCTGTACC
NC_045512.2_pilon	18351	18393	Deletion	1	+	6665	7700	CATGCTACTAGAGAAGCTGTTGGTACCAAT|TTACCTTTACAGCTAGGTTTTTCTACAGGT	GCTAGGTTTTTCTACAGGTGTTAACCTAGT|TGCTGTACCTACAGGTTATGTTGATACACC
NC_045512.2_pilon	18585	18595	Deletion	1	+	7963	8241	ACACTTAAAAATCTCTCTGACAGAGTCGTA|TTTGTCTTATGGGCACATGGCTTTGAGTTG	AATCTCTCTGACAGAGTCGTATTTGTCTTA|TGGGCACATGGCTTTGAGTTGACATCTATG
NC_045512.2_pilon	18560	18614	Deletion	1	+	10534	8399	AAAGATTGTACAAATGTTAAGTGACACACT|TAAAAATCTCTCTGACAGAGTCGTATTTGT	TATTTGTCTTATGGGCACATGGCTTTGAGT|TGACATCTATGAAGTATTTTGTGAAAATAG
NC_045512.2_pilon	18352	18476	Deletion	1	+	6331	9865	ATGCTACTAGAGAAGCTGTTGGTACCAATT|TACCTTTACAGCTAGGTTTTTCTACAGGTG	TTAGTGCTAAACCACCGCCTGGAGATCAAT|TTAAACACCTCATACCACTTATGTACAAAG
NC_045512.2_pilon	18497	18515	Deletion	1	+	9642	10196	AGATCAATTTAAACACCTCATACCACTTAT|GTACAAAGGACTTCCTTGGAATGTAGTGCG	TCATACCACTTATGTACAAAGGACTTCCTT|GGAATGTAGTGCGTATAAAGATTGTACAAA
NC_045512.2_pilon	18496	18551	Deletion	1	+	9739	10552	GAGATCAATTTAAACACCTCATACCACTTA|TGTACAAAGGACTTCCTTGGAATGTAGTGC	TAGTGCGTATAAAGATTGTACAAATGTTAA|GTGACACACTTAAAAATCTCTCTGACAGAG
NC_045512.2_pilon	16465	18458	Deletion	1	+	2462	9076	GTATGAGCTATTATTGTAAATCACATAAAC|CACCCATTAGTTTTCCATTGTGTGCTAATG	ATACAGATTTTTCCAGAGTTAGTGCTAAAC|CACCGCCTGGAGATCAATTTAAACACCTCA
NC_045512.2_pilon	20694	18522	Duplication	1	+	6617	10376	CAAGCGTGGCAACCGGGTGTTGCTATGCCT|AATCTTTACAAAATGCAAAGAATGCTATTA	ACTTATGTACAAAGGACTTCCTTGGAATGT|AGTGCGTATAAAGATTGTACAAATGTTAAG
NC_045512.2_pilon	18354	18360	Deletion	1	+	6328	6586	GCTACTAGAGAAGCTGTTGGTACCAATTTA|CCTTTACAGCTAGGTTTTTCTACAGGTGTT	TAGAGAAGCTGTTGGTACCAATTTACCTTT|ACAGCTAGGTTTTTCTACAGGTGTTAACCT
NC_045512.2_pilon	18546	18550	Deletion	1	+	10317	10541	AATGTAGTGCGTATAAAGATTGTACAAATG|TTAAGTGACACACTTAAAAATCTCTCTGAC	GTAGTGCGTATAAAGATTGTACAAATGTTA|AGTGACACACTTAAAAATCTCTCTGACAGA
NC_045512.2_pilon	20850	20884	Deletion	1	+	5641	6785	AACACATTAACATTAGCTGTACCCTATAAT|ATGAGAGTTATACATTTTGGTGCTGGTTCT	AGAGTTATACATTTTGGTGCTGGTTCTGAT|AAAGGAGTTGCACCAGGTACAGCTGTTTTA
NC_045512.2_pilon	20852	20868	Deletion	1	+	5739	6542	CACATTAACATTAGCTGTACCCTATAATAT|GAGAGTTATACATTTTGGTGCTGGTTCTGA	TGTACCCTATAATATGAGAGTTATACATTT|TGGTGCTGGTTCTGATAAAGGAGTTGCACC
NC_045512.2_pilon	20662	20702	Deletion	1	+	6350	6535	TAGAAACATTTTACCCAAAATTACAATCTA|GTCAAGCGTGGCAACCGGGTGTTGCTATGC	GGCAACCGGGTGTTGCTATGCCTAATCTTT|ACAAAATGCAAAGAATGCTATTAGAAAAGT
NC_045512.2_pilon	20846	20854	Deletion	1	+	5674	5923	TTTAAACACATTAACATTAGCTGTACCCTA|TAATATGAGAGTTATACATTTTGGTGCTGG	ACATTAACATTAGCTGTACCCTATAATATG|AGAGTTATACATTTTGGTGCTGGTTCTGAT
NC_045512.2_pilon	20816	20820	Deletion	1	+	5147	5271	TGTCGCAAAATATACTCAACTGTGTCAATA|TTTAAACACATTAACATTAGCTGTACCCTA	CGCAAAATATACTCAACTGTGTCAATATTT|AAACACATTAACATTAGCTGTACCCTATAA
NC_045512.2_pilon	20851	20861	Deletion	1	+	5641	6212	ACACATTAACATTAGCTGTACCCTATAATA|TGAGAGTTATACATTTTGGTGCTGGTTCTG	CATTAGCTGTACCCTATAATATGAGAGTTA|TACATTTTGGTGCTGGTTCTGATAAAGGAG
NC_045512.2_pilon	20815	20820	Deletion	1	+	5131	5271	ATGTCGCAAAATATACTCAACTGTGTCAAT|ATTTAAACACATTAACATTAGCTGTACCCT	CGCAAAATATACTCAACTGTGTCAATATTT|AAACACATTAACATTAGCTGTACCCTATAA
NC_045512.2_pilon	20850	20862	Deletion	1	+	5641	6336	AACACATTAACATTAGCTGTACCCTATAAT|ATGAGAGTTATACATTTTGGTGCTGGTTCT	ATTAGCTGTACCCTATAATATGAGAGTTAT|ACATTTTGGTGCTGGTTCTGATAAAGGAGT
NC_045512.2_pilon	23133	20859	Duplication	1	+	639	6165	TTTTGAACTTCTACATGCACCAGCAACTGT|TTGTGGACCTAAAAAGTCTACTAATTTGGT	AACATTAGCTGTACCCTATAATATGAGAGT|TATACATTTTGGTGCTGGTTCTGATAAAGG
NC_045512.2_pilon	7902	7912	Deletion	1	+	7103	6986	GCCTATTAATGTTATAGTTTTTGATGGTAA|ATCAAAATGTGAAGAATCATCTGCAAAATC	TGTTATAGTTTTTGATGGTAAATCAAAATG|TGAAGAATCATCTGCAAAATCAGCGTCTGT
NC_045512.2_pilon	7884	7892	Deletion	1	+	6562	6832	TAACACTAAAGGTTCATTGCCTATTAATGT|TATAGTTTTTGATGGTAAATCAAAATGTGA	AAAGGTTCATTGCCTATTAATGTTATAGTT|TTTGATGGTAAATCAAAATGTGAAGAATCA
NC_045512.2_pilon	7748	7783	Deletion	1	+	5522	6116	ACCAGTCTTCTTACATCGTTGATAGTGTTA|CAGTGAAGAATGGTTCCATCCATCTTTACT	GAAGAATGGTTCCATCCATCTTTACTTTGA|TAAAGCTGGTCAAAAGACTTATGAAAGACA
NC_045512.2_pilon	7746	7779	Deletion	1	+	5506	5778	TGACCAGTCTTCTTACATCGTTGATAGTGT|TACAGTGAAGAATGGTTCCATCCATCTTTA	CAGTGAAGAATGGTTCCATCCATCTTTACT|TTGATAAAGCTGGTCAAAAGACTTATGAAA
NC_045512.2_pilon	25716	25724	Deletion	1	+	1263	1239	GCTGGCCTTGAAGCCCCTTTTCTCTATCTT|TATGCTTTAGTCTACTTCTTGCAGAGTATA	TTGAAGCCCCTTTTCTCTATCTTTATGCTT|TAGTCTACTTCTTGCAGAGTATAAACTTTG
NC_045512.2_pilon	23538	25675	Deletion	1	+	7699	1392	TTTAATAGGGGCTGAACATGTCAACAACTC|ATATGAGTGTGACATACCCATTGGTGCAGG	TTGTTGTTTGTAACAGTTTACTCACACCTT|TTGCTCGTTGCTGCTGGCCTTGAAGCCCCT
NC_045512.2_pilon	27401	25628	Duplication	1	+	2606	3449	AATGGAGATTGATTAAACGAACATGAAAAT|TATTCTTTTCTTGGCACTGATAACACTCGC	GGCAACTAGCACTCTCCAAGGGTGTTCACT|TTGTTTGCAACTTGCTGTTGTTGTTTGTAA
NC_045512.2_pilon	25645	25674	Deletion	1	+	1397	1384	AGGGTGTTCACTTTGTTTGCAACTTGCTGT|TGTTGTTTGTAACAGTTTACTCACACCTTT	GTTGTTGTTTGTAACAGTTTACTCACACCT|TTTGCTCGTTGCTGCTGGCCTTGAAGCCCC
NC_045512.2_pilon	25281	25397	Deletion	1	+	1619	3170	GACAATTATGCTTTGCTGTATGACCAGTTG|CTGTAGTTGTCTCAAGGGCTGTTGTTCTTG	AAATTACATTACACATAAACGAACTTATGG|ATTTGTTTATGAGAATCTTCACAATTGGAA
NC_045512.2_pilon	1988	25720	Deletion	1	+	3368	1262	CCGCTATAACAATACTAGATGGAATTTCAC|AGTATTCACTGAGACTCATTGATGCTATGA	GGCCTTGAAGCCCCTTTTCTCTATCTTTAT|GCTTTAGTCTACTTCTTGCAGAGTATAAAC
NC_045512.2_pilon	26869	25550	Duplication	1	+	8247	4494	GCGTTCCATGTGGTCATTCAATCCAGAAAC|TAACATTCTTCTCAACGTGCCACTCCATGG	TCGGATGGCTTATTGTTGGCGTTGCACTTC|TTGCTGTTTTTCATAGCGCTTCCAAAATCA
NC_045512.2_pilon	25551	25556	Deletion	1	+	4489	4542	GGATGGCTTATTGTTGGCGTTGCACTTCTT|GCTGTTTTTCATAGCGCTTCCAAAATCATA	GGCTTATTGTTGGCGTTGCACTTCTTGCTG|TTTTTCATAGCGCTTCCAAAATCATAACCC
NC_045512.2_pilon	1474	25712	Deletion	1	+	4588	1300	AAAACCATTCTTCGTAAGGGTGGTCGCACT|ATTGCCTTTGGAGGCTGTGTGTTCTCTTAT	TTGCTGCTGGCCTTGAAGCCCCTTTTCTCT|ATCTTTATGCTTTAGTCTACTTCTTGCAGA
NC_045512.2_pilon	27322	25560	Duplication	1	+	9369	4537	ACATCATAAACCTCATAATTAAAAATTTAT|CTAAGTCACTAACTGAGAATAAATATTCTC	TATTGTTGGCGTTGCACTTCTTGCTGTTTT|TCATAGCGCTTCCAAAATCATAACCCTCAA
NC_045512.2_pilon	27700	25641	Duplication	1	+	6282	3337	TTCAAGAACTTTACTCTCCAATTTTTCTTA|TTGTTGCGGCAATAGTGTTTATAACACTTT	CTCCAAGGGTGTTCACTTTGTTTGCAACTT|GCTGTTGTTGTTTGTAACAGTTTACTCACA
NC_045512.2_pilon	25646	25650	Deletion	1	+	1395	1418	GGGTGTTCACTTTGTTTGCAACTTGCTGTT|GTTGTTTGTAACAGTTTACTCACACCTTTT	TGTTCACTTTGTTTGCAACTTGCTGTTGTT|GTTTGTAACAGTTTACTCACACCTTTTGCT
NC_045512.2_pilon	25533	25552	Deletion	1	+	5005	4488	CAAGCCTCACTCCCTTTCGGATGGCTTATT|GTTGGCGTTGCACTTCTTGCTGTTTTTCAT	GGATGGCTTATTGTTGGCGTTGCACTTCTT|GCTGTTTTTCATAGCGCTTCCAAAATCATA
NC_045512.2_pilon	13142	13149	Deletion	1	+	4480	4637	ATCTAGCTAGTGGGGGACAACCAATCACTA|ATTGTGTTAAGATGTTGTGTACACACACTG	CTAGTGGGGGACAACCAATCACTAATTGTG|TTAAGATGTTGTGTACACACACTGGTACTG
NC_045512.2_pilon	11838	13015	Deletion	1	+	2985	10657	TGGCAAACCTTGTATCAAAGTAGCCACTGT|ACAGTCTAAAATGTCAGATGTAAAGTGCAC	TATGGTACTTGGTAGTTTAGCTGCCACAGT|ACGTCTACAAGCTGGTAATGCAACAGAAGT
NC_045512.2_pilon	10584	10693	Deletion	1	+	8611	14652	ACCAACTGGAGTTCATGCTGGCACAGACTT|AGAAGGTAACTTTTATGGACCTTTTGTTGA	TGTTTTAGCTTGGTTGTACGCTGCTGTTAT|AAATGGAGACAGGTGGTTTCTCAATCGATT
NC_045512.2_pilon	11097	10660	Duplication	1	+	9213	10640	TTTGTTCTTTTTTTTGTATGAAAATGCCTT|TTTACCTTTTGCTATGGGTATTATTGCTAT	AGCAGCTGGTACGGACACAACTATTACAGT|TAATGTTTTAGCTTGGTTGTACGCTGCTGT
NC_045512.2_pilon	11273	10676	Duplication	1	+	11423	12735	TGATGCGTATTATGACATGGTTGGATATGG|TTGATACTAGTTTGTCTGGTTTTAAGCTAA	ACAACTATTACAGTTAATGTTTTAGCTTGG|TTGTACGCTGCTGTTATAAATGGAGACAGG
NC_045512.2_pilon	12341	10663	Duplication	1	+	2544	11039	CTAGATCTGAGGACAAGAGGGCAAAAGTTA|CTAGTGCTATGCAGACAATGCTTTTCACTA	AGCTGGTACGGACACAACTATTACAGTTAA|TGTTTTAGCTTGGTTGTACGCTGCTGTTAT
NC_045512.2_pilon	10665	10673	Deletion	1	+	11382	11920	TGGTACGGACACAACTATTACAGTTAATGT|TTTAGCTTGGTTGTACGCTGCTGTTATAAA	GACACAACTATTACAGTTAATGTTTTAGCT|TGGTTGTACGCTGCTGTTATAAATGGAGAC
NC_045512.2_pilon	11176	10554	Duplication	1	+	11513	7423	TTTGTCAAACATAAGCATGCATTTCTCTGT|TTGTTTTTGTTACCTTCTCTTGCCACTGTA	TCTCTTTTTGTTACATGCACCATATGGAAT|TACCAACTGGAGTTCATGCTGGCACAGACT
NC_045512.2_pilon	11731	10796	Duplication	1	+	2173	13803	TACTTAGTTTCTACACAGGAGTTTAGATAT|ATGAATTCACAGGGACTACTCCCACCCAAG	AATTATGAACCTCTAACACAAGACCATGTT|GACATACTAGGACCTCTTTCTGCTCAAACT
NC_045512.2_pilon	16337	10601	Duplication	1	+	4265	9188	CTTATGTTGTAAATGCTGTTACGACCATGT|CATATCAACATCACATAAATTAGTCTTGTC	GCTGGCACAGACTTAGAAGGTAACTTTTAT|GGACCTTTTGTTGACAGGCAAACAGCACAA
NC_045512.2_pilon	10668	10679	Deletion	1	+	11445	13052	TACGGACACAACTATTACAGTTAATGTTTT|AGCTTGGTTGTACGCTGCTGTTATAAATGG	ACTATTACAGTTAATGTTTTAGCTTGGTTG|TACGCTGCTGTTATAAATGGAGACAGGTGG
NC_045512.2_pilon	10722	10744	Deletion	1	+	14941	16053	AAATGGAGACAGGTGGTTTCTCAATCGATT|TACCACAACTCTTAATGACTTTAACCTTGT	CAATCGATTTACCACAACTCTTAATGACTT|TAACCTTGTGGCTATGAAGTACAATTATGA
NC_045512.2_pilon	12883	10532	Duplication	1	+	11470	6313	CCTAAGAGTGATGGAACTGGTACTATCTAT|ACAGAACTGGAACCACCTTGTAGGTTTGTT	TTTAACATAGATTATGACTGTGTCTCTTTT|TGTTACATGCACCATATGGAATTACCAACT
NC_045512.2_pilon	10653	10666	Deletion	1	+	11511	11384	AGCACAAGCAGCTGGTACGGACACAACTAT|TACAGTTAATGTTTTAGCTTGGTTGTACGC	TGGTACGGACACAACTATTACAGTTAATGT|TTTAGCTTGGTTGTACGCTGCTGTTATAAA
NC_045512.2_pilon	73	10774	Deletion	1	+	1251	14671	CGATCTCTTGTAGATCTGTTCTCTAAACGA|ACTTTAAAATCTGTGTGGCTGTCACTCGGC	TAACCTTGTGGCTATGAAGTACAATTATGA|ACCTCTAACACAAGACCATGTTGACATACT
NC_045512.2_pilon	11181	10598	Duplication	1	+	11541	9001	CAAACATAAGCATGCATTTCTCTGTTTGTT|TTTGTTACCTTCTCTTGCCACTGTAGCTTA	CATGCTGGCACAGACTTAGAAGGTAACTTT|TATGGACCTTTTGTTGACAGGCAAACAGCA
NC_045512.2_pilon	10597	10601	Deletion	1	+	8995	9188	CATGCTGGCACAGACTTAGAAGGTAACTTT|TATGGACCTTTTGTTGACAGGCAAACAGCA	GCTGGCACAGACTTAGAAGGTAACTTTTAT|GGACCTTTTGTTGACAGGCAAACAGCACAA
NC_045512.2_pilon	10493	10530	Deletion	1	+	12812	6132	AGGGTTCATTCCTTAATGGTTCATGTGGTA|GTGTTGGTTTTAACATAGATTATGACTGTG	GTTTTAACATAGATTATGACTGTGTCTCTT|TTTGTTACATGCACCATATGGAATTACCAA
NC_045512.2_pilon	10442	10610	Deletion	1	+	13247	8735	GTTCACCATCTGGTGTTTACCAATGTGCTA|TGAGGCCCAATTTCACTATTAAGGGTTCAT	GACTTAGAAGGTAACTTTTATGGACCTTTT|GTTGACAGGCAAACAGCACAAGCAGCTGGT
NC_045512.2_pilon	10504	10516	Deletion	1	+	12827	5328	CTTAATGGTTCATGTGGTAGTGTTGGTTTT|AACATAGATTATGACTGTGTCTCTTTTTGT	ATGTGGTAGTGTTGGTTTTAACATAGATTA|TGACTGTGTCTCTTTTTGTTACATGCACCA
NC_045512.2_pilon	10501	10532	Deletion	1	+	12830	6313	TTCCTTAATGGTTCATGTGGTAGTGTTGGT|TTTAACATAGATTATGACTGTGTCTCTTTT	TTTAACATAGATTATGACTGTGTCTCTTTT|TGTTACATGCACCATATGGAATTACCAACT
NC_045512.2_pilon	17006	10556	Duplication	1	+	2092	7387	TAGAATTACTGGCTTATACCCAACACTCAA|TATCTCAGATGAGTTTTCTAGCAATGTTGC	TCTTTTTGTTACATGCACCATATGGAATTA|CCAACTGGAGTTCATGCTGGCACAGACTTA
NC_045512.2_pilon	10655	10681	Deletion	1	+	11489	13610	CACAAGCAGCTGGTACGGACACAACTATTA|CAGTTAATGTTTTAGCTTGGTTGTACGCTG	TATTACAGTTAATGTTTTAGCTTGGTTGTA|CGCTGCTGTTATAAATGGAGACAGGTGGTT
NC_045512.2_pilon	10488	10586	Deletion	1	+	13107	8622	TATTAAGGGTTCATTCCTTAATGGTTCATG|TGGTAGTGTTGGTTTTAACATAGATTATGA	CCAACTGGAGTTCATGCTGGCACAGACTTA|GAAGGTAACTTTTATGGACCTTTTGTTGAC
NC_045512.2_pilon	10703	10736	Deletion	1	+	14806	15973	GGTTGTACGCTGCTGTTATAAATGGAGACA|GGTGGTTTCTCAATCGATTTACCACAACTC	TGGTTTCTCAATCGATTTACCACAACTCTT|AATGACTTTAACCTTGTGGCTATGAAGTAC
NC_045512.2_pilon	10757	10796	Deletion	1	+	15344	13803	CAACTCTTAATGACTTTAACCTTGTGGCTA|TGAAGTACAATTATGAACCTCTAACACAAG	AATTATGAACCTCTAACACAAGACCATGTT|GACATACTAGGACCTCTTTCTGCTCAAACT
NC_045512.2_pilon	11106	10608	Duplication	1	+	9138	8548	TTTTTTGTATGAAAATGCCTTTTTACCTTT|TGCTATGGGTATTATTGCTATGTCTGCTTT	CAGACTTAGAAGGTAACTTTTATGGACCTT|TTGTTGACAGGCAAACAGCACAAGCAGCTG
NC_045512.2_pilon	10502	10532	Deletion	1	+	12792	6313	TCCTTAATGGTTCATGTGGTAGTGTTGGTT|TTAACATAGATTATGACTGTGTCTCTTTTT	TTTAACATAGATTATGACTGTGTCTCTTTT|TGTTACATGCACCATATGGAATTACCAACT
NC_045512.2_pilon	10654	10669	Deletion	1	+	11577	11594	GCACAAGCAGCTGGTACGGACACAACTATT|ACAGTTAATGTTTTAGCTTGGTTGTACGCT	TACGGACACAACTATTACAGTTAATGTTTT|AGCTTGGTTGTACGCTGCTGTTATAAATGG
NC_045512.2_pilon	10758	10772	Deletion	1	+	15184	14867	AACTCTTAATGACTTTAACCTTGTGGCTAT|GAAGTACAATTATGAACCTCTAACACAAGA	TTTAACCTTGTGGCTATGAAGTACAATTAT|GAACCTCTAACACAAGACCATGTTGACATA
NC_045512.2_pilon	10693	10737	Deletion	1	+	14652	15983	GTTTTAGCTTGGTTGTACGCTGCTGTTATA|AATGGAGACAGGTGGTTTCTCAATCGATTT	GGTTTCTCAATCGATTTACCACAACTCTTA|ATGACTTTAACCTTGTGGCTATGAAGTACA
NC_045512.2_pilon	10429	10597	Deletion	1	+	12726	8995	GCTTGTTACAATGGTTCACCATCTGGTGTT|TACCAATGTGCTATGAGGCCCAATTTCACT	TCATGCTGGCACAGACTTAGAAGGTAACTT|TTATGGACCTTTTGTTGACAGGCAAACAGC
NC_045512.2_pilon	10553	10612	Deletion	1	+	7401	9078	TCTCTTTTTGTTACATGCACCATATGGAAT|TACCAACTGGAGTTCATGCTGGCACAGACT	CTTAGAAGGTAACTTTTATGGACCTTTTGT|TGACAGGCAAACAGCACAAGCAGCTGGTAC
NC_045512.2_pilon	10662	10670	Deletion	1	+	10965	11664	AGCTGGTACGGACACAACTATTACAGTTAA|TGTTTTAGCTTGGTTGTACGCTGCTGTTAT	ACGGACACAACTATTACAGTTAATGTTTTA|GCTTGGTTGTACGCTGCTGTTATAAATGGA
NC_045512.2_pilon	15252	10531	Duplication	1	+	10120	6326	TATGGTGGTTGGCACAACATGTTAAAAACT|GTTTATAGTGATGTAGAAAACCCTCACCTT	TTTTAACATAGATTATGACTGTGTCTCTTT|TTGTTACATGCACCATATGGAATTACCAAC
NC_045512.2_pilon	11297	10663	Duplication	1	+	12242	11039	ATATGGTTGATACTAGTTTGTCTGGTTTTA|AGCTAAAAGACTGTGTTATGTATGCATCAG	AGCTGGTACGGACACAACTATTACAGTTAA|TGTTTTAGCTTGGTTGTACGCTGCTGTTAT
NC_045512.2_pilon	16277	10505	Duplication	1	+	5047	12834	TTGTGTTCTTTGCAATTCACAGACTTCATT|AAGATGTGGTGCTTGCATACGTAGACCATT	CTTAATGGTTCATGTGGTAGTGTTGGTTTT|AACATAGATTATGACTGTGTCTCTTTTTGT
NC_045512.2_pilon	10735	10770	Deletion	1	+	15852	14934	TGGTTTCTCAATCGATTTACCACAACTCTT|AATGACTTTAACCTTGTGGCTATGAAGTAC	ACTTTAACCTTGTGGCTATGAAGTACAATT|ATGAACCTCTAACACAAGACCATGTTGACA
NC_045512.2_pilon	10667	10673	Deletion	1	+	11395	11920	GTACGGACACAACTATTACAGTTAATGTTT|TAGCTTGGTTGTACGCTGCTGTTATAAATG	GACACAACTATTACAGTTAATGTTTTAGCT|TGGTTGTACGCTGCTGTTATAAATGGAGAC
NC_045512.2_pilon	10757	10770	Deletion	1	+	15344	14934	CAACTCTTAATGACTTTAACCTTGTGGCTA|TGAAGTACAATTATGAACCTCTAACACAAG	ACTTTAACCTTGTGGCTATGAAGTACAATT|ATGAACCTCTAACACAAGACCATGTTGACA
NC_045512.2_pilon	10530	10537	Deletion	1	+	6132	6403	TTTTAACATAGATTATGACTGTGTCTCTTT|TTGTTACATGCACCATATGGAATTACCAAC	CATAGATTATGACTGTGTCTCTTTTTGTTA|CATGCACCATATGGAATTACCAACTGGAGT
NC_045512.2_pilon	20227	20363	Deletion	1	+	2364	5609	ACTTTACTCAGAGTAGAAATTTACAAGAAT|TTAAACCCAGGAGTCAAATGGAAATTGATT	GAGATTTTAGTCATAGTCAGTTAGGTGGTT|TACATCTACTGATTGGACTAGCTAAACGTT
NC_045512.2_pilon	20274	20330	Deletion	1	+	3620	4808	ATGGAAATTGATTTCTTAGAATTAGCTATG|GATGAATTCATTGAACGGTATAAATTAGAA	TAGAAGGCTATGCCTTCGAACATATCGTTT|ATGGAGATTTTAGTCATAGTCAGTTAGGTG
NC_045512.2_pilon	20300	20341	Deletion	1	+	4174	5193	TATGGATGAATTCATTGAACGGTATAAATT|AGAAGGCTATGCCTTCGAACATATCGTTTA	GCCTTCGAACATATCGTTTATGGAGATTTT|AGTCATAGTCAGTTAGGTGGTTTACATCTA
NC_045512.2_pilon	20272	20364	Deletion	1	+	3647	5768	AAATGGAAATTGATTTCTTAGAATTAGCTA|TGGATGAATTCATTGAACGGTATAAATTAG	AGATTTTAGTCATAGTCAGTTAGGTGGTTT|ACATCTACTGATTGGACTAGCTAAACGTTT
NC_045512.2_pilon	73	20319	Deletion	1	+	1251	4562	CGATCTCTTGTAGATCTGTTCTCTAAACGA|ACTTTAAAATCTGTGTGGCTGTCACTCGGC	ACGGTATAAATTAGAAGGCTATGCCTTCGA|ACATATCGTTTATGGAGATTTTAGTCATAG
NC_045512.2_pilon	20300	20364	Deletion	1	+	4174	5768	TATGGATGAATTCATTGAACGGTATAAATT|AGAAGGCTATGCCTTCGAACATATCGTTTA	AGATTTTAGTCATAGTCAGTTAGGTGGTTT|ACATCTACTGATTGGACTAGCTAAACGTTT
NC_045512.2_pilon	20153	20426	Deletion	1	+	1197	7818	TGGAGAAGCCGTAAAAACACAGTTCAATTA|TTATAAGAAAGTTGATGGTGTTGTCCAACA	AGGAATCACCTTTTGAATTAGAAGATTTTA|TTCCTATGGACAGTACAGTTAAAAACTATT
NC_045512.2_pilon	20212	20425	Deletion	1	+	2034	7822	AATTACCTGAAACTTACTTTACTCAGAGTA|GAAATTTACAAGAATTTAAACCCAGGAGTC	AAGGAATCACCTTTTGAATTAGAAGATTTT|ATTCCTATGGACAGTACAGTTAAAAACTAT
NC_045512.2_pilon	20272	20333	Deletion	1	+	3647	4892	AAATGGAAATTGATTTCTTAGAATTAGCTA|TGGATGAATTCATTGAACGGTATAAATTAG	AAGGCTATGCCTTCGAACATATCGTTTATG|GAGATTTTAGTCATAGTCAGTTAGGTGGTT
NC_045512.2_pilon	20228	20409	Deletion	1	+	2360	7533	CTTTACTCAGAGTAGAAATTTACAAGAATT|TAAACCCAGGAGTCAAATGGAAATTGATTT	ACTAGCTAAACGTTTTAAGGAATCACCTTT|TGAATTAGAAGATTTTATTCCTATGGACAG
NC_045512.2_pilon	20236	20416	Deletion	1	+	2487	7851	AGAGTAGAAATTTACAAGAATTTAAACCCA|GGAGTCAAATGGAAATTGATTTCTTAGAAT	AAACGTTTTAAGGAATCACCTTTTGAATTA|GAAGATTTTATTCCTATGGACAGTACAGTT
NC_045512.2_pilon	20293	20301	Deletion	1	+	3825	4190	AATTAGCTATGGATGAATTCATTGAACGGT|ATAAATTAGAAGGCTATGCCTTCGAACATA	TATGGATGAATTCATTGAACGGTATAAATT|AGAAGGCTATGCCTTCGAACATATCGTTTA
NC_045512.2_pilon	20866	20393	Duplication	1	+	6375	6953	CTGTACCCTATAATATGAGAGTTATACATT|TTGGTGCTGGTTCTGATAAAGGAGTTGCAC	TACATCTACTGATTGGACTAGCTAAACGTT|TTAAGGAATCACCTTTTGAATTAGAAGATT
NC_045512.2_pilon	20296	20339	Deletion	1	+	3957	5086	TAGCTATGGATGAATTCATTGAACGGTATA|AATTAGAAGGCTATGCCTTCGAACATATCG	ATGCCTTCGAACATATCGTTTATGGAGATT|TTAGTCATAGTCAGTTAGGTGGTTTACATC
NC_045512.2_pilon	20813	20229	Duplication	1	+	5029	2363	GAATGTCGCAAAATATACTCAACTGTGTCA|ATATTTAAACACATTAACATTAGCTGTACC	CTTTACTCAGAGTAGAAATTTACAAGAATT|TAAACCCAGGAGTCAAATGGAAATTGATTT
NC_045512.2_pilon	20351	20356	Deletion	1	+	5374	5517	TATCGTTTATGGAGATTTTAGTCATAGTCA|GTTAGGTGGTTTACATCTACTGATTGGACT	GTTTATGGAGATTTTAGTCATAGTCAGTTA|GGTGGTTTACATCTACTGATTGGACTAGCT
NC_045512.2_pilon	20875	20434	Duplication	1	+	6675	8169	ATAATATGAGAGTTATACATTTTGGTGCTG|GTTCTGATAAAGGAGTTGCACCAGGTACAG	CCTTTTGAATTAGAAGATTTTATTCCTATG|GACAGTACAGTTAAAAACTATTTCATAACA
NC_045512.2_pilon	7549	8287	Deletion	1	+	4627	9273	ACAAGAGTCGAATGTACAACTATTGTTAAT|GGTGTTAGAAGGTCCTTTTATGTCTATGCT	AGTTACTGGCGATAGTTGTAATAACTATAT|GCTCACCTATAACAAAGTTGAAAACATGAC
NC_045512.2_pilon	8236	8261	Deletion	1	+	8733	9123	ACTAAAGATGTTGTTGAATGTCTTAAATTG|TCACATCAATCTGACATAGAAGTTACTGGC	AAATTGTCACATCAATCTGACATAGAAGTT|ACTGGCGATAGTTGTAATAACTATATGCTC
NC_045512.2_pilon	10527	8294	Duplication	1	+	6116	6522	TGGTTTTAACATAGATTATGACTGTGTCTC|TTTTTGTTACATGCACCATATGGAATTACC	GGCGATAGTTGTAATAACTATATGCTCACC|TATAACAAAGTTGAAAACATGACACCCCGT
NC_045512.2_pilon	23467	23488	Deletion	1	+	6376	6871	GCAGATCAACTTACTCCTACTTGGCGTGTT|TATTCTACAGGTTCTAATGTTTTTCAAACA	TTGGCGTGTTTATTCTACAGGTTCTAATGT|TTTTCAAACACGTGCAGGCTGTTTAATAGG
NC_045512.2_pilon	23308	23318	Deletion	1	+	3414	3575	ACTGATGCTGTCCGTGATCCACAGACACTT|GAGATTCTTGACATTACACCATGTTCTTTT	GTCCGTGATCCACAGACACTTGAGATTCTT|GACATTACACCATGTTCTTTTGGTGGTGTC
NC_045512.2_pilon	23332	23338	Deletion	1	+	3601	3733	ACACTTGAGATTCTTGACATTACACCATGT|TCTTTTGGTGGTGTCAGTGTTATAACACCA	TGAGATTCTTGACATTACACCATGTTCTTT|TGGTGGTGTCAGTGTTATAACACCAGGAAC
NC_045512.2_pilon	23427	23511	Deletion	1	+	5007	7194	TCAGGGTGTTAACTGCACAGAAGTCCCTGT|TGCTATTCATGCAGATCAACTTACTCCTAC	CTAATGTTTTTCAAACACGTGCAGGCTGTT|TAATAGGGGCTGAACATGTCAACAACTCAT
NC_045512.2_pilon	23450	23490	Deletion	1	+	6206	6875	TCCCTGTTGCTATTCATGCAGATCAACTTA|CTCCTACTTGGCGTGTTTATTCTACAGGTT	GGCGTGTTTATTCTACAGGTTCTAATGTTT|TTCAAACACGTGCAGGCTGTTTAATAGGGG
NC_045512.2_pilon	23416	23433	Deletion	1	+	5060	5313	GCTGTTCTTTATCAGGGTGTTAACTGCACA|GAAGTCCCTGTTGCTATTCATGCAGATCAA	GTGTTAACTGCACAGAAGTCCCTGTTGCTA|TTCATGCAGATCAACTTACTCCTACTTGGC
NC_045512.2_pilon	23338	23355	Deletion	1	+	3733	3778	GAGATTCTTGACATTACACCATGTTCTTTT|GGTGGTGTCAGTGTTATAACACCAGGAACA	CACCATGTTCTTTTGGTGGTGTCAGTGTTA|TAACACCAGGAACAAATACTTCTAACCAGG
NC_045512.2_pilon	23333	23398	Deletion	1	+	3711	4450	CACTTGAGATTCTTGACATTACACCATGTT|CTTTTGGTGGTGTCAGTGTTATAACACCAG	AAATACTTCTAACCAGGTTGCTGTTCTTTA|TCAGGGTGTTAACTGCACAGAAGTCCCTGT
NC_045512.2_pilon	23483	23487	Deletion	1	+	6840	6802	CTACTTGGCGTGTTTATTCTACAGGTTCTA|ATGTTTTTCAAACACGTGCAGGCTGTTTAA	CTTGGCGTGTTTATTCTACAGGTTCTAATG|TTTTTCAAACACGTGCAGGCTGTTTAATAG
NC_045512.2_pilon	23483	23489	Deletion	1	+	6840	6874	CTACTTGGCGTGTTTATTCTACAGGTTCTA|ATGTTTTTCAAACACGTGCAGGCTGTTTAA	TGGCGTGTTTATTCTACAGGTTCTAATGTT|TTTCAAACACGTGCAGGCTGTTTAATAGGG
NC_045512.2_pilon	23433	23511	Deletion	1	+	5313	7194	TGTTAACTGCACAGAAGTCCCTGTTGCTAT|TCATGCAGATCAACTTACTCCTACTTGGCG	CTAATGTTTTTCAAACACGTGCAGGCTGTT|TAATAGGGGCTGAACATGTCAACAACTCAT
NC_045512.2_pilon	23431	23456	Deletion	1	+	5055	6390	GGTGTTAACTGCACAGAAGTCCCTGTTGCT|ATTCATGCAGATCAACTTACTCCTACTTGG	GTTGCTATTCATGCAGATCAACTTACTCCT|ACTTGGCGTGTTTATTCTACAGGTTCTAAT
NC_045512.2_pilon	23508	23512	Deletion	1	+	7224	7149	TTCTAATGTTTTTCAAACACGTGCAGGCTG|TTTAATAGGGGCTGAACATGTCAACAACTC	TAATGTTTTTCAAACACGTGCAGGCTGTTT|AATAGGGGCTGAACATGTCAACAACTCATA
NC_045512.2_pilon	23310	23319	Deletion	1	+	3420	3563	TGATGCTGTCCGTGATCCACAGACACTTGA|GATTCTTGACATTACACCATGTTCTTTTGG	TCCGTGATCCACAGACACTTGAGATTCTTG|ACATTACACCATGTTCTTTTGGTGGTGTCA
NC_045512.2_pilon	23484	23494	Deletion	1	+	6849	6985	TACTTGGCGTGTTTATTCTACAGGTTCTAA|TGTTTTTCAAACACGTGCAGGCTGTTTAAT	TGTTTATTCTACAGGTTCTAATGTTTTTCA|AACACGTGCAGGCTGTTTAATAGGGGCTGA
NC_045512.2_pilon	23433	23510	Deletion	1	+	5313	7191	TGTTAACTGCACAGAAGTCCCTGTTGCTAT|TCATGCAGATCAACTTACTCCTACTTGGCG	TCTAATGTTTTTCAAACACGTGCAGGCTGT|TTAATAGGGGCTGAACATGTCAACAACTCA
NC_045512.2_pilon	23332	23336	Deletion	1	+	3601	3720	ACACTTGAGATTCTTGACATTACACCATGT|TCTTTTGGTGGTGTCAGTGTTATAACACCA	CTTGAGATTCTTGACATTACACCATGTTCT|TTTGGTGGTGTCAGTGTTATAACACCAGGA
NC_045512.2_pilon	23450	23457	Deletion	1	+	6206	6436	TCCCTGTTGCTATTCATGCAGATCAACTTA|CTCCTACTTGGCGTGTTTATTCTACAGGTT	TTGCTATTCATGCAGATCAACTTACTCCTA|CTTGGCGTGTTTATTCTACAGGTTCTAATG
NC_045512.2_pilon	23472	23482	Deletion	1	+	6695	6893	TCAACTTACTCCTACTTGGCGTGTTTATTC|TACAGGTTCTAATGTTTTTCAAACACGTGC	TCCTACTTGGCGTGTTTATTCTACAGGTTC|TAATGTTTTTCAAACACGTGCAGGCTGTTT
NC_045512.2_pilon	23332	23337	Deletion	1	+	3601	3754	ACACTTGAGATTCTTGACATTACACCATGT|TCTTTTGGTGGTGTCAGTGTTATAACACCA	TTGAGATTCTTGACATTACACCATGTTCTT|TTGGTGGTGTCAGTGTTATAACACCAGGAA
NC_045512.2_pilon	24129	23398	Duplication	1	+	3634	4450	TAGAGACCTCATTTGTGCACAAAAGTTTAA|CGGCCTTACTGTTTTGCCACCTTTGCTCAC	AAATACTTCTAACCAGGTTGCTGTTCTTTA|TCAGGGTGTTAACTGCACAGAAGTCCCTGT
NC_045512.2_pilon	24126	23396	Duplication	1	+	3621	4275	TGCTAGAGACCTCATTTGTGCACAAAAGTT|TAACGGCCTTACTGTTTTGCCACCTTTGCT	ACAAATACTTCTAACCAGGTTGCTGTTCTT|TATCAGGGTGTTAACTGCACAGAAGTCCCT
NC_045512.2_pilon	23440	23470	Deletion	1	+	5569	6466	TGCACAGAAGTCCCTGTTGCTATTCATGCA|GATCAACTTACTCCTACTTGGCGTGTTTAT	AGATCAACTTACTCCTACTTGGCGTGTTTA|TTCTACAGGTTCTAATGTTTTTCAAACACG
NC_045512.2_pilon	24453	23398	Duplication	1	+	4392	4450	AAATGCACAAGCTTTAAACACGCTTGTTAA|ACAACTTAGCTCCAATTTTGGTGCAATTTC	AAATACTTCTAACCAGGTTGCTGTTCTTTA|TCAGGGTGTTAACTGCACAGAAGTCCCTGT
NC_045512.2_pilon	23468	23487	Deletion	1	+	6497	6802	CAGATCAACTTACTCCTACTTGGCGTGTTT|ATTCTACAGGTTCTAATGTTTTTCAAACAC	CTTGGCGTGTTTATTCTACAGGTTCTAATG|TTTTTCAAACACGTGCAGGCTGTTTAATAG
NC_045512.2_pilon	23223	23230	Deletion	1	+	1644	1769	TGGTTTAACAGGCACAGGTGTTCTTACTGA|GTCTAACAAAAAGTTTCTGCCTTTCCAACA	AACAGGCACAGGTGTTCTTACTGAGTCTAA|CAAAAAGTTTCTGCCTTTCCAACAATTTGG
NC_045512.2_pilon	9601	9607	Deletion	1	+	8615	8311	GGTGTTTATTCTGTTATTTACTTGTACTTG|ACATTTTATCTTACTAATGATGTTTCTTTT	TTATTCTGTTATTTACTTGTACTTGACATT|TTATCTTACTAATGATGTTTCTTTTTTAGC
NC_045512.2_pilon	9613	9635	Deletion	1	+	7976	3148	GTTATTTACTTGTACTTGACATTTTATCTT|ACTAATGATGTTTCTTTTTTAGCACATATT	TTTTATCTTACTAATGATGTTTCTTTTTTA|GCACATATTCAGTGGATGGTTATGTTCACA
NC_045512.2_pilon	9631	9643	Deletion	1	+	3144	3091	ACATTTTATCTTACTAATGATGTTTCTTTT|TTAGCACATATTCAGTGGATGGTTATGTTC	TACTAATGATGTTTCTTTTTTAGCACATAT|TCAGTGGATGGTTATGTTCACACCTTTAGT
NC_045512.2_pilon	9617	9626	Deletion	1	+	7632	3083	TTTACTTGTACTTGACATTTTATCTTACTA|ATGATGTTTCTTTTTTAGCACATATTCAGT	TACTTGACATTTTATCTTACTAATGATGTT|TCTTTTTTAGCACATATTCAGTGGATGGTT
NC_045512.2_pilon	9606	9626	Deletion	1	+	8374	3083	TTATTCTGTTATTTACTTGTACTTGACATT|TTATCTTACTAATGATGTTTCTTTTTTAGC	TACTTGACATTTTATCTTACTAATGATGTT|TCTTTTTTAGCACATATTCAGTGGATGGTT
NC_045512.2_pilon	9632	9658	Deletion	1	+	3148	3115	CATTTTATCTTACTAATGATGTTTCTTTTT|TAGCACATATTCAGTGGATGGTTATGTTCA	TTTTTTAGCACATATTCAGTGGATGGTTAT|GTTCACACCTTTAGTACCTTTCTGGATAAC
NC_045512.2_pilon	10814	9627	Duplication	1	+	4832	3090	AAGACCATGTTGACATACTAGGACCTCTTT|CTGCTCAAACTGGAATTGCCGTTTTAGATA	ACTTGACATTTTATCTTACTAATGATGTTT|CTTTTTTAGCACATATTCAGTGGATGGTTA
NC_045512.2_pilon	9633	9642	Deletion	1	+	3091	3099	ATTTTATCTTACTAATGATGTTTCTTTTTT|AGCACATATTCAGTGGATGGTTATGTTCAC	TTACTAATGATGTTTCTTTTTTAGCACATA|TTCAGTGGATGGTTATGTTCACACCTTTAG
NC_045512.2_pilon	5395	4637	Duplication	1	+	4088	7412	AGAGCAAGGGCTGGTGAAGCTGCTAACTTT|TGTGCACTTATCTTAGCCTACTGTAATAAG	ATGCCACTTGGCTATGTAACACATGGCTTA|AATTTGGAAGAAGCTGCTCGGTATATGAGA
NC_045512.2_pilon	4530	4556	Deletion	1	+	5090	6256	AGAGGGTGTGGTTGATTATGGTGCTAGATT|TTACTTTTACACCAGTAAAACAACTGTAGC	AGATTTTACTTTTACACCAGTAAAACAACT|GTAGCGTCACTTATCAACACACTTAACGAT
NC_045512.2_pilon	4528	4556	Deletion	1	+	4888	6256	CAAGAGGGTGTGGTTGATTATGGTGCTAGA|TTTTACTTTTACACCAGTAAAACAACTGTA	AGATTTTACTTTTACACCAGTAAAACAACT|GTAGCGTCACTTATCAACACACTTAACGAT
NC_045512.2_pilon	4531	4559	Deletion	1	+	5068	6351	GAGGGTGTGGTTGATTATGGTGCTAGATTT|TACTTTTACACCAGTAAAACAACTGTAGCG	TTTTACTTTTACACCAGTAAAACAACTGTA|GCGTCACTTATCAACACACTTAACGATCTA
NC_045512.2_pilon	4495	4595	Deletion	1	+	5723	7478	ACTATACAGCGTAAATATAAGGGTATTAAA|ATACAAGAGGGTGTGGTTGATTATGGTGCT	CTTATCAACACACTTAACGATCTAAATGAA|ACTCTTGTTACAATGCCACTTGGCTATGTA
NC_045512.2_pilon	4517	4557	Deletion	1	+	4279	6257	GTATTAAAATACAAGAGGGTGTGGTTGATT|ATGGTGCTAGATTTTACTTTTACACCAGTA	GATTTTACTTTTACACCAGTAAAACAACTG|TAGCGTCACTTATCAACACACTTAACGATC
NC_045512.2_pilon	4526	4538	Deletion	1	+	4753	5803	TACAAGAGGGTGTGGTTGATTATGGTGCTA|GATTTTACTTTTACACCAGTAAAACAACTG	GTGGTTGATTATGGTGCTAGATTTTACTTT|TACACCAGTAAAACAACTGTAGCGTCACTT
NC_045512.2_pilon	4441	4471	Deletion	1	+	5034	5476	GAAGAAACACGCAAATTAATGCCTGTCTGT|GTGGAAACTAAAGCCATAGTTTCAACTATA	TGTGGAAACTAAAGCCATAGTTTCAACTAT|ACAGCGTAAATATAAGGGTATTAAAATACA
NC_045512.2_pilon	4492	4580	Deletion	1	+	5835	6846	TCAACTATACAGCGTAAATATAAGGGTATT|AAAATACAAGAGGGTGTGGTTGATTATGGT	ACAACTGTAGCGTCACTTATCAACACACTT|AACGATCTAAATGAAACTCTTGTTACAATG
NC_045512.2_pilon	4591	4631	Deletion	1	+	7466	7300	TCACTTATCAACACACTTAACGATCTAAAT|GAAACTCTTGTTACAATGCCACTTGGCTAT	GTTACAATGCCACTTGGCTATGTAACACAT|GGCTTAAATTTGGAAGAAGCTGCTCGGTAT
NC_045512.2_pilon	4526	4559	Deletion	1	+	4753	6351	TACAAGAGGGTGTGGTTGATTATGGTGCTA|GATTTTACTTTTACACCAGTAAAACAACTG	TTTTACTTTTACACCAGTAAAACAACTGTA|GCGTCACTTATCAACACACTTAACGATCTA
NC_045512.2_pilon	4493	4590	Deletion	1	+	5790	7415	CAACTATACAGCGTAAATATAAGGGTATTA|AAATACAAGAGGGTGTGGTTGATTATGGTG	CGTCACTTATCAACACACTTAACGATCTAA|ATGAAACTCTTGTTACAATGCCACTTGGCT
NC_045512.2_pilon	4537	4556	Deletion	1	+	5757	6256	GTGGTTGATTATGGTGCTAGATTTTACTTT|TACACCAGTAAAACAACTGTAGCGTCACTT	AGATTTTACTTTTACACCAGTAAAACAACT|GTAGCGTCACTTATCAACACACTTAACGAT
NC_045512.2_pilon	4537	4548	Deletion	1	+	5757	6050	GTGGTTGATTATGGTGCTAGATTTTACTTT|TACACCAGTAAAACAACTGTAGCGTCACTT	ATGGTGCTAGATTTTACTTTTACACCAGTA|AAACAACTGTAGCGTCACTTATCAACACAC
NC_045512.2_pilon	4525	4588	Deletion	1	+	4663	7151	ATACAAGAGGGTGTGGTTGATTATGGTGCT|AGATTTTACTTTTACACCAGTAAAACAACT	AGCGTCACTTATCAACACACTTAACGATCT|AAATGAAACTCTTGTTACAATGCCACTTGG
NC_045512.2_pilon	4531	4537	Deletion	1	+	5068	5757	GAGGGTGTGGTTGATTATGGTGCTAGATTT|TACTTTTACACCAGTAAAACAACTGTAGCG	TGTGGTTGATTATGGTGCTAGATTTTACTT|TTACACCAGTAAAACAACTGTAGCGTCACT
NC_045512.2_pilon	4567	4588	Deletion	1	+	6312	7151	TACACCAGTAAAACAACTGTAGCGTCACTT|ATCAACACACTTAACGATCTAAATGAAACT	AGCGTCACTTATCAACACACTTAACGATCT|AAATGAAACTCTTGTTACAATGCCACTTGG
NC_045512.2_pilon	4530	4579	Deletion	1	+	5090	6773	AGAGGGTGTGGTTGATTATGGTGCTAGATT|TTACTTTTACACCAGTAAAACAACTGTAGC	AACAACTGTAGCGTCACTTATCAACACACT|TAACGATCTAAATGAAACTCTTGTTACAAT
NC_045512.2_pilon	4526	4533	Deletion	1	+	4753	5309	TACAAGAGGGTGTGGTTGATTATGGTGCTA|GATTTTACTTTTACACCAGTAAAACAACTG	AGGGTGTGGTTGATTATGGTGCTAGATTTT|ACTTTTACACCAGTAAAACAACTGTAGCGT
NC_045512.2_pilon	4581	4594	Deletion	1	+	6883	7477	AACTGTAGCGTCACTTATCAACACACTTAA|CGATCTAAATGAAACTCTTGTTACAATGCC	ACTTATCAACACACTTAACGATCTAAATGA|AACTCTTGTTACAATGCCACTTGGCTATGT
NC_045512.2_pilon	4536	4548	Deletion	1	+	5607	6050	TGTGGTTGATTATGGTGCTAGATTTTACTT|TTACACCAGTAAAACAACTGTAGCGTCACT	ATGGTGCTAGATTTTACTTTTACACCAGTA|AAACAACTGTAGCGTCACTTATCAACACAC
NC_045512.2_pilon	4495	4590	Deletion	1	+	5723	7415	ACTATACAGCGTAAATATAAGGGTATTAAA|ATACAAGAGGGTGTGGTTGATTATGGTGCT	CGTCACTTATCAACACACTTAACGATCTAA|ATGAAACTCTTGTTACAATGCCACTTGGCT
NC_045512.2_pilon	4531	4553	Deletion	1	+	5068	6208	GAGGGTGTGGTTGATTATGGTGCTAGATTT|TACTTTTACACCAGTAAAACAACTGTAGCG	GCTAGATTTTACTTTTACACCAGTAAAACA|ACTGTAGCGTCACTTATCAACACACTTAAC
NC_045512.2_pilon	27555	27599	Deletion	1	+	4652	4620	CCATTTCATCCTCTAGCTGATAACAAATTT|GCACTGACTTGCTTTAGCACTCAATTTGCT	TTAGCACTCAATTTGCTTTTGCTTGTCCTG|ACGGCGTAAAACACGTCTATCAGTTACGTG
NC_045512.2_pilon	28175	27683	Duplication	1	+	2633	5830	CCTTTTACAATTAATTGCCAGGAACCTAAA|TTGGGTAGTCTTGTAGTGCGTTGTTCGTTC	TCATCAGACAAGAGGAAGTTCAAGAACTTT|ACTCTCCAATTTTTCTTATTGTTGCGGCAA
NC_045512.2_pilon	29336	27531	Duplication	1	+	2974	3794	ATTTCAAAGATCAAGTCATTTTGCTGAATA|AGCATATTGACGCATACAAAACATTCCCAC	TTCTGGAACATACGAGGGCAATTCACCATT|TCATCCTCTAGCTGATAACAAATTTGCACT
NC_045512.2_pilon	27547	27582	Deletion	1	+	4307	5042	GCAATTCACCATTTCATCCTCTAGCTGATA|ACAAATTTGCACTGACTTGCTTTAGCACTC	ATTTGCACTGACTTGCTTTAGCACTCAATT|TGCTTTTGCTTGTCCTGACGGCGTAAAACA
NC_045512.2_pilon	27578	27587	Deletion	1	+	4852	4996	CAAATTTGCACTGACTTGCTTTAGCACTCA|ATTTGCTTTTGCTTGTCCTGACGGCGTAAA	CACTGACTTGCTTTAGCACTCAATTTGCTT|TTGCTTGTCCTGACGGCGTAAAACACGTCT
NC_045512.2_pilon	27554	27623	Deletion	1	+	4657	5145	ACCATTTCATCCTCTAGCTGATAACAAATT|TGCACTGACTTGCTTTAGCACTCAATTTGC	GTCCTGACGGCGTAAAACACGTCTATCAGT|TACGTGCCAGATCAGTTTCACCTAAACTGT
NC_045512.2_pilon	27565	27594	Deletion	1	+	4843	4589	CTCTAGCTGATAACAAATTTGCACTGACTT|GCTTTAGCACTCAATTTGCTTTTGCTTGTC	TTGCTTTAGCACTCAATTTGCTTTTGCTTG|TCCTGACGGCGTAAAACACGTCTATCAGTT
NC_045512.2_pilon	27639	27647	Deletion	1	+	5439	5816	CACGTCTATCAGTTACGTGCCAGATCAGTT|TCACCTAAACTGTTCATCAGACAAGAGGAA	ATCAGTTACGTGCCAGATCAGTTTCACCTA|AACTGTTCATCAGACAAGAGGAAGTTCAAG
NC_045512.2_pilon	27699	27704	Deletion	1	+	6263	6361	GTTCAAGAACTTTACTCTCCAATTTTTCTT|ATTGTTGCGGCAATAGTGTTTATAACACTT	AAGAACTTTACTCTCCAATTTTTCTTATTG|TTGCGGCAATAGTGTTTATAACACTTTGCT
NC_045512.2_pilon	5601	27383	Deletion	1	+	7648	2204	GTACATGGGCACACTTTCTTATGAACAATT|TAAGAAAGGTGTTCAGATACCTTGTACGTG	AATTAGATGAAGAGCAACCAATGGAGATTG|ATTAAACGAACATGAAAATTATTCTTTTCT
NC_045512.2_pilon	27579	27624	Deletion	1	+	4902	5163	AAATTTGCACTGACTTGCTTTAGCACTCAA|TTTGCTTTTGCTTGTCCTGACGGCGTAAAA	TCCTGACGGCGTAAAACACGTCTATCAGTT|ACGTGCCAGATCAGTTTCACCTAAACTGTT
NC_045512.2_pilon	27570	27624	Deletion	1	+	4782	5163	GCTGATAACAAATTTGCACTGACTTGCTTT|AGCACTCAATTTGCTTTTGCTTGTCCTGAC	TCCTGACGGCGTAAAACACGTCTATCAGTT|ACGTGCCAGATCAGTTTCACCTAAACTGTT
NC_045512.2_pilon	29193	27763	Duplication	1	+	10057	5053	TTACAAACATTGGCCGCAAATTGCACAATT|TGCCCCCAGCGCTTCAGCGTTCTTCGGAAT	TTCACACTCAAAAGAAAGACAGAATGATTG|AACTTTCATTAATTGACTTCTATTTGTGCT
NC_045512.2_pilon	27694	27759	Deletion	1	+	6127	5067	AGGAAGTTCAAGAACTTTACTCTCCAATTT|TTCTTATTGTTGCGGCAATAGTGTTTATAA	TTGCTTCACACTCAAAAGAAAGACAGAATG|ATTGAACTTTCATTAATTGACTTCTATTTG
NC_045512.2_pilon	29481	27723	Duplication	1	+	5228	6319	TCTTCTTCCTGCTGCAGATTTGGATGATTT|CTCCAAACAATTGCAACAATCCATGAGCAG	TTTTCTTATTGTTGCGGCAATAGTGTTTAT|AACACTTTGCTTCACACTCAAAAGAAAGAC
NC_045512.2_pilon	27531	27673	Deletion	1	+	3794	5868	TCTGGAACATACGAGGGCAATTCACCATTT|CATCCTCTAGCTGATAACAAATTTGCACTG	CCTAAACTGTTCATCAGACAAGAGGAAGTT|CAAGAACTTTACTCTCCAATTTTTCTTATT
NC_045512.2_pilon	29164	27786	Duplication	1	+	10500	4911	GACCAGGAACTAATCAGACAAGGAACTGAT|TACAAACATTGGCCGCAAATTGCACAATTT	ATGATTGAACTTTCATTAATTGACTTCTAT|TTGTGCTTTTTAGCCTTTCTGCTATTCCTT
NC_045512.2_pilon	29173	27720	Duplication	1	+	10718	6414	CTAATCAGACAAGGAACTGATTACAAACAT|TGGCCGCAAATTGCACAATTTGCCCCCAGC	AATTTTTCTTATTGTTGCGGCAATAGTGTT|TATAACACTTTGCTTCACACTCAAAAGAAA
NC_045512.2_pilon	27758	27762	Deletion	1	+	5871	5042	TTGCTTCACACTCAAAAGAAAGACAGAATG|ATTGAACTTTCATTAATTGACTTCTATTTG	CTTCACACTCAAAAGAAAGACAGAATGATT|GAACTTTCATTAATTGACTTCTATTTGTGC
NC_045512.2_pilon	29194	27703	Duplication	1	+	9897	6357	TACAAACATTGGCCGCAAATTGCACAATTT|GCCCCCAGCGCTTCAGCGTTCTTCGGAATG	CAAGAACTTTACTCTCCAATTTTTCTTATT|GTTGCGGCAATAGTGTTTATAACACTTTGC
NC_045512.2_pilon	29496	27762	Duplication	1	+	5048	5042	AGATTTGGATGATTTCTCCAAACAATTGCA|ACAATCCATGAGCAGTGCTGACTCAACTCA	CTTCACACTCAAAAGAAAGACAGAATGATT|GAACTTTCATTAATTGACTTCTATTTGTGC
NC_045512.2_pilon	27794	27798	Deletion	1	+	4853	4872	CTTTCATTAATTGACTTCTATTTGTGCTTT|TTAGCCTTTCTGCTATTCCTTGTTTTAATT	TCATTAATTGACTTCTATTTGTGCTTTTTA|GCCTTTCTGCTATTCCTTGTTTTAATTATG
NC_045512.2_pilon	27700	27743	Deletion	1	+	6282	5886	TTCAAGAACTTTACTCTCCAATTTTTCTTA|TTGTTGCGGCAATAGTGTTTATAACACTTT	TAGTGTTTATAACACTTTGCTTCACACTCA|AAAGAAAGACAGAATGATTGAACTTTCATT
NC_045512.2_pilon	27554	27625	Deletion	1	+	4657	5186	ACCATTTCATCCTCTAGCTGATAACAAATT|TGCACTGACTTGCTTTAGCACTCAATTTGC	CCTGACGGCGTAAAACACGTCTATCAGTTA|CGTGCCAGATCAGTTTCACCTAAACTGTTC
NC_045512.2_pilon	29327	27693	Duplication	1	+	2838	6068	AAGATCCAAATTTCAAAGATCAAGTCATTT|TGCTGAATAAGCATATTGACGCATACAAAA	AGAGGAAGTTCAAGAACTTTACTCTCCAAT|TTTTCTTATTGTTGCGGCAATAGTGTTTAT
NC_045512.2_pilon	27579	27621	Deletion	1	+	4902	5158	AAATTTGCACTGACTTGCTTTAGCACTCAA|TTTGCTTTTGCTTGTCCTGACGGCGTAAAA	TTGTCCTGACGGCGTAAAACACGTCTATCA|GTTACGTGCCAGATCAGTTTCACCTAAACT
NC_045512.2_pilon	29165	27797	Duplication	1	+	10456	4889	ACCAGGAACTAATCAGACAAGGAACTGATT|ACAAACATTGGCCGCAAATTGCACAATTTG	TTCATTAATTGACTTCTATTTGTGCTTTTT|AGCCTTTCTGCTATTCCTTGTTTTAATTAT
NC_045512.2_pilon	29173	27793	Duplication	1	+	10718	4848	CTAATCAGACAAGGAACTGATTACAAACAT|TGGCCGCAAATTGCACAATTTGCCCCCAGC	AACTTTCATTAATTGACTTCTATTTGTGCT|TTTTAGCCTTTCTGCTATTCCTTGTTTTAA
NC_045512.2_pilon	19579	27690	Deletion	1	+	11898	5935	CTGGCTTTAGCTTGTGGGTTTACAAACAAT|TTGATACTTATAACCTCTGGAACACTTTTA	ACAAGAGGAAGTTCAAGAACTTTACTCTCC|AATTTTTCTTATTGTTGCGGCAATAGTGTT
NC_045512.2_pilon	29196	27800	Duplication	1	+	9798	4870	CAAACATTGGCCGCAAATTGCACAATTTGC|CCCCAGCGCTTCAGCGTTCTTCGGAATGTC	ATTAATTGACTTCTATTTGTGCTTTTTAGC|CTTTCTGCTATTCCTTGTTTTAATTATGCT
NC_045512.2_pilon	29352	27762	Duplication	1	+	3309	5042	CATTTTGCTGAATAAGCATATTGACGCATA|CAAAACATTCCCACCAACAGAGCCTAAAAA	CTTCACACTCAAAAGAAAGACAGAATGATT|GAACTTTCATTAATTGACTTCTATTTGTGC
NC_045512.2_pilon	7314	7327	Deletion	1	+	11002	10996	ACTTGGATTGGCTGCAATCATGCAATTGTT|TTTCAGCTATTTTGCAGTACATTTTATTAG	TGCAATCATGCAATTGTTTTTCAGCTATTT|TGCAGTACATTTTATTAGTAATTCTTGGCT
NC_045512.2_pilon	29341	27773	Duplication	1	+	3040	4943	AAAGATCAAGTCATTTTGCTGAATAAGCAT|ATTGACGCATACAAAACATTCCCACCAACA	AAAGAAAGACAGAATGATTGAACTTTCATT|AATTGACTTCTATTTGTGCTTTTTAGCCTT
NC_045512.2_pilon	26732	27802	Deletion	1	+	6143	4863	ACTTTAGCTTGTTTTGTGCTTGCTGCTGTT|TACAGAATAAATTGGATCACCGGTGGAATT	TAATTGACTTCTATTTGTGCTTTTTAGCCT|TTCTGCTATTCCTTGTTTTAATTATGCTTA
NC_045512.2_pilon	27570	27619	Deletion	1	+	4782	5126	GCTGATAACAAATTTGCACTGACTTGCTTT|AGCACTCAATTTGCTTTTGCTTGTCCTGAC	GCTTGTCCTGACGGCGTAAAACACGTCTAT|CAGTTACGTGCCAGATCAGTTTCACCTAAA
NC_045512.2_pilon	27617	27706	Deletion	1	+	5127	6419	TGCTTGTCCTGACGGCGTAAAACACGTCTA|TCAGTTACGTGCCAGATCAGTTTCACCTAA	GAACTTTACTCTCCAATTTTTCTTATTGTT|GCGGCAATAGTGTTTATAACACTTTGCTTC
NC_045512.2_pilon	27582	27703	Deletion	1	+	5042	6357	TTTGCACTGACTTGCTTTAGCACTCAATTT|GCTTTTGCTTGTCCTGACGGCGTAAAACAC	CAAGAACTTTACTCTCCAATTTTTCTTATT|GTTGCGGCAATAGTGTTTATAACACTTTGC
NC_045512.2_pilon	27555	27618	Deletion	1	+	4652	5122	CCATTTCATCCTCTAGCTGATAACAAATTT|GCACTGACTTGCTTTAGCACTCAATTTGCT	TGCTTGTCCTGACGGCGTAAAACACGTCTA|TCAGTTACGTGCCAGATCAGTTTCACCTAA
NC_045512.2_pilon	29259	27784	Duplication	1	+	7504	4897	CATTGGCATGGAAGTCACACCTTCGGGAAC|GTGGTTGACCTACACAGGTGCCATCAAATT	GAATGATTGAACTTTCATTAATTGACTTCT|ATTTGTGCTTTTTAGCCTTTCTGCTATTCC
NC_045512.2_pilon	29195	27794	Duplication	1	+	9821	4853	ACAAACATTGGCCGCAAATTGCACAATTTG|CCCCCAGCGCTTCAGCGTTCTTCGGAATGT	ACTTTCATTAATTGACTTCTATTTGTGCTT|TTTAGCCTTTCTGCTATTCCTTGTTTTAAT
NC_045512.2_pilon	29165	27784	Duplication	1	+	10456	4897	ACCAGGAACTAATCAGACAAGGAACTGATT|ACAAACATTGGCCGCAAATTGCACAATTTG	GAATGATTGAACTTTCATTAATTGACTTCT|ATTTGTGCTTTTTAGCCTTTCTGCTATTCC
NC_045512.2_pilon	27531	27688	Deletion	1	+	3794	5761	TCTGGAACATACGAGGGCAATTCACCATTT|CATCCTCTAGCTGATAACAAATTTGCACTG	AGACAAGAGGAAGTTCAAGAACTTTACTCT|CCAATTTTTCTTATTGTTGCGGCAATAGTG
NC_045512.2_pilon	27624	27682	Deletion	1	+	5163	5862	CCTGACGGCGTAAAACACGTCTATCAGTTA|CGTGCCAGATCAGTTTCACCTAAACTGTTC	TTCATCAGACAAGAGGAAGTTCAAGAACTT|TACTCTCCAATTTTTCTTATTGTTGCGGCA
NC_045512.2_pilon	28246	27791	Duplication	1	+	3453	4863	TTTAGAGTATCATGACGTTCGTGTTGTTTT|AGATTTCATCTAAACGAACAAACTAAAATG	TGAACTTTCATTAATTGACTTCTATTTGTG|CTTTTTAGCCTTTCTGCTATTCCTTGTTTT
NC_045512.2_pilon	29178	27795	Duplication	1	+	10437	4870	CAGACAAGGAACTGATTACAAACATTGGCC|GCAAATTGCACAATTTGCCCCCAGCGCTTC	CTTTCATTAATTGACTTCTATTTGTGCTTT|TTAGCCTTTCTGCTATTCCTTGTTTTAATT
NC_045512.2_pilon	27530	27695	Deletion	1	+	3788	6276	TTCTGGAACATACGAGGGCAATTCACCATT|TCATCCTCTAGCTGATAACAAATTTGCACT	AGGAAGTTCAAGAACTTTACTCTCCAATTT|TTCTTATTGTTGCGGCAATAGTGTTTATAA
NC_045512.2_pilon	29492	27794	Duplication	1	+	5065	4853	CTGCAGATTTGGATGATTTCTCCAAACAAT|TGCAACAATCCATGAGCAGTGCTGACTCAA	ACTTTCATTAATTGACTTCTATTTGTGCTT|TTTAGCCTTTCTGCTATTCCTTGTTTTAAT
NC_045512.2_pilon	27792	27802	Deletion	1	+	4844	4863	AACTTTCATTAATTGACTTCTATTTGTGCT|TTTTAGCCTTTCTGCTATTCCTTGTTTTAA	TAATTGACTTCTATTTGTGCTTTTTAGCCT|TTCTGCTATTCCTTGTTTTAATTATGCTTA
NC_045512.2_pilon	29507	27774	Duplication	1	+	5079	4955	ATTTCTCCAAACAATTGCAACAATCCATGA|GCAGTGCTGACTCAACTCAGGCCTAAACTC	AAGAAAGACAGAATGATTGAACTTTCATTA|ATTGACTTCTATTTGTGCTTTTTAGCCTTT
NC_045512.2_pilon	29175	27804	Duplication	1	+	10628	4909	AATCAGACAAGGAACTGATTACAAACATTG|GCCGCAAATTGCACAATTTGCCCCCAGCGC	ATTGACTTCTATTTGTGCTTTTTAGCCTTT|CTGCTATTCCTTGTTTTAATTATGCTTATT
NC_045512.2_pilon	27550	27640	Deletion	1	+	4590	5487	ATTCACCATTTCATCCTCTAGCTGATAACA|AATTTGCACTGACTTGCTTTAGCACTCAAT	CACGTCTATCAGTTACGTGCCAGATCAGTT|TCACCTAAACTGTTCATCAGACAAGAGGAA
NC_045512.2_pilon	28225	27624	Duplication	1	+	3644	5163	TTGTTCGTTCTATGAAGACTTTTTAGAGTA|TCATGACGTTCGTGTTGTTTTAGATTTCAT	TCCTGACGGCGTAAAACACGTCTATCAGTT|ACGTGCCAGATCAGTTTCACCTAAACTGTT
NC_045512.2_pilon	28244	27699	Duplication	1	+	3516	6263	TTTTTAGAGTATCATGACGTTCGTGTTGTT|TTAGATTTCATCTAAACGAACAAACTAAAA	AGTTCAAGAACTTTACTCTCCAATTTTTCT|TATTGTTGCGGCAATAGTGTTTATAACACT
NC_045512.2_pilon	29183	27798	Duplication	1	+	10426	4872	AAGGAACTGATTACAAACATTGGCCGCAAA|TTGCACAATTTGCCCCCAGCGCTTCAGCGT	TCATTAATTGACTTCTATTTGTGCTTTTTA|GCCTTTCTGCTATTCCTTGTTTTAATTATG
NC_045512.2_pilon	27695	27699	Deletion	1	+	6276	6263	GGAAGTTCAAGAACTTTACTCTCCAATTTT|TCTTATTGTTGCGGCAATAGTGTTTATAAC	AGTTCAAGAACTTTACTCTCCAATTTTTCT|TATTGTTGCGGCAATAGTGTTTATAACACT
NC_045512.2_pilon	28339	27705	Duplication	1	+	2269	6356	CCCCGCATTACGTTTGGTGGACCCTCAGAT|TCAACTGGCAGTAACCAGAATGGAGAACGC	AGAACTTTACTCTCCAATTTTTCTTATTGT|TGCGGCAATAGTGTTTATAACACTTTGCTT
NC_045512.2_pilon	29181	27803	Duplication	1	+	10373	4894	ACAAGGAACTGATTACAAACATTGGCCGCA|AATTGCACAATTTGCCCCCAGCGCTTCAGC	AATTGACTTCTATTTGTGCTTTTTAGCCTT|TCTGCTATTCCTTGTTTTAATTATGCTTAT
NC_045512.2_pilon	27571	27582	Deletion	1	+	4783	5042	CTGATAACAAATTTGCACTGACTTGCTTTA|GCACTCAATTTGCTTTTGCTTGTCCTGACG	ATTTGCACTGACTTGCTTTAGCACTCAATT|TGCTTTTGCTTGTCCTGACGGCGTAAAACA
NC_045512.2_pilon	27766	27772	Deletion	1	+	5009	4943	CACTCAAAAGAAAGACAGAATGATTGAACT|TTCATTAATTGACTTCTATTTGTGCTTTTT	AAAAGAAAGACAGAATGATTGAACTTTCAT|TAATTGACTTCTATTTGTGCTTTTTAGCCT
NC_045512.2_pilon	27578	27647	Deletion	1	+	4852	5816	CAAATTTGCACTGACTTGCTTTAGCACTCA|ATTTGCTTTTGCTTGTCCTGACGGCGTAAA	ATCAGTTACGTGCCAGATCAGTTTCACCTA|AACTGTTCATCAGACAAGAGGAAGTTCAAG
NC_045512.2_pilon	27693	27705	Deletion	1	+	6068	6356	GAGGAAGTTCAAGAACTTTACTCTCCAATT|TTTCTTATTGTTGCGGCAATAGTGTTTATA	AGAACTTTACTCTCCAATTTTTCTTATTGT|TGCGGCAATAGTGTTTATAACACTTTGCTT
NC_045512.2_pilon	27496	27647	Deletion	1	+	2780	5816	GAGGTACAACAGTACTTTTAAAAGAACCTT|GCTCTTCTGGAACATACGAGGGCAATTCAC	ATCAGTTACGTGCCAGATCAGTTTCACCTA|AACTGTTCATCAGACAAGAGGAAGTTCAAG
NC_045512.2_pilon	29171	27694	Duplication	1	+	10613	6127	AACTAATCAGACAAGGAACTGATTACAAAC|ATTGGCCGCAAATTGCACAATTTGCCCCCA	GAGGAAGTTCAAGAACTTTACTCTCCAATT|TTTCTTATTGTTGCGGCAATAGTGTTTATA
NC_045512.2_pilon	29184	27793	Duplication	1	+	10470	4848	AGGAACTGATTACAAACATTGGCCGCAAAT|TGCACAATTTGCCCCCAGCGCTTCAGCGTT	AACTTTCATTAATTGACTTCTATTTGTGCT|TTTTAGCCTTTCTGCTATTCCTTGTTTTAA
NC_045512.2_pilon	27681	27752	Deletion	1	+	5841	5894	TTCATCAGACAAGAGGAAGTTCAAGAACTT|TACTCTCCAATTTTTCTTATTGTTGCGGCA	TAACACTTTGCTTCACACTCAAAAGAAAGA|CAGAATGATTGAACTTTCATTAATTGACTT
NC_045512.2_pilon	29173	27694	Duplication	1	+	10718	6127	CTAATCAGACAAGGAACTGATTACAAACAT|TGGCCGCAAATTGCACAATTTGCCCCCAGC	GAGGAAGTTCAAGAACTTTACTCTCCAATT|TTTCTTATTGTTGCGGCAATAGTGTTTATA
NC_045512.2_pilon	29165	27798	Duplication	1	+	10456	4872	ACCAGGAACTAATCAGACAAGGAACTGATT|ACAAACATTGGCCGCAAATTGCACAATTTG	TCATTAATTGACTTCTATTTGTGCTTTTTA|GCCTTTCTGCTATTCCTTGTTTTAATTATG
NC_045512.2_pilon	27698	27705	Deletion	1	+	6249	6356	AGTTCAAGAACTTTACTCTCCAATTTTTCT|TATTGTTGCGGCAATAGTGTTTATAACACT	AGAACTTTACTCTCCAATTTTTCTTATTGT|TGCGGCAATAGTGTTTATAACACTTTGCTT
NC_045512.2_pilon	27692	27699	Deletion	1	+	6061	6263	AGAGGAAGTTCAAGAACTTTACTCTCCAAT|TTTTCTTATTGTTGCGGCAATAGTGTTTAT	AGTTCAAGAACTTTACTCTCCAATTTTTCT|TATTGTTGCGGCAATAGTGTTTATAACACT
NC_045512.2_pilon	29439	27683	Duplication	1	+	4821	5830	TCAAGCCTTACCGCAGAGACAGAAGAAACA|GCAAACTGTGACTCTTCTTCCTGCTGCAGA	TCATCAGACAAGAGGAAGTTCAAGAACTTT|ACTCTCCAATTTTTCTTATTGTTGCGGCAA
NC_045512.2_pilon	29194	27785	Duplication	1	+	9897	4911	TACAAACATTGGCCGCAAATTGCACAATTT|GCCCCCAGCGCTTCAGCGTTCTTCGGAATG	AATGATTGAACTTTCATTAATTGACTTCTA|TTTGTGCTTTTTAGCCTTTCTGCTATTCCT
NC_045512.2_pilon	27795	27802	Deletion	1	+	4870	4863	TTTCATTAATTGACTTCTATTTGTGCTTTT|TAGCCTTTCTGCTATTCCTTGTTTTAATTA	TAATTGACTTCTATTTGTGCTTTTTAGCCT|TTCTGCTATTCCTTGTTTTAATTATGCTTA
NC_045512.2_pilon	29193	27768	Duplication	1	+	10057	4961	TTACAAACATTGGCCGCAAATTGCACAATT|TGCCCCCAGCGCTTCAGCGTTCTTCGGAAT	ACTCAAAAGAAAGACAGAATGATTGAACTT|TCATTAATTGACTTCTATTTGTGCTTTTTA
NC_045512.2_pilon	28241	27832	Duplication	1	+	3532	4060	GACTTTTTAGAGTATCATGACGTTCGTGTT|GTTTTAGATTTCATCTAAACGAACAAACTA	TTCTGCTATTCCTTGTTTTAATTATGCTTA|TTATCTTTTGGTTCTCACTTGAACTGCAAG
NC_045512.2_pilon	29418	27754	Duplication	1	+	4295	5879	AAAGAAGAAGGCTGATGAAACTCAAGCCTT|ACCGCAGAGACAGAAGAAACAGCAAACTGT	ACACTTTGCTTCACACTCAAAAGAAAGACA|GAATGATTGAACTTTCATTAATTGACTTCT
NC_045512.2_pilon	29310	27632	Duplication	1	+	6808	5255	CATCAAATTGGATGACAAAGATCCAAATTT|CAAAGATCAAGTCATTTTGCTGAATAAGCA	GCGTAAAACACGTCTATCAGTTACGTGCCA|GATCAGTTTCACCTAAACTGTTCATCAGAC
NC_045512.2_pilon	29479	27623	Duplication	1	+	5291	5145	ACTCTTCTTCCTGCTGCAGATTTGGATGAT|TTCTCCAAACAATTGCAACAATCCATGAGC	GTCCTGACGGCGTAAAACACGTCTATCAGT|TACGTGCCAGATCAGTTTCACCTAAACTGT
NC_045512.2_pilon	29175	27796	Duplication	1	+	10628	4889	AATCAGACAAGGAACTGATTACAAACATTG|GCCGCAAATTGCACAATTTGCCCCCAGCGC	TTTCATTAATTGACTTCTATTTGTGCTTTT|TAGCCTTTCTGCTATTCCTTGTTTTAATTA
NC_045512.2_pilon	29207	27784	Duplication	1	+	8567	4897	CGCAAATTGCACAATTTGCCCCCAGCGCTT|CAGCGTTCTTCGGAATGTCGCGCATTGGCA	GAATGATTGAACTTTCATTAATTGACTTCT|ATTTGTGCTTTTTAGCCTTTCTGCTATTCC
NC_045512.2_pilon	27403	27466	Deletion	1	+	2611	2846	TGGAGATTGATTAAACGAACATGAAAATTA|TTCTTTTCTTGGCACTGATAACACTCGCTA	TGTGAGCTTTATCACTACCAAGAGTGTGTT|AGAGGTACAACAGTACTTTTAAAAGAACCT
NC_045512.2_pilon	29251	27767	Duplication	1	+	7975	4912	ATGTCGCGCATTGGCATGGAAGTCACACCT|TCGGGAACGTGGTTGACCTACACAGGTGCC	CACTCAAAAGAAAGACAGAATGATTGAACT|TTCATTAATTGACTTCTATTTGTGCTTTTT
NC_045512.2_pilon	29419	27744	Duplication	1	+	4322	5940	AAGAAGAAGGCTGATGAAACTCAAGCCTTA|CCGCAGAGACAGAAGAAACAGCAAACTGTG	AGTGTTTATAACACTTTGCTTCACACTCAA|AAGAAAGACAGAATGATTGAACTTTCATTA
NC_045512.2_pilon	29252	27774	Duplication	1	+	7840	4955	TGTCGCGCATTGGCATGGAAGTCACACCTT|CGGGAACGTGGTTGACCTACACAGGTGCCA	AAGAAAGACAGAATGATTGAACTTTCATTA|ATTGACTTCTATTTGTGCTTTTTAGCCTTT
NC_045512.2_pilon	29192	27833	Duplication	1	+	10249	3964	ATTACAAACATTGGCCGCAAATTGCACAAT|TTGCCCCCAGCGCTTCAGCGTTCTTCGGAA	TCTGCTATTCCTTGTTTTAATTATGCTTAT|TATCTTTTGGTTCTCACTTGAACTGCAAGA
NC_045512.2_pilon	27578	27594	Deletion	1	+	4852	4589	CAAATTTGCACTGACTTGCTTTAGCACTCA|ATTTGCTTTTGCTTGTCCTGACGGCGTAAA	TTGCTTTAGCACTCAATTTGCTTTTGCTTG|TCCTGACGGCGTAAAACACGTCTATCAGTT
NC_045512.2_pilon	29182	27798	Duplication	1	+	10444	4872	CAAGGAACTGATTACAAACATTGGCCGCAA|ATTGCACAATTTGCCCCCAGCGCTTCAGCG	TCATTAATTGACTTCTATTTGTGCTTTTTA|GCCTTTCTGCTATTCCTTGTTTTAATTATG
NC_045512.2_pilon	29181	27795	Duplication	1	+	10373	4870	ACAAGGAACTGATTACAAACATTGGCCGCA|AATTGCACAATTTGCCCCCAGCGCTTCAGC	CTTTCATTAATTGACTTCTATTTGTGCTTT|TTAGCCTTTCTGCTATTCCTTGTTTTAATT
NC_045512.2_pilon	29479	27699	Duplication	1	+	5291	6263	ACTCTTCTTCCTGCTGCAGATTTGGATGAT|TTCTCCAAACAATTGCAACAATCCATGAGC	AGTTCAAGAACTTTACTCTCCAATTTTTCT|TATTGTTGCGGCAATAGTGTTTATAACACT
NC_045512.2_pilon	29417	27702	Duplication	1	+	4309	6329	AAAAGAAGAAGGCTGATGAAACTCAAGCCT|TACCGCAGAGACAGAAGAAACAGCAAACTG	TCAAGAACTTTACTCTCCAATTTTTCTTAT|TGTTGCGGCAATAGTGTTTATAACACTTTG
NC_045512.2_pilon	27579	27625	Deletion	1	+	4902	5186	AAATTTGCACTGACTTGCTTTAGCACTCAA|TTTGCTTTTGCTTGTCCTGACGGCGTAAAA	CCTGACGGCGTAAAACACGTCTATCAGTTA|CGTGCCAGATCAGTTTCACCTAAACTGTTC
NC_045512.2_pilon	5303	27682	Deletion	1	+	4216	5862	CAGATAACAACTGTTATCTTGCCACTGCAT|TGTTAACACTCCAACAAATAGAGTTGAAGT	TTCATCAGACAAGAGGAAGTTCAAGAACTT|TACTCTCCAATTTTTCTTATTGTTGCGGCA
NC_045512.2_pilon	29162	27803	Duplication	1	+	10528	4894	GGGACCAGGAACTAATCAGACAAGGAACTG|ATTACAAACATTGGCCGCAAATTGCACAAT	AATTGACTTCTATTTGTGCTTTTTAGCCTT|TCTGCTATTCCTTGTTTTAATTATGCTTAT
NC_045512.2_pilon	29335	27700	Duplication	1	+	2976	6282	AATTTCAAAGATCAAGTCATTTTGCTGAAT|AAGCATATTGACGCATACAAAACATTCCCA	GTTCAAGAACTTTACTCTCCAATTTTTCTT|ATTGTTGCGGCAATAGTGTTTATAACACTT
NC_045512.2_pilon	27700	27759	Deletion	1	+	6282	5067	TTCAAGAACTTTACTCTCCAATTTTTCTTA|TTGTTGCGGCAATAGTGTTTATAACACTTT	TTGCTTCACACTCAAAAGAAAGACAGAATG|ATTGAACTTTCATTAATTGACTTCTATTTG
NC_045512.2_pilon	28407	27811	Duplication	1	+	1609	4724	GCGATCAAAACAACGTCGGCCCCAAGGTTT|ACCCAATAATACTGCGTCTTGGTTCACCGC	TCTATTTGTGCTTTTTAGCCTTTCTGCTAT|TCCTTGTTTTAATTATGCTTATTATCTTTT
NC_045512.2_pilon	27694	27742	Deletion	1	+	6127	5843	AGGAAGTTCAAGAACTTTACTCTCCAATTT|TTCTTATTGTTGCGGCAATAGTGTTTATAA	ATAGTGTTTATAACACTTTGCTTCACACTC|AAAAGAAAGACAGAATGATTGAACTTTCAT
NC_045512.2_pilon	6606	27698	Deletion	1	+	883	6249	TCTTACTATTAAGAAACCTAATGAATTATC|TAGAGTATTAGGTTTGAAAACCCTTGCTAC	AAGTTCAAGAACTTTACTCTCCAATTTTTC|TTATTGTTGCGGCAATAGTGTTTATAACAC
NC_045512.2_pilon	27721	27725	Deletion	1	+	6332	6060	TTTTTCTTATTGTTGCGGCAATAGTGTTTA|TAACACTTTGCTTCACACTCAAAAGAAAGA	TTCTTATTGTTGCGGCAATAGTGTTTATAA|CACTTTGCTTCACACTCAAAAGAAAGACAG
NC_045512.2_pilon	27675	27683	Deletion	1	+	5939	5830	AAACTGTTCATCAGACAAGAGGAAGTTCAA|GAACTTTACTCTCCAATTTTTCTTATTGTT	TCATCAGACAAGAGGAAGTTCAAGAACTTT|ACTCTCCAATTTTTCTTATTGTTGCGGCAA
NC_045512.2_pilon	29708	27680	Duplication	1	+	1641	5895	CTTTAATCAGTGTGTAACATTAGGGAGGAC|TTGAAAGAGCCACCACATTTTCACCGAGGC	TGTTCATCAGACAAGAGGAAGTTCAAGAAC|TTTACTCTCCAATTTTTCTTATTGTTGCGG
NC_045512.2_pilon	29173	27786	Duplication	1	+	10718	4911	CTAATCAGACAAGGAACTGATTACAAACAT|TGGCCGCAAATTGCACAATTTGCCCCCAGC	ATGATTGAACTTTCATTAATTGACTTCTAT|TTGTGCTTTTTAGCCTTTCTGCTATTCCTT
NC_045512.2_pilon	27569	27586	Deletion	1	+	4782	4975	AGCTGATAACAAATTTGCACTGACTTGCTT|TAGCACTCAATTTGCTTTTGCTTGTCCTGA	GCACTGACTTGCTTTAGCACTCAATTTGCT|TTTGCTTGTCCTGACGGCGTAAAACACGTC
NC_045512.2_pilon	27786	27796	Deletion	1	+	4911	4889	TGATTGAACTTTCATTAATTGACTTCTATT|TGTGCTTTTTAGCCTTTCTGCTATTCCTTG	TTTCATTAATTGACTTCTATTTGTGCTTTT|TAGCCTTTCTGCTATTCCTTGTTTTAATTA
NC_045512.2_pilon	28973	27785	Duplication	1	+	4188	4911	TTGACAGATTGAACCAGCTTGAGAGCAAAA|TGTCTGGTAAAGGCCAACAACAACAAGGCC	AATGATTGAACTTTCATTAATTGACTTCTA|TTTGTGCTTTTTAGCCTTTCTGCTATTCCT
NC_045512.2_pilon	29173	27795	Duplication	1	+	10718	4870	CTAATCAGACAAGGAACTGATTACAAACAT|TGGCCGCAAATTGCACAATTTGCCCCCAGC	CTTTCATTAATTGACTTCTATTTGTGCTTT|TTAGCCTTTCTGCTATTCCTTGTTTTAATT
NC_045512.2_pilon	6933	27682	Deletion	1	+	7229	5862	TTCATTTAATTATTTGAAGTCACCTAATTT|TTCTAAACTGATAAATATTATAATTTGGTT	TTCATCAGACAAGAGGAAGTTCAAGAACTT|TACTCTCCAATTTTTCTTATTGTTGCGGCA
NC_045512.2_pilon	29175	27799	Duplication	1	+	10628	4868	AATCAGACAAGGAACTGATTACAAACATTG|GCCGCAAATTGCACAATTTGCCCCCAGCGC	CATTAATTGACTTCTATTTGTGCTTTTTAG|CCTTTCTGCTATTCCTTGTTTTAATTATGC
NC_045512.2_pilon	27539	27646	Deletion	1	+	3893	5814	ATACGAGGGCAATTCACCATTTCATCCTCT|AGCTGATAACAAATTTGCACTGACTTGCTT	TATCAGTTACGTGCCAGATCAGTTTCACCT|AAACTGTTCATCAGACAAGAGGAAGTTCAA
NC_045512.2_pilon	27705	27762	Deletion	1	+	6356	5042	GAACTTTACTCTCCAATTTTTCTTATTGTT|GCGGCAATAGTGTTTATAACACTTTGCTTC	CTTCACACTCAAAAGAAAGACAGAATGATT|GAACTTTCATTAATTGACTTCTATTTGTGC
NC_045512.2_pilon	17908	17972	Deletion	1	+	9264	10119	AAACCACTGAAACAGCTCACTCTTGTAATG|TAAACAGATTTAATGTTGCTATTACCAGAG	AAGTAGGCATACTTTGCATAATGTCTGATA|GAGACCTTTATGACAAGTTGCAATTTACAA
NC_045512.2_pilon	18239	18246	Deletion	1	+	3084	3246	GATGGGTTTTAAAATGAATTATCAAGTTAA|TGGTTACCCTAACATGTTTATCACCCGCGA	TTTTAAAATGAATTATCAAGTTAATGGTTA|CCCTAACATGTTTATCACCCGCGAAGAAGC
NC_045512.2_pilon	13435	13463	Deletion	1	+	5066	5357	TGTAGTTGTGATCAACTCCGCGAACCCATG|CTTCAGTCAGCTGATGCACAATCGTTTTTA	ATGCTTCAGTCAGCTGATGCACAATCGTTT|TTAAACGGGTTTGCGGTGTAAGTGCAGCCC
NC_045512.2_pilon	14654	13464	Duplication	1	+	3704	5361	CTTTTCAGTAGCTGCACTTACTAACAATGT|TGCTTTTCAAACTGTCAAACCCGGTAATTT	TGCTTCAGTCAGCTGATGCACAATCGTTTT|TAAACGGGTTTGCGGTGTAAGTGCAGCCCG
NC_045512.2_pilon	13497	13533	Deletion	1	+	5091	5889	CGGGTTTGCGGTGTAAGTGCAGCCCGTCTT|ACACCGTGCGGCACAGGCACTAGTACTGAT	GTGCGGCACAGGCACTAGTACTGATGTCGT|ATACAGGGCTTTTGACATCTACAATGATAA
NC_045512.2_pilon	14601	13498	Duplication	1	+	2166	5130	CCTGCTATGCACGCTGCTTCTGGTAATCTA|TTACTAGATAAACGCACTACGTGCTTTTCA	CGGGTTTGCGGTGTAAGTGCAGCCCGTCTT|ACACCGTGCGGCACAGGCACTAGTACTGAT
NC_045512.2_pilon	20997	13392	Duplication	1	+	5329	3733	GTCTCTGATGCAGATTCAACTTTGATTGGT|GATTGTGCAACTGTACATACAGCTAATAAA	AAAACACAGTCTGTACCGTCTGCGGTATGT|GGAAAGGTTATGGCTGTAGTTGTGATCAAC
NC_045512.2_pilon	1592	1616	Deletion	1	+	5494	6081	GTAACCATACAGGTGTTGTTGGAGAAGGTT|CCGAAGGTCTTAATGACAACCTTCTTGAAA	GAAGGTTCCGAAGGTCTTAATGACAACCTT|CTTGAAATACTCCAAAAAGAGAAAGTCAAC
NC_045512.2_pilon	1516	1530	Deletion	1	+	3208	3512	GGCTGTGTGTTCTCTTATGTTGGTTGCCAT|AACAAGTGTGCCTATTGGGTTCCACGTGCT	CTTATGTTGGTTGCCATAACAAGTGTGCCT|ATTGGGTTCCACGTGCTAGCGCTAACATAG
NC_045512.2_pilon	1293	1365	Deletion	1	+	9132	6015	GGGCGATTTTGTTAAAGCCACTTGCGAATT|TTGTGGCACTGAGAATTTGACTAAAGAAGG	GTGGTTACTTACCCCAAAATGCTGTTGTTA|AAATTTATTGTCCAGCATGTCACAATTCAG
NC_045512.2_pilon	1582	1605	Deletion	1	+	4868	5997	AACATAGGTTGTAACCATACAGGTGTTGTT|GGAGAAGGTTCCGAAGGTCTTAATGACAAC	GTGTTGTTGGAGAAGGTTCCGAAGGTCTTA|ATGACAACCTTCTTGAAATACTCCAAAAAG
NC_045512.2_pilon	1657	1661	Deletion	1	+	6741	6812	CAAAAAGAGAAAGTCAACATCAATATTGTT|GGTGACTTTAAACTTAATGAAGAGATCGCC	AAAGAGAAAGTCAACATCAATATTGTTGGT|GACTTTAAACTTAATGAAGAGATCGCCATT
NC_045512.2_pilon	4538	1582	Duplication	1	+	5803	4868	TGGTTGATTATGGTGCTAGATTTTACTTTT|ACACCAGTAAAACAACTGTAGCGTCACTTA	TAACATAGGTTGTAACCATACAGGTGTTGT|TGGAGAAGGTTCCGAAGGTCTTAATGACAA
NC_045512.2_pilon	11565	11652	Deletion	1	+	11502	2440	TATTGTTTTTATGTGTGTTGAGTATTGCCC|TATTTTCTTCATAACTGGTAATACACTTCA	TAGGCTATTTTTGTACTTGTTACTTTGGCC|TCTTTTGTTTACTCAACCGCTACTTTAGAC
NC_045512.2_pilon	11633	11640	Deletion	1	+	10184	2442	TGCTAGTTTATTGTTTCTTAGGCTATTTTT|GTACTTGTTACTTTGGCCTCTTTTGTTTAC	TTTATTGTTTCTTAGGCTATTTTTGTACTT|GTTACTTTGGCCTCTTTTGTTTACTCAACC
NC_045512.2_pilon	11705	11710	Deletion	1	+	2397	2312	TTAGACTGACTCTTGGTGTTTATGATTACT|TAGTTTCTACACAGGAGTTTAGATATATGA	ACTGACTCTTGGTGTTTATGATTACTTAGT|TTCTACACAGGAGTTTAGATATATGAATTC
NC_045512.2_pilon	11544	11677	Deletion	1	+	10209	2446	TGTCATGTTTTTGGCCAGAGGTATTGTTTT|TATGTGTGTTGAGTATTGCCCTATTTTCTT	TGGCCTCTTTTGTTTACTCAACCGCTACTT|TAGACTGACTCTTGGTGTTTATGATTACTT
NC_045512.2_pilon	11697	11701	Deletion	1	+	2422	2450	CCGCTACTTTAGACTGACTCTTGGTGTTTA|TGATTACTTAGTTTCTACACAGGAGTTTAG	CTACTTTAGACTGACTCTTGGTGTTTATGA|TTACTTAGTTTCTACACAGGAGTTTAGATA
NC_045512.2_pilon	16354	16373	Deletion	1	+	793	1050	GTTACGACCATGTCATATCAACATCACATA|AATTAGTCTTGTCTGTTAATCCGTATGTTT	CAACATCACATAAATTAGTCTTGTCTGTTA|ATCCGTATGTTTGCAATGCTCCAGGTTGTG
NC_045512.2_pilon	508	519	Deletion	1	+	4258	4045	AAACGTTCGGATGCTCGAACTGCACCTCAT|GGTCATGTTATGGTTGAGCTGGTAGCAGAA	ATGCTCGAACTGCACCTCATGGTCATGTTA|TGGTTGAGCTGGTAGCAGAACTCGAAGGCA
NC_045512.2_pilon	27784	29195	Deletion	1	+	4897	9821	AATGATTGAACTTTCATTAATTGACTTCTA|TTTGTGCTTTTTAGCCTTTCTGCTATTCCT	TACAAACATTGGCCGCAAATTGCACAATTT|GCCCCCAGCGCTTCAGCGTTCTTCGGAATG
NC_045512.2_pilon	4429	29310	Deletion	1	+	4652	6808	CTTGCACATGCAGAAGAAACACGCAAATTA|ATGCCTGTCTGTGTGGAAACTAAAGCCATA	CCATCAAATTGGATGACAAAGATCCAAATT|TCAAAGATCAAGTCATTTTGCTGAATAAGC
NC_045512.2_pilon	29152	29156	Deletion	1	+	10378	10688	GGAAATTTTGGGGACCAGGAACTAATCAGA|CAAGGAACTGATTACAAACATTGGCCGCAA	AATTTTGGGGACCAGGAACTAATCAGACAA|GGAACTGATTACAAACATTGGCCGCAAATT
NC_045512.2_pilon	29680	29233	Duplication	1	+	1918	8179	GTAGTTAACTTTAATCTCACATAGCAATCT|TTAATCAGTGTGTAACATTAGGGAGGACTT	CGCTTCAGCGTTCTTCGGAATGTCGCGCAT|TGGCATGGAAGTCACACCTTCGGGAACGTG
NC_045512.2_pilon	1309	29309	Deletion	1	+	6473	6890	GCCACTTGCGAATTTTGTGGCACTGAGAAT|TTGACTAAAGAAGGTGCCACTACTTGTGGT	GCCATCAAATTGGATGACAAAGATCCAAAT|TTCAAAGATCAAGTCATTTTGCTGAATAAG
NC_045512.2_pilon	4882	29352	Deletion	1	+	2423	3309	AGAGGTGATAAAAGTGTATATTACACTAGT|AATCCTACCACATTCCACCTAGATGGTGAA	TCATTTTGCTGAATAAGCATATTGACGCAT|ACAAAACATTCCCACCAACAGAGCCTAAAA
NC_045512.2_pilon	6604	29319	Deletion	1	+	887	2683	AGTCTTACTATTAAGAAACCTAATGAATTA|TCTAGAGTATTAGGTTTGAAAACCCTTGCT	TGGATGACAAAGATCCAAATTTCAAAGATC|AAGTCATTTTGCTGAATAAGCATATTGACG
NC_045512.2_pilon	29682	29344	Duplication	1	+	1898	3065	AGTTAACTTTAATCTCACATAGCAATCTTT|AATCAGTGTGTAACATTAGGGAGGACTTGA	AGATCAAGTCATTTTGCTGAATAAGCATAT|TGACGCATACAAAACATTCCCACCAACAGA
NC_045512.2_pilon	7747	29235	Deletion	1	+	5526	8208	GACCAGTCTTCTTACATCGTTGATAGTGTT|ACAGTGAAGAATGGTTCCATCCATCTTTAC	CTTCAGCGTTCTTCGGAATGTCGCGCATTG|GCATGGAAGTCACACCTTCGGGAACGTGGT
NC_045512.2_pilon	6980	29349	Deletion	1	+	3488	3164	TTATAATTTGGTTTTTACTATTAAGTGTTT|GCCTAGGTTCTTTAATCTACTCAACCGCTG	AAGTCATTTTGCTGAATAAGCATATTGACG|CATACAAAACATTCCCACCAACAGAGCCTA
NC_045512.2_pilon	7206	29326	Deletion	1	+	6918	2779	AGAAACTATACAAATTACCATTTCATCTTT|TAAATGGGATTTAACTGCTTTTGGCTTAGT	CAAAGATCCAAATTTCAAAGATCAAGTCAT|TTTGCTGAATAAGCATATTGACGCATACAA
NC_045512.2_pilon	12304	29311	Deletion	1	+	8564	6844	ATGGCTGATCAAGCTATGACCCAAATGTAT|AAACAGGCTAGATCTGAGGACAAGAGGGCA	CATCAAATTGGATGACAAAGATCCAAATTT|CAAAGATCAAGTCATTTTGCTGAATAAGCA
NC_045512.2_pilon	29285	29355	Deletion	1	+	6866	3322	GAACGTGGTTGACCTACACAGGTGCCATCA|AATTGGATGACAAAGATCCAAATTTCAAAG	TTTTGCTGAATAAGCATATTGACGCATACA|AAACATTCCCACCAACAGAGCCTAAAAAGG
NC_045512.2_pilon	29575	27381	Duplication	1	+	3998	3212	CACACAAGGCAGATGGGCTATATAAACGTT|TTCGCTTTTCCGTTTACGATATATAGTCTA	TCAATTAGATGAAGAGCAACCAATGGAGAT|TGATTAAACGAACATGAAAATTATTCTTTT
NC_045512.2_pilon	27383	27393	Deletion	1	+	2204	2356	ATTAGATGAAGAGCAACCAATGGAGATTGA|TTAAACGAACATGAAAATTATTCTTTTCTT	AGAGCAACCAATGGAGATTGATTAAACGAA|CATGAAAATTATTCTTTTCTTGGCACTGAT
NC_045512.2_pilon	29512	29516	Deletion	1	+	5000	4984	TCCAAACAATTGCAACAATCCATGAGCAGT|GCTGACTCAACTCAGGCCTAAACTCATGCA	AAACAATTGCAACAATCCATGAGCAGTGCT|GACTCAACTCAGGCCTAAACTCATGCAGAC
NC_045512.2_pilon	27580	29480	Deletion	1	+	5010	5236	AATTTGCACTGACTTGCTTTAGCACTCAAT|TTGCTTTTGCTTGTCCTGACGGCGTAAAAC	ACTCTTCTTCCTGCTGCAGATTTGGATGAT|TTCTCCAAACAATTGCAACAATCCATGAGC
NC_045512.2_pilon	6684	29533	Deletion	1	+	2296	5055	TAATAGTGTCCCTTGGGATACTATAGCTAA|TTATGCTAAGCCTTTTCTTAACAAAGTTGT	CATGAGCAGTGCTGACTCAACTCAGGCCTA|AACTCATGCAGACCACACAAGGCAGATGGG
NC_045512.2_pilon	6748	29555	Deletion	1	+	3834	4237	ACAACTACTAACATAGTTACACGGTGTTTA|AACCGTGTTTGTACTAATTATATGCCTTAT	CAGGCCTAAACTCATGCAGACCACACAAGG|CAGATGGGCTATATAAACGTTTTCGCTTTT
NC_045512.2_pilon	6601	29492	Deletion	1	+	883	5065	TCTAGTCTTACTATTAAGAAACCTAATGAA|TTATCTAGAGTATTAGGTTTGAAAACCCTT	GCTGCAGATTTGGATGATTTCTCCAAACAA|TTGCAACAATCCATGAGCAGTGCTGACTCA
NC_045512.2_pilon	29405	29481	Deletion	1	+	3689	5228	CTAAAAAGGACAAAAAGAAGAAGGCTGATG|AAACTCAAGCCTTACCGCAGAGACAGAAGA	CTCTTCTTCCTGCTGCAGATTTGGATGATT|TCTCCAAACAATTGCAACAATCCATGAGCA
NC_045512.2_pilon	27382	29472	Deletion	1	+	2208	5285	AATTAGATGAAGAGCAACCAATGGAGATTG|ATTAAACGAACATGAAAATTATTCTTTTCT	AAACTGTGACTCTTCTTCCTGCTGCAGATT|TGGATGATTTCTCCAAACAATTGCAACAAT
NC_045512.2_pilon	24634	29494	Deletion	1	+	1936	5073	GCTGCAGAAATCAGAGCTTCTGCTAATCTT|GCTGCTACTAAAATGTCAGAGTGTGTACTT	TGCAGATTTGGATGATTTCTCCAAACAATT|GCAACAATCCATGAGCAGTGCTGACTCAAC
NC_045512.2_pilon	9587	29444	Deletion	1	+	9120	4862	ACTCATTCTTACCTGGTGTTTATTCTGTTA|TTTACTTGTACTTGACATTTTATCTTACTA	GCCTTACCGCAGAGACAGAAGAAACAGCAA|ACTGTGACTCTTCTTCCTGCTGCAGATTTG
NC_045512.2_pilon	29395	29393	Duplication	1	+	3115	3085	CCAACAGAGCCTAAAAAGGACAAAAAGAAG|AAGGCTGATGAAACTCAAGCCTTACCGCAG	CCACCAACAGAGCCTAAAAAGGACAAAAAG|AAGAAGGCTGATGAAACTCAAGCCTTACCG
NC_045512.2_pilon	29471	29480	Deletion	1	+	5281	5236	AAACTGTGACTCTTCTTCCTGCTGCAGATT|TGGATGATTTCTCCAAACAATTGCAACAAT	ACTCTTCTTCCTGCTGCAGATTTGGATGAT|TTCTCCAAACAATTGCAACAATCCATGAGC
NC_045512.2_pilon	12864	29535	Deletion	1	+	10281	5048	TTTGAAATGGGCTAGATTCCCTAAGAGTGA|TGGAACTGGTACTATCTATACAGAACTGGA	TGAGCAGTGCTGACTCAACTCAGGCCTAAA|CTCATGCAGACCACACAAGGCAGATGGGCT
NC_045512.2_pilon	15728	15748	Deletion	1	+	5997	5567	CTCAATGATGATACTCTCTGACGATGCTGT|TGTGTGTTTCAATAGCACTTATGCATCTCA	GACGATGCTGTTGTGTGTTTCAATAGCACT|TATGCATCTCAAGGTCTAGTGGCTAGCATA
NC_045512.2_pilon	21543	21548	Deletion	1	+	11921	12245	AACAGAGTTGTTATTTCTAGTGATGTTCTT|GTTAACAACTAAACGAACAATGTTTGTTTT	GAGTTGTTATTTCTAGTGATGTTCTTGTTA|ACAACTAAACGAACAATGTTTGTTTTTCTT
NC_045512.2_pilon	25436	26573	Deletion	1	+	3910	1019	GAGAATCTTCACAATTGGAACTGTAACTTT|GAAGCAAGGTGAAATCAAGGATGCTACTCC	TATTACCGTTGAAGAGCTTAAAAAGCTCCT|TGAACAATGGAACCTAGTAATAGGTTTCCT
NC_045512.2_pilon	6604	5	Duplication	1	+	887	10	AGTCTTACTATTAAGAAACCTAATGAATTA|TCTAGAGTATTAGGTTTGAAAACCCTTGCT	|AAGGTTTATACCTTCCCAGGTAACAAACCA
NC_045512.2_pilon	21524	21543	Deletion	1	+	10996	11921	ACTTATAATTAGAGAAAACAACAGAGTTGT|TATTTCTAGTGATGTTCTTGTTAACAACTA	CAACAGAGTTGTTATTTCTAGTGATGTTCT|TGTTAACAACTAAACGAACAATGTTTGTTT
NC_045512.2_pilon	29817	26283	Duplication	1	+	5	6248	CTATATGGAAGAGCCCTAATGTGTAAAATT|AATTTTAGTAGTGCTATCCCCATGTGATTT	ATTCGTTTCGGAAGAGACAGGTACGTTAAT|AGTTAATAGCGTACTTCTTTTTCTTGCTTT
NC_045512.2_pilon	26160	26173	Deletion	1	+	8016	8084	CACACAATCGACGGTTCATCCGGAGTTGTT|AATCCAGTAATGGAACCAATTTATGATGAA	GGTTCATCCGGAGTTGTTAATCCAGTAATG|GAACCAATTTATGATGAACCGACGACGACT
NC_045512.2_pilon	1459	1964	Deletion	1	+	4477	3209	AATGAATCTGGCTTGAAAACCATTCTTCGT|AAGGGTGGTCGCACTATTGCCTTTGGAGGC	AATTCTGTGCGTGTTTTACAGAAGGCCGCT|ATAACAATACTAGATGGAATTTCACAGTAT
NC_045512.2_pilon	1963	2050	Deletion	1	+	3190	3371	AATTCTGTGCGTGTTTTACAGAAGGCCGCT|ATAACAATACTAGATGGAATTTCACAGTAT	GTTCACATCTGATTTGGCTACTAACAATCT|AGTTGTAATGGCCTACATTACAGGTGGTGT
NC_045512.2_pilon	1972	2034	Deletion	1	+	3176	3097	CGTGTTTTACAGAAGGCCGCTATAACAATA|CTAGATGGAATTTCACAGTATTCACTGAGA	TCATTGATGCTATGATGTTCACATCTGATT|TGGCTACTAACAATCTAGTTGTAATGGCCT
NC_045512.2_pilon	22157	22165	Deletion	1	+	7491	7653	TTAGGGAATTTGTGTTTAAGAATATTGATG|GTTATTTTAAAATATATTCTAAGCACACGC	ATTTGTGTTTAAGAATATTGATGGTTATTT|TAAAATATATTCTAAGCACACGCCTATTAA
NC_045512.2_pilon	21989	21997	Deletion	1	+	7380	7111	TTCAATTTTGTAATGATCCATTTTTGGGTG|TTTATTACCACAAAAACAACAAAAGTTGGA	TTGTAATGATCCATTTTTGGGTGTTTATTA|CCACAAAAACAACAAAAGTTGGATGGAAAG
NC_045512.2_pilon	22161	22166	Deletion	1	+	7366	7653	GGAATTTGTGTTTAAGAATATTGATGGTTA|TTTTAAAATATATTCTAAGCACACGCCTAT	TTTGTGTTTAAGAATATTGATGGTTATTTT|AAAATATATTCTAAGCACACGCCTATTAAT
NC_045512.2_pilon	21884	21892	Deletion	1	+	5178	5403	CTAACATAATAAGAGGCTGGATTTTTGGTA|CTACTTTAGATTCGAAGACCCAGTCCCTAC	AATAAGAGGCTGGATTTTTGGTACTACTTT|AGATTCGAAGACCCAGTCCCTACTTATTGT
NC_045512.2_pilon	21989	21996	Deletion	1	+	7380	7215	TTCAATTTTGTAATGATCCATTTTTGGGTG|TTTATTACCACAAAAACAACAAAAGTTGGA	TTTGTAATGATCCATTTTTGGGTGTTTATT|ACCACAAAAACAACAAAAGTTGGATGGAAA
NC_045512.2_pilon	21104	21995	Deletion	1	+	5604	7175	TACAAAAGAAAATGACTCTAAAGAGGGTTT|TTTCACTTACATTTGTGGGTTTATACAACA	TTTTGTAATGATCCATTTTTGGGTGTTTAT|TACCACAAAAACAACAAAAGTTGGATGGAA
NC_045512.2_pilon	21967	21971	Deletion	1	+	7871	7841	GTTGTTATTAAAGTCTGTGAATTTCAATTT|TGTAATGATCCATTTTTGGGTGTTTATTAC	GTTATTAAAGTCTGTGAATTTCAATTTTGT|AATGATCCATTTTTGGGTGTTTATTACCAC
NC_045512.2_pilon	21981	21995	Deletion	1	+	7835	7175	CTGTGAATTTCAATTTTGTAATGATCCATT|TTTGGGTGTTTATTACCACAAAAACAACAA	TTTTGTAATGATCCATTTTTGGGTGTTTAT|TACCACAAAAACAACAAAAGTTGGATGGAA
NC_045512.2_pilon	21972	21994	Deletion	1	+	7847	7170	TATTAAAGTCTGTGAATTTCAATTTTGTAA|TGATCCATTTTTGGGTGTTTATTACCACAA	ATTTTGTAATGATCCATTTTTGGGTGTTTA|TTACCACAAAAACAACAAAAGTTGGATGGA
NC_045512.2_pilon	16425	15301	Duplication	1	+	1621	12263	GGTTGTGATGTCACAGATGTGACTCAACTT|TACTTAGGAGGTATGAGCTATTATTGTAAA	AACCCTCACCTTATGGGTTGGGATTATCCT|AAATGTGATAGAGCCATGCCTAACATGCTT
NC_045512.2_pilon	16892	15254	Duplication	1	+	3295	10138	TGTTTACCGAGGTACAACAACTTACAAATT|AAATGTTGGTGATTATTTTGTGCTGACATC	ATGGTGGTTGGCACAACATGTTAAAAACTG|TTTATAGTGATGTAGAAAACCCTCACCTTA
NC_045512.2_pilon	29663	15208	Duplication	1	+	3645	9574	ACATAGCACAAGTAGATGTAGTTAACTTTA|ATCTCACATAGCAATCTTTAATCAGTGTGT	GCCGCCACTAGAGGAGCTACTGTAGTAATT|GGAACAAGCAAATTCTATGGTGGTTGGCAC
NC_045512.2_pilon	20144	15244	Duplication	1	+	1129	9321	CACATTAATTGGAGAAGCCGTAAAAACACA|GTTCAATTATTATAAGAAAGTTGATGGTGT	AGCAAATTCTATGGTGGTTGGCACAACATG|TTAAAAACTGTTTATAGTGATGTAGAAAAC
NC_045512.2_pilon	77	1295	Deletion	1	+	1072	9247	CTCTTGTAGATCTGTTCTCTAAACGAACTT|TAAAATCTGTGTGGCTGTCACTCGGCTGCA	GGCGATTTTGTTAAAGCCACTTGCGAATTT|TGTGGCACTGAGAATTTGACTAAAGAAGGT
NC_045512.2_pilon	26915	1364	Duplication	1	+	6701	6118	GTGCCACTCCATGGCACTATTCTGACCAGA|CCGCTTCTAGAAAGTGAACTCGTAATCGGA	TGTGGTTACTTACCCCAAAATGCTGTTGTT|AAAATTTATTGTCCAGCATGTCACAATTCA
NC_045512.2_pilon	1311	1317	Deletion	1	+	6594	6634	CACTTGCGAATTTTGTGGCACTGAGAATTT|GACTAAAGAAGGTGCCACTACTTGTGGTTA	GCGAATTTTGTGGCACTGAGAATTTGACTA|AAGAAGGTGCCACTACTTGTGGTTACTTAC
NC_045512.2_pilon	20421	1369	Duplication	1	+	7853	5872	TTTAAGGAATCACCTTTTGAATTAGAAGAT|TTTATTCCTATGGACAGTACAGTTAAAAAC	TTACTTACCCCAAAATGCTGTTGTTAAAAT|TTATTGTCCAGCATGTCACAATTCAGAAGT
NC_045512.2_pilon	5645	1341	Duplication	1	+	2248	6086	AGATACCTTGTACGTGTGGTAAACAAGCTA|CAAAATATCTAGTACAACAGGAGTCACCTT	TGACTAAAGAAGGTGCCACTACTTGTGGTT|ACTTACCCCAAAATGCTGTTGTTAAAATTT
NC_045512.2_pilon	2242	1085	Duplication	1	+	13641	5158	AAATTTATCTCAACCTGTGCTTGTGAAATT|GTCGGTGGACAAATTGTCACCTGTGCAAAG	GACATCTTCAATGGGGAATGTCCAAATTTT|GTATTTCCCTTAAATTCCATAATCAAGACT
NC_045512.2_pilon	1936	1341	Duplication	1	+	3267	6086	TTCTCCCGCACTCTTGAAACTGCTCAAAAT|TCTGTGCGTGTTTTACAGAAGGCCGCTATA	TGACTAAAGAAGGTGCCACTACTTGTGGTT|ACTTACCCCAAAATGCTGTTGTTAAAATTT
NC_045512.2_pilon	18353	15246	Duplication	1	+	6349	9854	TGCTACTAGAGAAGCTGTTGGTACCAATTT|ACCTTTACAGCTAGGTTTTTCTACAGGTGT	CAAATTCTATGGTGGTTGGCACAACATGTT|AAAAACTGTTTATAGTGATGTAGAAAACCC
NC_045512.2_pilon	16600	15448	Duplication	1	+	5095	9275	GTGACTGGACAAATGCTGGTGATTACATTT|TAGCTAACACCTGTACTGAAAGACTCAAGC	GCTCAAGTATTGAGTGAAATGGTCATGTGT|GGCGGTTCACTATATGTTAAACCAGGTGGA
NC_045512.2_pilon	15295	15301	Deletion	1	+	12090	12263	TAGAAAACCCTCACCTTATGGGTTGGGATT|ATCCTAAATGTGATAGAGCCATGCCTAACA	AACCCTCACCTTATGGGTTGGGATTATCCT|AAATGTGATAGAGCCATGCCTAACATGCTT
NC_045512.2_pilon	17520	15297	Duplication	1	+	10719	12100	CCAGAATATTTCAATTCAGTGTGTAGACTT|ATGAAAACTATAGGTCCAGACATGTTCCTC	AGAAAACCCTCACCTTATGGGTTGGGATTA|TCCTAAATGTGATAGAGCCATGCCTAACAT
NC_045512.2_pilon	16399	15349	Duplication	1	+	1425	11525	TTAATCCGTATGTTTGCAATGCTCCAGGTT|GTGATGTCACAGATGTGACTCAACTTTACT	CCTAACATGCTTAGAATTATGGCCTCACTT|GTTCTTGCTCGCAAACATACAACGTGTTGT
NC_045512.2_pilon	15915	15354	Duplication	1	+	10159	11539	CATACAATGCTAGTTAAACAGGGTGATGAT|TATGTGTACCTTCCTTACCCAGATCCATCA	CATGCTTAGAATTATGGCCTCACTTGTTCT|TGCTCGCAAACATACAACGTGTTGTAGCTT
NC_045512.2_pilon	28693	4024	Duplication	1	+	6251	6040	ATATGGGTTGCAACTGAGGGAGCCTTGAAT|ACACCAAAAGATCACATTGGCACCCGCAAT	GGAAGAAACTAAGTTCCTCACAGAAAACTT|GTTACTTTATATTGACATTAATGGCAATCT
NC_045512.2_pilon	9083	7604	Duplication	1	+	2600	6891	TACCATATTGTTATGATACCAATGTACTAG|AAGGTTCTGTTGCTTATGAAAGTTTACGCC	TATGCTAATGGAGGTAAAGGCTTTTGCAAA|CTACACAATTGGAATTGTGTTAATTGTGAT
NC_045512.2_pilon	12820	13260	Deletion	1	+	9667	4355	AAGGGAGGTAGGTTTGTACTTGCACTGTTA|TCCGATTTACAGGATTTGAAATGGGCTAGA	GTGGTGCATCGTGTTGTCTGTACTGCCGTT|GCCACATAGATCATCCAAATCCTAAAGGAT
NC_045512.2_pilon	21164	21200	Deletion	1	+	3671	2757	AAAGCTAGCTCTTGGAGGTTCCGTGGCTAT|AAAGATAACAGAACATTCTTGGAATGCTGA	TAACAGAACATTCTTGGAATGCTGATATTT|ATAAGCTCATGGGACACTTCGCATGGTGGA
NC_045512.2_pilon	21169	21197	Deletion	1	+	3768	2643	TAGCTCTTGGAGGTTCCGTGGCTATAAAGA|TAACAGAACATTCTTGGAATGCTGATATTT	AGATAACAGAACATTCTTGGAATGCTGATA|TTTATAAGCTCATGGGACACTTCGCATGGT
NC_045512.2_pilon	21180	21184	Deletion	1	+	3810	3943	GGTTCCGTGGCTATAAAGATAACAGAACAT|TCTTGGAATGCTGATATTTATAAGCTCATG	TCCGTGGCTATAAAGATAACAGAACATTCT|TGGAATGCTGATATTTATAAGCTCATGGGA
NC_045512.2_pilon	21166	21195	Deletion	1	+	3705	2597	AGCTAGCTCTTGGAGGTTCCGTGGCTATAA|AGATAACAGAACATTCTTGGAATGCTGATA	AAAGATAACAGAACATTCTTGGAATGCTGA|TATTTATAAGCTCATGGGACACTTCGCATG
NC_045512.2_pilon	21104	21112	Deletion	1	+	5604	3759	TACAAAAGAAAATGACTCTAAAGAGGGTTT|TTTCACTTACATTTGTGGGTTTATACAACA	GAAAATGACTCTAAAGAGGGTTTTTTCACT|TACATTTGTGGGTTTATACAACAAAAGCTA
NC_045512.2_pilon	9606	27267	Deletion	1	+	8374	11265	TTATTCTGTTATTTACTTGTACTTGACATT|TTATCTTACTAATGATGTTTCTTTTTTAGC	AGAGATATTACTAATTATTATGAGGACTTT|TAAAGTTTCCATTTGGAATCTTGATTACAT
NC_045512.2_pilon	27200	27222	Deletion	1	+	10720	10823	ATTGCTTTGCTTGTACAGTAAGTGACAACA|GATGTTTCATCTCGTTGACTTTCAGGTTAC	GTGACAACAGATGTTTCATCTCGTTGACTT|TCAGGTTACTATAGCAGAGATATTACTAAT
NC_045512.2_pilon	27224	27238	Deletion	1	+	10952	11320	ACAACAGATGTTTCATCTCGTTGACTTTCA|GGTTACTATAGCAGAGATATTACTAATTAT	CATCTCGTTGACTTTCAGGTTACTATAGCA|GAGATATTACTAATTATTATGAGGACTTTT
NC_045512.2_pilon	25327	27138	Deletion	1	+	2064	8498	GGCTGTTGTTCTTGTGGATCCTGCTGCAAA|TTTGATGAAGACGACTCTGAGCCAGTGCTC	TACAGTCGCTACAGGATTGGCAACTATAAA|TTAAACACAGACCATTCCAGTAGCAGTGAC
NC_045512.2_pilon	27295	27299	Deletion	1	+	10360	10120	TTAAAGTTTCCATTTGGAATCTTGATTACA|TCATAAACCTCATAATTAAAAATTTATCTA	AAGTTTCCATTTGGAATCTTGATTACATCA|TAAACCTCATAATTAAAAATTTATCTAAGT
NC_045512.2_pilon	28741	27065	Duplication	1	+	4235	6211	GGCACCCGCAATCCTGCTAACAATGCTGCA|ATCGTGCTACAACTTCCTCAAGGAACAACA	TACATCACGAACGCTTTCTTATTACAAATT|GGGAGCTTCGCAGCGTGTAGCAGGTGACTC
NC_045512.2_pilon	29610	27141	Duplication	1	+	4160	8778	TTTTCCGTTTACGATATATAGTCTACTCTT|GTGCAGAATGAATTCTCGTAACTACATAGC	AGTCGCTACAGGATTGGCAACTATAAATTA|AACACAGACCATTCCAGTAGCAGTGACAAT
NC_045512.2_pilon	29478	27380	Duplication	1	+	5289	3214	GACTCTTCTTCCTGCTGCAGATTTGGATGA|TTTCTCCAAACAATTGCAACAATCCATGAG	CTCAATTAGATGAAGAGCAACCAATGGAGA|TTGATTAAACGAACATGAAAATTATTCTTT
NC_045512.2_pilon	24997	43	Duplication	1	+	2523	301	ACAGTTTATGATCCTTTGCAACCTGAATTA|GACTCATTCAAGGAGGAGTTAGATAAATAT	TACCTTCCCAGGTAACAAACCAACCAACTT|TCGATCTCTTGTAGATCTGTTCTCTAAACG
NC_045512.2_pilon	22615	3336	Duplication	1	+	357	5286	TTTAACGCCACCAGATTTGCATCTGTTTAT|GCTTGGAACAGGAAGAGAATCAGCAACTGT	TGGAACTTACACCAGTTGTTCAGACTATTG|AAGTGAATAGTTTTAGTGGTTATTTAAAAC
NC_045512.2_pilon	3545	3581	Deletion	1	+	13523	13189	AAGTTGAATCTGATGATTACATAGCTACTA|ATGGACCACTTAAAGTGGGTGGTAGTTGTG	CCACTTAAAGTGGGTGGTAGTTGTGTTTTA|AGCGGACACAATCTTGCTAAACACTGTCTT
NC_045512.2_pilon	4341	3350	Duplication	1	+	9383	5740	TAAAAGTGCCTTTTACATTCTACCATCTAT|TATCTCTAATGAGAAGCAAGAAATTCTTGG	GTTGTTCAGACTATTGAAGTGAATAGTTTT|AGTGGTTATTTAAAACTTACTGACAATGTA
NC_045512.2_pilon	3545	3567	Deletion	1	+	13523	13266	AAGTTGAATCTGATGATTACATAGCTACTA|ATGGACCACTTAAAGTGGGTGGTAGTTGTG	TAGCTACTAATGGACCACTTAAAGTGGGTG|GTAGTTGTGTTTTAAGCGGACACAATCTTG
NC_045512.2_pilon	5705	3545	Duplication	1	+	3940	13523	TTGTTATGATGTCAGCACCACCTGCTCAGT|ATGAACTTAAGCATGGTACATTTACTTGTG	CAAGTTGAATCTGATGATTACATAGCTACT|AATGGACCACTTAAAGTGGGTGGTAGTTGT
NC_045512.2_pilon	3282	3322	Deletion	1	+	3750	4720	CAATCAGACAACTACTATTCAAACAATTGT|TGAGGTTCAACCTCAATTAGAGATGGAACT	ACCTCAATTAGAGATGGAACTTACACCAGT|TGTTCAGACTATTGAAGTGAATAGTTTTAG
NC_045512.2_pilon	24185	3414	Duplication	1	+	5595	7590	TCACAGATGAAATGATTGCTCAATACACTT|CTGCACTGTTAGCGGGTACAATCACTTCTG	TTAAAAATGCAGACATTGTGGAAGAAGCTA|AAAAGGTAAAACCAACAGTGGTTGTTAATG
NC_045512.2_pilon	3350	3360	Deletion	1	+	5740	6182	TTGTTCAGACTATTGAAGTGAATAGTTTTA|GTGGTTATTTAAAACTTACTGACAATGTAT	CTATTGAAGTGAATAGTTTTAGTGGTTATT|TAAAACTTACTGACAATGTATACATTAAAA
NC_045512.2_pilon	3349	3358	Deletion	1	+	5731	5910	GTTGTTCAGACTATTGAAGTGAATAGTTTT|AGTGGTTATTTAAAACTTACTGACAATGTA	GACTATTGAAGTGAATAGTTTTAGTGGTTA|TTTAAAACTTACTGACAATGTATACATTAA
NC_045512.2_pilon	3344	3350	Deletion	1	+	5549	5740	CACCAGTTGTTCAGACTATTGAAGTGAATA|GTTTTAGTGGTTATTTAAAACTTACTGACA	GTTGTTCAGACTATTGAAGTGAATAGTTTT|AGTGGTTATTTAAAACTTACTGACAATGTA
NC_045512.2_pilon	3556	3563	Deletion	1	+	13418	13184	GATGATTACATAGCTACTAATGGACCACTT|AAAGTGGGTGGTAGTTGTGTTTTAAGCGGA	TACATAGCTACTAATGGACCACTTAAAGTG|GGTGGTAGTTGTGTTTTAAGCGGACACAAT
NC_045512.2_pilon	3533	3580	Deletion	1	+	13512	13330	ACAATGCCATGCAAGTTGAATCTGATGATT|ACATAGCTACTAATGGACCACTTAAAGTGG	ACCACTTAAAGTGGGTGGTAGTTGTGTTTT|AAGCGGACACAATCTTGCTAAACACTGTCT
NC_045512.2_pilon	3378	3386	Deletion	1	+	6893	7272	TAGTGGTTATTTAAAACTTACTGACAATGT|ATACATTAAAAATGCAGACATTGTGGAAGA	TATTTAAAACTTACTGACAATGTATACATT|AAAAATGCAGACATTGTGGAAGAAGCTAAA
NC_045512.2_pilon	21704	3578	Duplication	1	+	2437	13318	ACCCTGACAAAGTTTTCAGATCCTCAGTTT|TACATTCAACTCAGGACTTGTTCTTACCTT	GGACCACTTAAAGTGGGTGGTAGTTGTGTT|TTAAGCGGACACAATCTTGCTAAACACTGT
NC_045512.2_pilon	3548	3579	Deletion	1	+	13350	13304	TTGAATCTGATGATTACATAGCTACTAATG|GACCACTTAAAGTGGGTGGTAGTTGTGTTT	GACCACTTAAAGTGGGTGGTAGTTGTGTTT|TAAGCGGACACAATCTTGCTAAACACTGTC
NC_045512.2_pilon	895	3361	Deletion	1	+	2454	6274	ATTAAAGACCTTCTAGCACGTGCTGGTAAA|GCTTCATGCACTTTGTCCGAACAACTGGAC	TATTGAAGTGAATAGTTTTAGTGGTTATTT|AAAACTTACTGACAATGTATACATTAAAAA
NC_045512.2_pilon	29164	27815	Duplication	1	+	10500	4675	GACCAGGAACTAATCAGACAAGGAACTGAT|TACAAACATTGGCCGCAAATTGCACAATTT	TTTGTGCTTTTTAGCCTTTCTGCTATTCCT|TGTTTTAATTATGCTTATTATCTTTTGGTT
NC_045512.2_pilon	28464	27786	Duplication	1	+	1995	4911	CGCTCTCACTCAACATGGCAAGGAAGACCT|TAAATTCCCTCGAGGACAAGGCGTTCCAAT	ATGATTGAACTTTCATTAATTGACTTCTAT|TTGTGCTTTTTAGCCTTTCTGCTATTCCTT
NC_045512.2_pilon	28431	27774	Duplication	1	+	1896	4955	AGGTTTACCCAATAATACTGCGTCTTGGTT|CACCGCTCTCACTCAACATGGCAAGGAAGA	AAGAAAGACAGAATGATTGAACTTTCATTA|ATTGACTTCTATTTGTGCTTTTTAGCCTTT
NC_045512.2_pilon	19782	19808	Deletion	1	+	8224	9595	AATAAAACAACATTACCTGTTAATGTAGCA|TTTGAGCTTTGGGCTAAGCGCAACATTAAA	TAGCATTTGAGCTTTGGGCTAAGCGCAACA|TTAAACCAGTACCAGAGGTGAAAATACTCA
NC_045512.2_pilon	18529	18538	Deletion	1	+	10355	10813	ACAAAGGACTTCCTTGGAATGTAGTGCGTA|TAAAGATTGTACAAATGTTAAGTGACACAC	CTTCCTTGGAATGTAGTGCGTATAAAGATT|GTACAAATGTTAAGTGACACACTTAAAAAT
NC_045512.2_pilon	18547	18588	Deletion	1	+	10429	8133	ATGTAGTGCGTATAAAGATTGTACAAATGT|TAAGTGACACACTTAAAAATCTCTCTGACA	ACTTAAAAATCTCTCTGACAGAGTCGTATT|TGTCTTATGGGCACATGGCTTTGAGTTGAC
NC_045512.2_pilon	18661	18667	Deletion	1	+	6076	6039	TTGTGAAAATAGGACCTGAGCGCACCTGTT|GTCTATGTGATAGACGTGCCACATGCTTTT	AAAATAGGACCTGAGCGCACCTGTTGTCTA|TGTGATAGACGTGCCACATGCTTTTCCACT
NC_045512.2_pilon	18498	18518	Deletion	1	+	9782	10110	GATCAATTTAAACACCTCATACCACTTATG|TACAAAGGACTTCCTTGGAATGTAGTGCGT	TACCACTTATGTACAAAGGACTTCCTTGGA|ATGTAGTGCGTATAAAGATTGTACAAATGT
NC_045512.2_pilon	18742	18749	Deletion	1	+	5662	5549	CCTGTTGGCATCATTCTATTGGATTTGATT|ACGTCTATAATCCGTTTATGATTGATGTTC	GGCATCATTCTATTGGATTTGATTACGTCT|ATAATCCGTTTATGATTGATGTTCAACAAT
NC_045512.2_pilon	18709	18731	Deletion	1	+	6072	5676	CCACATGCTTTTCCACTGCTTCAGACACTT|ATGCCTGTTGGCATCATTCTATTGGATTTG	CAGACACTTATGCCTGTTGGCATCATTCTA|TTGGATTTGATTACGTCTATAATCCGTTTA
NC_045512.2_pilon	18427	18477	Deletion	1	+	7688	9846	TACCTACAGGTTATGTTGATACACCTAATA|ATACAGATTTTTCCAGAGTTAGTGCTAAAC	TAGTGCTAAACCACCGCCTGGAGATCAATT|TAAACACCTCATACCACTTATGTACAAAGG
NC_045512.2_pilon	20339	18649	Duplication	1	+	5086	5932	TGCCTTCGAACATATCGTTTATGGAGATTT|TAGTCATAGTCAGTTAGGTGGTTTACATCT	TCTATGAAGTATTTTGTGAAAATAGGACCT|GAGCGCACCTGTTGTCTATGTGATAGACGT
NC_045512.2_pilon	18668	18674	Deletion	1	+	5995	6232	AATAGGACCTGAGCGCACCTGTTGTCTATG|TGATAGACGTGCCACATGCTTTTCCACTGC	GACCTGAGCGCACCTGTTGTCTATGTGATA|GACGTGCCACATGCTTTTCCACTGCTTCAG
NC_045512.2_pilon	18630	18636	Deletion	1	+	5385	5695	CATGGCTTTGAGTTGACATCTATGAAGTAT|TTTGTGAAAATAGGACCTGAGCGCACCTGT	CTTTGAGTTGACATCTATGAAGTATTTTGT|GAAAATAGGACCTGAGCGCACCTGTTGTCT
NC_045512.2_pilon	19655	18672	Duplication	1	+	8240	6111	AGAAAATGTGGCTTTTAATGTTGTAAATAA|GGGACACTTTGATGGACAACAGGGTGAAGT	AGGACCTGAGCGCACCTGTTGTCTATGTGA|TAGACGTGCCACATGCTTTTCCACTGCTTC
NC_045512.2_pilon	18586	18661	Deletion	1	+	8089	6076	CACTTAAAAATCTCTCTGACAGAGTCGTAT|TTGTCTTATGGGCACATGGCTTTGAGTTGA	TTTGTGAAAATAGGACCTGAGCGCACCTGT|TGTCTATGTGATAGACGTGCCACATGCTTT
NC_045512.2_pilon	18670	18674	Deletion	1	+	6051	6232	TAGGACCTGAGCGCACCTGTTGTCTATGTG|ATAGACGTGCCACATGCTTTTCCACTGCTT	GACCTGAGCGCACCTGTTGTCTATGTGATA|GACGTGCCACATGCTTTTCCACTGCTTCAG
NC_045512.2_pilon	16317	18594	Deletion	1	+	4733	8280	GCTTGCATACGTAGACCATTCTTATGTTGT|AAATGCTGTTACGACCATGTCATATCAACA	AAATCTCTCTGACAGAGTCGTATTTGTCTT|ATGGGCACATGGCTTTGAGTTGACATCTAT
NC_045512.2_pilon	18665	18673	Deletion	1	+	6013	6114	GAAAATAGGACCTGAGCGCACCTGTTGTCT|ATGTGATAGACGTGCCACATGCTTTTCCAC	GGACCTGAGCGCACCTGTTGTCTATGTGAT|AGACGTGCCACATGCTTTTCCACTGCTTCA
NC_045512.2_pilon	18477	18499	Deletion	1	+	9846	9799	AGTGCTAAACCACCGCCTGGAGATCAATTT|AAACACCTCATACCACTTATGTACAAAGGA	GATCAATTTAAACACCTCATACCACTTATG|TACAAAGGACTTCCTTGGAATGTAGTGCGT
NC_045512.2_pilon	18659	18743	Deletion	1	+	6063	5667	TTTTGTGAAAATAGGACCTGAGCGCACCTG|TTGTCTATGTGATAGACGTGCCACATGCTT	CCTGTTGGCATCATTCTATTGGATTTGATT|ACGTCTATAATCCGTTTATGATTGATGTTC
NC_045512.2_pilon	18630	18634	Deletion	1	+	5385	5593	CATGGCTTTGAGTTGACATCTATGAAGTAT|TTTGTGAAAATAGGACCTGAGCGCACCTGT	GGCTTTGAGTTGACATCTATGAAGTATTTT|GTGAAAATAGGACCTGAGCGCACCTGTTGT
NC_045512.2_pilon	18658	18670	Deletion	1	+	6076	6051	ATTTTGTGAAAATAGGACCTGAGCGCACCT|GTTGTCTATGTGATAGACGTGCCACATGCT	ATAGGACCTGAGCGCACCTGTTGTCTATGT|GATAGACGTGCCACATGCTTTTCCACTGCT
NC_045512.2_pilon	18659	18679	Deletion	1	+	6063	6233	TTTTGTGAAAATAGGACCTGAGCGCACCTG|TTGTCTATGTGATAGACGTGCCACATGCTT	GAGCGCACCTGTTGTCTATGTGATAGACGT|GCCACATGCTTTTCCACTGCTTCAGACACT
NC_045512.2_pilon	18663	18668	Deletion	1	+	6054	5995	GTGAAAATAGGACCTGAGCGCACCTGTTGT|CTATGTGATAGACGTGCCACATGCTTTTCC	AAATAGGACCTGAGCGCACCTGTTGTCTAT|GTGATAGACGTGCCACATGCTTTTCCACTG
NC_045512.2_pilon	18659	18663	Deletion	1	+	6063	6054	TTTTGTGAAAATAGGACCTGAGCGCACCTG|TTGTCTATGTGATAGACGTGCCACATGCTT	TGTGAAAATAGGACCTGAGCGCACCTGTTG|TCTATGTGATAGACGTGCCACATGCTTTTC
NC_045512.2_pilon	18530	18540	Deletion	1	+	10357	10708	CAAAGGACTTCCTTGGAATGTAGTGCGTAT|AAAGATTGTACAAATGTTAAGTGACACACT	TCCTTGGAATGTAGTGCGTATAAAGATTGT|ACAAATGTTAAGTGACACACTTAAAAATCT
NC_045512.2_pilon	18742	18748	Deletion	1	+	5662	5656	CCTGTTGGCATCATTCTATTGGATTTGATT|ACGTCTATAATCCGTTTATGATTGATGTTC	TGGCATCATTCTATTGGATTTGATTACGTC|TATAATCCGTTTATGATTGATGTTCAACAA
NC_045512.2_pilon	20531	20537	Deletion	1	+	12054	12026	TATTGATTTATTACTTGATGATTTTGTTGA|AATAATAAAATCCCAAGATTTATCTGTAGT	ATTTATTACTTGATGATTTTGTTGAAATAA|TAAAATCCCAAGATTTATCTGTAGTTTCTA
NC_045512.2_pilon	20424	20441	Deletion	1	+	7842	7067	AAGGAATCACCTTTTGAATTAGAAGATTTT|ATTCCTATGGACAGTACAGTTAAAAACTAT	AATTAGAAGATTTTATTCCTATGGACAGTA|CAGTTAAAAACTATTTCATAACAGATGCGC
NC_045512.2_pilon	20300	20342	Deletion	1	+	4174	5217	TATGGATGAATTCATTGAACGGTATAAATT|AGAAGGCTATGCCTTCGAACATATCGTTTA	CCTTCGAACATATCGTTTATGGAGATTTTA|GTCATAGTCAGTTAGGTGGTTTACATCTAC
NC_045512.2_pilon	20298	20330	Deletion	1	+	3980	4808	GCTATGGATGAATTCATTGAACGGTATAAA|TTAGAAGGCTATGCCTTCGAACATATCGTT	TAGAAGGCTATGCCTTCGAACATATCGTTT|ATGGAGATTTTAGTCATAGTCAGTTAGGTG
NC_045512.2_pilon	20295	20323	Deletion	1	+	3926	4716	TTAGCTATGGATGAATTCATTGAACGGTAT|AAATTAGAAGGCTATGCCTTCGAACATATC	TATAAATTAGAAGGCTATGCCTTCGAACAT|ATCGTTTATGGAGATTTTAGTCATAGTCAG
NC_045512.2_pilon	20809	20427	Duplication	1	+	4856	7883	TGATGAATGTCGCAAAATATACTCAACTGT|GTCAATATTTAAACACATTAACATTAGCTG	GGAATCACCTTTTGAATTAGAAGATTTTAT|TCCTATGGACAGTACAGTTAAAAACTATTT
NC_045512.2_pilon	20275	20384	Deletion	1	+	3646	6626	TGGAAATTGATTTCTTAGAATTAGCTATGG|ATGAATTCATTGAACGGTATAAATTAGAAG	TAGGTGGTTTACATCTACTGATTGGACTAG|CTAAACGTTTTAAGGAATCACCTTTTGAAT
NC_045512.2_pilon	20272	20283	Deletion	1	+	3647	3832	AAATGGAAATTGATTTCTTAGAATTAGCTA|TGGATGAATTCATTGAACGGTATAAATTAG	TGATTTCTTAGAATTAGCTATGGATGAATT|CATTGAACGGTATAAATTAGAAGGCTATGC
NC_045512.2_pilon	20285	20339	Deletion	1	+	3807	5086	TTTCTTAGAATTAGCTATGGATGAATTCAT|TGAACGGTATAAATTAGAAGGCTATGCCTT	ATGCCTTCGAACATATCGTTTATGGAGATT|TTAGTCATAGTCAGTTAGGTGGTTTACATC
NC_045512.2_pilon	20331	20340	Deletion	1	+	4809	5105	GAAGGCTATGCCTTCGAACATATCGTTTAT|GGAGATTTTAGTCATAGTCAGTTAGGTGGT	TGCCTTCGAACATATCGTTTATGGAGATTT|TAGTCATAGTCAGTTAGGTGGTTTACATCT
NC_045512.2_pilon	20989	20407	Duplication	1	+	5228	7321	ATGACTTTGTCTCTGATGCAGATTCAACTT|TGATTGGTGATTGTGCAACTGTACATACAG	GGACTAGCTAAACGTTTTAAGGAATCACCT|TTTGAATTAGAAGATTTTATTCCTATGGAC
NC_045512.2_pilon	20275	20378	Deletion	1	+	3646	6107	TGGAAATTGATTTCTTAGAATTAGCTATGG|ATGAATTCATTGAACGGTATAAATTAGAAG	GTCAGTTAGGTGGTTTACATCTACTGATTG|GACTAGCTAAACGTTTTAAGGAATCACCTT
NC_045512.2_pilon	20212	20424	Deletion	1	+	2034	7842	AATTACCTGAAACTTACTTTACTCAGAGTA|GAAATTTACAAGAATTTAAACCCAGGAGTC	TAAGGAATCACCTTTTGAATTAGAAGATTT|TATTCCTATGGACAGTACAGTTAAAAACTA
NC_045512.2_pilon	20211	20431	Deletion	1	+	2008	8180	CAATTACCTGAAACTTACTTTACTCAGAGT|AGAAATTTACAAGAATTTAAACCCAGGAGT	TCACCTTTTGAATTAGAAGATTTTATTCCT|ATGGACAGTACAGTTAAAAACTATTTCATA
NC_045512.2_pilon	20415	20425	Deletion	1	+	7999	7822	AAACGTTTTAAGGAATCACCTTTTGAATTA|GAAGATTTTATTCCTATGGACAGTACAGTT	AAGGAATCACCTTTTGAATTAGAAGATTTT|ATTCCTATGGACAGTACAGTTAAAAACTAT
NC_045512.2_pilon	20300	20331	Deletion	1	+	4174	4809	TATGGATGAATTCATTGAACGGTATAAATT|AGAAGGCTATGCCTTCGAACATATCGTTTA	AGAAGGCTATGCCTTCGAACATATCGTTTA|TGGAGATTTTAGTCATAGTCAGTTAGGTGG
NC_045512.2_pilon	20218	20416	Deletion	1	+	2153	7851	CTGAAACTTACTTTACTCAGAGTAGAAATT|TACAAGAATTTAAACCCAGGAGTCAAATGG	AAACGTTTTAAGGAATCACCTTTTGAATTA|GAAGATTTTATTCCTATGGACAGTACAGTT
NC_045512.2_pilon	20332	20339	Deletion	1	+	4813	5086	AAGGCTATGCCTTCGAACATATCGTTTATG|GAGATTTTAGTCATAGTCAGTTAGGTGGTT	ATGCCTTCGAACATATCGTTTATGGAGATT|TTAGTCATAGTCAGTTAGGTGGTTTACATC
NC_045512.2_pilon	20815	20323	Duplication	1	+	5131	4716	ATGTCGCAAAATATACTCAACTGTGTCAAT|ATTTAAACACATTAACATTAGCTGTACCCT	TATAAATTAGAAGGCTATGCCTTCGAACAT|ATCGTTTATGGAGATTTTAGTCATAGTCAG
NC_045512.2_pilon	21992	20485	Duplication	1	+	7237	9325	AATTTTGTAATGATCCATTTTTGGGTGTTT|ATTACCACAAAAACAACAAAAGTTGGATGG	TTCATAACAGATGCGCAAACAGGTTCATCT|AAGTGTGTGTGTTCTGTTATTGATTTATTA
NC_045512.2_pilon	20408	20422	Deletion	1	+	7335	7864	ACTAGCTAAACGTTTTAAGGAATCACCTTT|TGAATTAGAAGATTTTATTCCTATGGACAG	TTTAAGGAATCACCTTTTGAATTAGAAGAT|TTTATTCCTATGGACAGTACAGTTAAAAAC
NC_045512.2_pilon	20300	20324	Deletion	1	+	4174	4741	TATGGATGAATTCATTGAACGGTATAAATT|AGAAGGCTATGCCTTCGAACATATCGTTTA	ATAAATTAGAAGGCTATGCCTTCGAACATA|TCGTTTATGGAGATTTTAGTCATAGTCAGT
NC_045512.2_pilon	20285	20300	Deletion	1	+	3807	4174	TTTCTTAGAATTAGCTATGGATGAATTCAT|TGAACGGTATAAATTAGAAGGCTATGCCTT	CTATGGATGAATTCATTGAACGGTATAAAT|TAGAAGGCTATGCCTTCGAACATATCGTTT
NC_045512.2_pilon	20409	20426	Deletion	1	+	7533	7818	CTAGCTAAACGTTTTAAGGAATCACCTTTT|GAATTAGAAGATTTTATTCCTATGGACAGT	AGGAATCACCTTTTGAATTAGAAGATTTTA|TTCCTATGGACAGTACAGTTAAAAACTATT
NC_045512.2_pilon	20422	20441	Deletion	1	+	7864	7067	TTAAGGAATCACCTTTTGAATTAGAAGATT|TTATTCCTATGGACAGTACAGTTAAAAACT	AATTAGAAGATTTTATTCCTATGGACAGTA|CAGTTAAAAACTATTTCATAACAGATGCGC
NC_045512.2_pilon	20414	20446	Deletion	1	+	7948	7055	TAAACGTTTTAAGGAATCACCTTTTGAATT|AGAAGATTTTATTCCTATGGACAGTACAGT	GAAGATTTTATTCCTATGGACAGTACAGTT|AAAAACTATTTCATAACAGATGCGCAAACA
NC_045512.2_pilon	20274	20337	Deletion	1	+	3620	5084	ATGGAAATTGATTTCTTAGAATTAGCTATG|GATGAATTCATTGAACGGTATAAATTAGAA	CTATGCCTTCGAACATATCGTTTATGGAGA|TTTTAGTCATAGTCAGTTAGGTGGTTTACA
NC_045512.2_pilon	20300	20330	Deletion	1	+	4174	4808	TATGGATGAATTCATTGAACGGTATAAATT|AGAAGGCTATGCCTTCGAACATATCGTTTA	TAGAAGGCTATGCCTTCGAACATATCGTTT|ATGGAGATTTTAGTCATAGTCAGTTAGGTG
NC_045512.2_pilon	20846	20425	Duplication	1	+	5674	7822	TTTAAACACATTAACATTAGCTGTACCCTA|TAATATGAGAGTTATACATTTTGGTGCTGG	AAGGAATCACCTTTTGAATTAGAAGATTTT|ATTCCTATGGACAGTACAGTTAAAAACTAT
NC_045512.2_pilon	24687	24764	Deletion	1	+	2594	3443	TGTACTTGGACAATCAAAAAGAGTTGATTT|TTGTGGAAAGGGCTATCATCTTATGTCCTT	CATGGTGTAGTCTTCTTGCATGTGACTTAT|GTCCCTGCACAAGAAAAGAACTTCACAACT
NC_045512.2_pilon	24481	24743	Deletion	1	+	2022	3267	AAACAACTTAGCTCCAATTTTGGTGCAATT|TCAAGTGTTTTAAATGATATCCTTTCACGT	TCCTTCCCTCAGTCAGCACCTCATGGTGTA|GTCTTCTTGCATGTGACTTATGTCCCTGCA
NC_045512.2_pilon	27393	25593	Duplication	1	+	2356	3812	GAGCAACCAATGGAGATTGATTAAACGAAC|ATGAAAATTATTCTTTTCTTGGCACTGATA	TAGCGCTTCCAAAATCATAACCCTCAAAAA|GAGATGGCAACTAGCACTCTCCAAGGGTGT
NC_045512.2_pilon	25518	25551	Deletion	1	+	4664	4489	GCAACGATACCGATACAAGCCTCACTCCCT|TTCGGATGGCTTATTGTTGGCGTTGCACTT	CGGATGGCTTATTGTTGGCGTTGCACTTCT|TGCTGTTTTTCATAGCGCTTCCAAAATCAT
NC_045512.2_pilon	25549	25554	Deletion	1	+	4526	4566	TCGGATGGCTTATTGTTGGCGTTGCACTTC|TTGCTGTTTTTCATAGCGCTTCCAAAATCA	ATGGCTTATTGTTGGCGTTGCACTTCTTGC|TGTTTTTCATAGCGCTTCCAAAATCATAAC
NC_045512.2_pilon	25503	25535	Deletion	1	+	4756	4431	TTTGTTCGCGCTACTGCAACGATACCGATA|CAAGCCTCACTCCCTTTCGGATGGCTTATT	AAGCCTCACTCCCTTTCGGATGGCTTATTG|TTGGCGTTGCACTTCTTGCTGTTTTTCATA
NC_045512.2_pilon	25547	25551	Deletion	1	+	4535	4489	TTTCGGATGGCTTATTGTTGGCGTTGCACT|TCTTGCTGTTTTTCATAGCGCTTCCAAAAT	CGGATGGCTTATTGTTGGCGTTGCACTTCT|TGCTGTTTTTCATAGCGCTTCCAAAATCAT
NC_045512.2_pilon	6631	25573	Deletion	1	+	1217	4303	TTATCTAGAGTATTAGGTTTGAAAACCCTT|GCTACTCATGGTTTAGCTGCTGTTAATAGT	GCACTTCTTGCTGTTTTTCATAGCGCTTCC|AAAATCATAACCCTCAAAAAGAGATGGCAA
NC_045512.2_pilon	26820	25558	Duplication	1	+	8501	4586	TGATGTGGCTCAGCTACTTCATTGCTTCTT|TCAGACTGTTTGCGCGTACGCGTTCCATGT	CTTATTGTTGGCGTTGCACTTCTTGCTGTT|TTTCATAGCGCTTCCAAAATCATAACCCTC
NC_045512.2_pilon	25550	25560	Deletion	1	+	4494	4537	CGGATGGCTTATTGTTGGCGTTGCACTTCT|TGCTGTTTTTCATAGCGCTTCCAAAATCAT	TATTGTTGGCGTTGCACTTCTTGCTGTTTT|TCATAGCGCTTCCAAAATCATAACCCTCAA
NC_045512.2_pilon	25432	25439	Deletion	1	+	3969	3938	TTATGAGAATCTTCACAATTGGAACTGTAA|CTTTGAAGCAAGGTGAAATCAAGGATGCTA	GAATCTTCACAATTGGAACTGTAACTTTGA|AGCAAGGTGAAATCAAGGATGCTACTCCTT
NC_045512.2_pilon	25371	25377	Deletion	1	+	2646	2637	CTCTGAGCCAGTGCTCAAAGGAGTCAAATT|ACATTACACATAAACGAACTTATGGATTTG	AGCCAGTGCTCAAAGGAGTCAAATTACATT|ACACATAAACGAACTTATGGATTTGTTTAT
NC_045512.2_pilon	27531	25395	Duplication	1	+	3794	3162	TCTGGAACATACGAGGGCAATTCACCATTT|CATCCTCTAGCTGATAACAAATTTGCACTG	TCAAATTACATTACACATAAACGAACTTAT|GGATTTGTTTATGAGAATCTTCACAATTGG
NC_045512.2_pilon	25547	25559	Deletion	1	+	4535	4624	TTTCGGATGGCTTATTGTTGGCGTTGCACT|TCTTGCTGTTTTTCATAGCGCTTCCAAAAT	TTATTGTTGGCGTTGCACTTCTTGCTGTTT|TTCATAGCGCTTCCAAAATCATAACCCTCA
NC_045512.2_pilon	25503	25534	Deletion	1	+	4756	4984	TTTGTTCGCGCTACTGCAACGATACCGATA|CAAGCCTCACTCCCTTTCGGATGGCTTATT	CAAGCCTCACTCCCTTTCGGATGGCTTATT|GTTGGCGTTGCACTTCTTGCTGTTTTTCAT
NC_045512.2_pilon	25600	25608	Deletion	1	+	3636	3631	CCAAAATCATAACCCTCAAAAAGAGATGGC|AACTAGCACTCTCCAAGGGTGTTCACTTTG	CATAACCCTCAAAAAGAGATGGCAACTAGC|ACTCTCCAAGGGTGTTCACTTTGTTTGCAA
NC_045512.2_pilon	7115	7122	Deletion	1	+	6132	6588	CTAATGTCACTATTGCAACCTACTGTACTG|GTTCTATACCTTGTAGTGTTTGTCTTAGTG	TCACTATTGCAACCTACTGTACTGGTTCTA|TACCTTGTAGTGTTTGTCTTAGTGGTTTAG
NC_045512.2_pilon	7377	6965	Duplication	1	+	5274	6640	TTCTTGGCTTATGTGGTTAATAATTAATCT|TGTACAAATGGCCCCGATTTCAGCTATGGT	TCTAAACTGATAAATATTATAATTTGGTTT|TTACTATTAAGTGTTTGCCTAGGTTCTTTA
NC_045512.2_pilon	6046	7035	Deletion	1	+	7897	4371	CAACCATATCCAAACGCAAGCTTCGATAAT|TTTAAGTTTGTATGTGATAATATCAAATTT	CCGCTGCTTTAGGTGTTTTAATGTCTAATT|TAGGCATGCCTTCTTACTGTACTGGTTACA
NC_045512.2_pilon	7031	7035	Deletion	1	+	4324	4371	CAACCGCTGCTTTAGGTGTTTTAATGTCTA|ATTTAGGCATGCCTTCTTACTGTACTGGTT	CCGCTGCTTTAGGTGTTTTAATGTCTAATT|TAGGCATGCCTTCTTACTGTACTGGTTACA
NC_045512.2_pilon	22261	22305	Deletion	1	+	3695	4173	GAACCATTGGTAGATTTGCCAATAGGTATT|AACATCACTAGGTTTCAAACTTTACTTGCT	TTCAAACTTTACTTGCTTTACATAGAAGTT|ATTTGACTCCTGGTGATTCTTCTTCAGGTT
NC_045512.2_pilon	21266	19268	Duplication	1	+	3214	672	TGTTACTAATGTGAATGCGTCATCATCTGA|AGCATTTTTAATTGGATGTAATTATCTTGG	GATTTGACACTAGAGTGCTATCTAACCTTA|ACTTGCCTGGTTGTGATGGTGGCAGTTTGT
NC_045512.2_pilon	19345	19350	Deletion	1	+	1494	1529	TCCACACACCAGCTTTTGATAAAAGTGCTT|TTGTTAATTTAAAACAATTACCATTTTTCT	CACACCAGCTTTTGATAAAAGTGCTTTTGT|TAATTTAAAACAATTACCATTTTTCTATTA
NC_045512.2_pilon	80	27899	Deletion	1	+	1055	1060	TTGTAGATCTGTTCTCTAAACGAACTTTAA|AATCTGTGTGGCTGTCACTCGGCTGCATGC	TGAAACTTGTCACGCCTAAACGAACATGAA|ATTTCTTGTTTTCTTAGGAATCATCACAAC
NC_045512.2_pilon	27974	4341	Duplication	1	+	2045	9383	CAAGAATGTAGTTTACAGTTATGTACTCAA|CATCAACCATATGTAGTTGGTGACCCGTGT	GTAAAAGTGCCTTTTACATTCTACCATCTA|TTATCTCTAATGAGAAGCAAGAAATTCTTG
NC_045512.2_pilon	10664	10674	Deletion	1	+	11052	12309	CTGGTACGGACACAACTATTACAGTTAATG|TTTTAGCTTGGTTGTACGCTGCTGTTATAA	ACACAACTATTACAGTTAATGTTTTAGCTT|GGTTGTACGCTGCTGTTATAAATGGAGACA
NC_045512.2_pilon	5509	3741	Duplication	1	+	8090	9421	GCCAATTTAGATTCTTGCAAAAGAGTCTTG|AACGTGGTGTGTAAAACTTGTGGACAACAG	TATCAGCTGGTATTTTTGGTGCTGACCCTA|TACATTCTTTAAGAGTTTGTGTAGATACTG
NC_045512.2_pilon	13519	11486	Duplication	1	+	5736	15439	CCCGTCTTACACCGTGCGGCACAGGCACTA|GTACTGATGTCGTATACAGGGCTTTTGACA	ATTTCCATGTGGGCTCTTATAATCTCTGTT|ACTTCTAACTACTCAGGTGTAGTTACAACT
NC_045512.2_pilon	16278	16355	Deletion	1	+	5051	793	TGTGTTCTTTGCAATTCACAGACTTCATTA|AGATGTGGTGCTTGCATACGTAGACCATTC	GTTACGACCATGTCATATCAACATCACATA|AATTAGTCTTGTCTGTTAATCCGTATGTTT
NC_045512.2_pilon	16422	16054	Duplication	1	+	1615	7465	CCAGGTTGTGATGTCACAGATGTGACTCAA|CTTTACTTAGGAGGTATGAGCTATTATTGT	TTAGCTATAGATGCTTACCCACTTACTAAA|CATCCTAATCAGGAGTATGCTGATGTCTTT
NC_045512.2_pilon	6929	6934	Deletion	1	+	7062	7172	AGGCTTCATTTAATTATTTGAAGTCACCTA|ATTTTTCTAAACTGATAAATATTATAATTT	TTCATTTAATTATTTGAAGTCACCTAATTT|TTCTAAACTGATAAATATTATAATTTGGTT
NC_045512.2_pilon	11544	11570	Deletion	1	+	10209	11441	TGTCATGTTTTTGGCCAGAGGTATTGTTTT|TATGTGTGTTGAGTATTGCCCTATTTTCTT	GTTTTTATGTGTGTTGAGTATTGCCCTATT|TTCTTCATAACTGGTAATACACTTCAGTGT
NC_045512.2_pilon	29478	6	Duplication	1	+	5289	12	GACTCTTCTTCCTGCTGCAGATTTGGATGA|TTTCTCCAAACAATTGCAACAATCCATGAG	|AGGTTTATACCTTCCCAGGTAACAAACCAA
NC_045512.2_pilon	24274	24281	Deletion	1	+	7894	7752	CAAATACCATTTGCTATGCAAATGGCTTAT|AGGTTTAATGGTATTGGAGTTACACAGAAT	CCATTTGCTATGCAAATGGCTTATAGGTTT|AATGGTATTGGAGTTACACAGAATGTTCTC
NC_045512.2_pilon	27021	8	Duplication	1	+	4871	15	GACGCTGTGACATCAAGGACCTGCCTAAAG|AAATCACTGTTGCTACATCACGAACGCTTT	|GTTTATACCTTCCCAGGTAACAAACCAACC
NC_045512.2_pilon	4022	3669	Duplication	1	+	6037	9579	TGGAAGAAACTAAGTTCCTCACAGAAAACT|TGTTACTTTATATTGACATTAATGGCAATC	GTGAAGACATTCAACTTCTTAAGAGTGCTT|ATGAAAATTTTAATCAGCACGAAGTTCTAC
NC_045512.2_pilon	3710	3726	Deletion	1	+	9133	9088	ATCAGCACGAAGTTCTACTTGCACCATTAT|TATCAGCTGGTATTTTTGGTGCTGACCCTA	TACTTGCACCATTATTATCAGCTGGTATTT|TTGGTGCTGACCCTATACATTCTTTAAGAG
NC_045512.2_pilon	17521	17204	Duplication	1	+	10773	6857	CAGAATATTTCAATTCAGTGTGTAGACTTA|TGAAAACTATAGGTCCAGACATGTTCCTCG	CTGTTGATGCACTATGTGAGAAGGCATTAA|AATATTTGCCTATAGATAAATGTAGTAGAA
NC_045512.2_pilon	1842	1873	Deletion	1	+	8281	6082	TAAAAAAGGTGCCTGGAATATTGGTGAACA|GAAATCAATACTGAGTCCTCTTTATGCATT	GAAATCAATACTGAGTCCTCTTTATGCATT|TGCATCAGAGGCTGCTCGTGTTGTACGATC
NC_045512.2_pilon	2104	2116	Deletion	1	+	5212	5536	GGTGTTGTTCAGTTGACTTCGCAGTGGCTA|ACTAACATCTTTGGCACTGTTTATGAAAAA	GTTGACTTCGCAGTGGCTAACTAACATCTT|TGGCACTGTTTATGAAAAACTCAAACCCGT
NC_045512.2_pilon	2321	1726	Duplication	1	+	12671	7582	AGACATTCTTTAAGCTTGTAAATAAATTTT|TGGCTTTGTGTGCTGACTCTATCATTATTG	GGCATCTTTTTCTGCTTCCACAAGTGCTTT|TGTGGAAACTGTGAAAGGTTTGGATTATAA
NC_045512.2_pilon	26529	26575	Deletion	1	+	806	994	TGTTTGGAACTTTAATTTTAGCCATGGCAG|ATTCCAACGGTACTATTACCGTTGAAGAGC	TTACCGTTGAAGAGCTTAAAAAGCTCCTTG|AACAATGGAACCTAGTAATAGGTTTCCTAT
NC_045512.2_pilon	26532	26605	Deletion	1	+	806	1114	TTGGAACTTTAATTTTAGCCATGGCAGATT|CCAACGGTACTATTACCGTTGAAGAGCTTA	AACAATGGAACCTAGTAATAGGTTTCCTAT|TCCTTACATGGATTTGTCTTCTACAATTTG
NC_045512.2_pilon	18899	14854	Duplication	1	+	9497	10299	TAGGTGTCTAGCTGTCCACGAGTGCTTTGT|TAAGCGTGTTGACTGGACTATTGAATATCC	ACAATGTGTGATATCAGACAACTACTATTT|GTAGTTGAAGTTGTTGATAAGTACTTTGAT
NC_045512.2_pilon	26715	43	Duplication	1	+	4715	301	GGCTGTTATGGCCAGTAACTTTAGCTTGTT|TTGTGCTTGCTGCTGTTTACAGAATAAATT	TACCTTCCCAGGTAACAAACCAACCAACTT|TCGATCTCTTGTAGATCTGTTCTCTAAACG
NC_045512.2_pilon	23063	13	Duplication	1	+	3236	20	CTTTACAATCATATGGTTTCCAACCCACTA|ATGGTGTTGGTTACCAACCATACAGAGTAG	|TACCTTCCCAGGTAACAAACCAACCAACTT
NC_045512.2_pilon	28319	28984	Deletion	1	+	2372	4656	CCCAAAATCAGCGAAATGCACCCCGCATTA|CGTTTGGTGGACCCTCAGATTCAACTGGCA	GAACCAGCTTGAGAGCAAAATGTCTGGTAA|AGGCCAACAACAACAAGGCCAAACTGTCAC
NC_045512.2_pilon	29583	43	Duplication	1	+	4122	301	GCAGATGGGCTATATAAACGTTTTCGCTTT|TCCGTTTACGATATATAGTCTACTCTTGTG	TACCTTCCCAGGTAACAAACCAACCAACTT|TCGATCTCTTGTAGATCTGTTCTCTAAACG
NC_045512.2_pilon	21389	21403	Deletion	1	+	8784	9056	AAATCCAATTCAGTTGTCTTCCTATTCTTT|ATTTGACATGAGTAAATTTCCCCTTAAATT	TTGTCTTCCTATTCTTTATTTGACATGAGT|AAATTTCCCCTTAAATTAAGGGGTACTGCT
NC_045512.2_pilon	21436	21446	Deletion	1	+	9364	9270	TTCCCCTTAAATTAAGGGGTACTGCTGTTA|TGTCTTTAAAAGAAGGTCAAATCAATGATA	AATTAAGGGGTACTGCTGTTATGTCTTTAA|AAGAAGGTCAAATCAATGATATGATTTTAT
NC_045512.2_pilon	17255	17269	Deletion	1	+	9227	9811	TAGTAGAATTATACCTGCACGTGCTCGTGT|AGAGTGTTTTGATAAATTCAAAGTGAATTC	CCTGCACGTGCTCGTGTAGAGTGTTTTGAT|AAATTCAAAGTGAATTCAACATTAGAACAG
NC_045512.2_pilon	17344	17395	Deletion	1	+	10480	11943	TAAATGCATTGCCTGAGACGACAGCAGATA|TAGTTGTCTTTGATGAAATTTCAATGGCCA	TCAATGGCCACAAATTATGATTTGAGTGTT|GTCAATGCCAGATTACGTGCTAAGCACTAT
NC_045512.2_pilon	6560	5982	Duplication	1	+	423	6374	AGGTTGGCCACACAGATCTAATGGCTGCTT|ATGTAGACAATTCTAGTCTTACTATTAAGA	TGGACAATTATTATAAGAAAGACAATTCTT|ATTTCACAGAGCAACCAATTGATCTTGTAC
NC_045512.2_pilon	29146	26101	Duplication	1	+	10268	7575	ACCCAAGGAAATTTTGGGGACCAGGAACTA|ATCAGACAAGGAACTGATTACAAACATTGG	CATGTTACCTTCTTCATCTACAATAAAATT|GTTGATGAGCCTGAAGAACATGTCCAAATT
NC_045512.2_pilon	29015	28407	Duplication	1	+	5959	1609	GCCAACAACAACAAGGCCAAACTGTCACTA|AGAAATCTGCTGCTGAGGCTTCTAAGAAGC	CGCGATCAAAACAACGTCGGCCCCAAGGTT|TACCCAATAATACTGCGTCTTGGTTCACCG
NC_045512.2_pilon	26734	43	Duplication	1	+	6204	301	TTTAGCTTGTTTTGTGCTTGCTGCTGTTTA|CAGAATAAATTGGATCACCGGTGGAATTGC	TACCTTCCCAGGTAACAAACCAACCAACTT|TCGATCTCTTGTAGATCTGTTCTCTAAACG
NC_045512.2_pilon	22718	22766	Deletion	1	+	1416	1963	CTTTTAAGTGTTATGGAGTGTCTCCTACTA|AATTAAATGATCTCTGCTTTACTAATGTCT	TTTACTAATGTCTATGCAGATTCATTTGTA|ATTAGAGGTGATGAAGTCAGACAAATCGCT
NC_045512.2_pilon	27624	27648	Deletion	1	+	5163	5822	CCTGACGGCGTAAAACACGTCTATCAGTTA|CGTGCCAGATCAGTTTCACCTAAACTGTTC	TCAGTTACGTGCCAGATCAGTTTCACCTAA|ACTGTTCATCAGACAAGAGGAAGTTCAAGA
NC_045512.2_pilon	27265	27288	Deletion	1	+	11334	10581	CAGAGATATTACTAATTATTATGAGGACTT|TTAAAGTTTCCATTTGGAATCTTGATTACA	GAGGACTTTTAAAGTTTCCATTTGGAATCT|TGATTACATCATAAACCTCATAATTAAAAA
NC_045512.2_pilon	27053	27064	Deletion	1	+	5981	6192	ATCACTGTTGCTACATCACGAACGCTTTCT|TATTACAAATTGGGAGCTTCGCAGCGTGTA	CTACATCACGAACGCTTTCTTATTACAAAT|TGGGAGCTTCGCAGCGTGTAGCAGGTGACT
NC_045512.2_pilon	27268	27314	Deletion	1	+	11265	9693	AGATATTACTAATTATTATGAGGACTTTTA|AAGTTTCCATTTGGAATCTTGATTACATCA	ATCTTGATTACATCATAAACCTCATAATTA|AAAATTTATCTAAGTCACTAACTGAGAATA
NC_045512.2_pilon	27189	27229	Deletion	1	+	10341	11068	GCAGTGACAATATTGCTTTGCTTGTACAGT|AAGTGACAACAGATGTTTCATCTCGTTGAC	CAGATGTTTCATCTCGTTGACTTTCAGGTT|ACTATAGCAGAGATATTACTAATTATTATG
NC_045512.2_pilon	27183	27229	Deletion	1	+	10139	11068	CCAGTAGCAGTGACAATATTGCTTTGCTTG|TACAGTAAGTGACAACAGATGTTTCATCTC	CAGATGTTTCATCTCGTTGACTTTCAGGTT|ACTATAGCAGAGATATTACTAATTATTATG
NC_045512.2_pilon	26868	25427	Duplication	1	+	8245	3947	CGCGTTCCATGTGGTCATTCAATCCAGAAA|CTAACATTCTTCTCAACGTGCCACTCCATG	ATTTGTTTATGAGAATCTTCACAATTGGAA|CTGTAACTTTGAAGCAAGGTGAAATCAAGG
NC_045512.2_pilon	26572	42	Duplication	1	+	995	288	TATTACCGTTGAAGAGCTTAAAAAGCTCCT|TGAACAATGGAACCTAGTAATAGGTTTCCT	ATACCTTCCCAGGTAACAAACCAACCAACT|TTCGATCTCTTGTAGATCTGTTCTCTAAAC
NC_045512.2_pilon	28318	29123	Deletion	1	+	2375	9276	CCCCAAAATCAGCGAAATGCACCCCGCATT|ACGTTTGGTGGACCCTCAGATTCAACTGGC	TTCGGCAGACGTGGTCCAGAACAAACCCAA|GGAAATTTTGGGGACCAGGAACTAATCAGA
NC_045512.2_pilon	27592	27607	Deletion	1	+	4483	4959	CTTGCTTTAGCACTCAATTTGCTTTTGCTT|GTCCTGACGGCGTAAAACACGTCTATCAGT	CAATTTGCTTTTGCTTGTCCTGACGGCGTA|AAACACGTCTATCAGTTACGTGCCAGATCA
NC_045512.2_pilon	27694	29194	Deletion	1	+	6127	9897	AGGAAGTTCAAGAACTTTACTCTCCAATTT|TTCTTATTGTTGCGGCAATAGTGTTTATAA	TTACAAACATTGGCCGCAAATTGCACAATT|TGCCCCCAGCGCTTCAGCGTTCTTCGGAAT
NC_045512.2_pilon	29162	29175	Deletion	1	+	10528	10628	GGGACCAGGAACTAATCAGACAAGGAACTG|ATTACAAACATTGGCCGCAAATTGCACAAT	TAATCAGACAAGGAACTGATTACAAACATT|GGCCGCAAATTGCACAATTTGCCCCCAGCG
NC_045512.2_pilon	26950	26961	Deletion	1	+	5947	5796	TCTAGAAAGTGAACTCGTAATCGGAGCTGT|GATCCTTCGTGGACATCTTCGTATTGCTGG	GAACTCGTAATCGGAGCTGTGATCCTTCGT|GGACATCTTCGTATTGCTGGACACCATCTA
NC_045512.2_pilon	11569	11579	Deletion	1	+	11443	11296	GTTTTTATGTGTGTTGAGTATTGCCCTATT|TTCTTCATAACTGGTAATACACTTCAGTGT	TGTGTTGAGTATTGCCCTATTTTCTTCATA|ACTGGTAATACACTTCAGTGTATAATGCTA
NC_045512.2_pilon	27773	43	Duplication	1	+	4943	301	AAGAAAGACAGAATGATTGAACTTTCATTA|ATTGACTTCTATTTGTGCTTTTTAGCCTTT	TACCTTCCCAGGTAACAAACCAACCAACTT|TCGATCTCTTGTAGATCTGTTCTCTAAACG
NC_045512.2_pilon	10936	10942	Deletion	1	+	11290	11317	GCTTTATTAGAAGATGAATTTACACCTTTT|GATGTTGTTAGACAATGCTCAGGTGTTACT	ATTAGAAGATGAATTTACACCTTTTGATGT|TGTTAGACAATGCTCAGGTGTTACTTTCCA
NC_045512.2_pilon	11162	11167	Deletion	1	+	11161	10981	CTTTTGCAATGATGTTTGTCAAACATAAGC|ATGCATTTCTCTGTTTGTTTTTGTTACCTT	TGCAATGATGTTTGTCAAACATAAGCATGC|ATTTCTCTGTTTGTTTTTGTTACCTTCTCT
NC_045512.2_pilon	11117	11121	Deletion	1	+	9233	9582	AAAATGCCTTTTTACCTTTTGCTATGGGTA|TTATTGCTATGTCTGCTTTTGCAATGATGT	ATGCCTTTTTACCTTTTGCTATGGGTATTA|TTGCTATGTCTGCTTTTGCAATGATGTTTG
NC_045512.2_pilon	23723	23805	Deletion	1	+	15392	12561	CTATTGCCATACCCACAAATTTTACTATTA|GTGTTACCACAGAAATTCTACCAGTGTCTA	GTACAATGTACATTTGTGGTGATTCAACTG|AATGCAGCAATCTTTTGTTGCAATATGGCA
NC_045512.2_pilon	17611	17022	Duplication	1	+	10184	2005	TTGACACTGTGAGTGCTTTGGTTTATGATA|ATAAGCTTAAAGCACATAAAGACAAATCAG	ATACCCAACACTCAATATCTCAGATGAGTT|TTCTAGCAATGTTGCAAATTATCAAAAGGT
NC_045512.2_pilon	18018	18743	Deletion	1	+	12111	5667	TTGCAATTTACAAGTCTTGAAATTCCACGT|AGGAATGTGGCAACTTTACAAGCTGAAAAT	CCTGTTGGCATCATTCTATTGGATTTGATT|ACGTCTATAATCCGTTTATGATTGATGTTC
NC_045512.2_pilon	18818	14854	Duplication	1	+	4180	10299	AGGTAACCTACAAAGCAACCATGATCTGTA|TTGTCAAGTCCATGGTAATGCACATGTAGC	ACAATGTGTGATATCAGACAACTACTATTT|GTAGTTGAAGTTGTTGATAAGTACTTTGAT
NC_045512.2_pilon	11954	10443	Duplication	1	+	3935	13276	TGTGGGCTCAATGTGTCCAGTTACACAATG|ACATTCTCTTAGCTAAAGATACTACTGAAG	GTTCACCATCTGGTGTTTACCAATGTGCTA|TGAGGCCCAATTTCACTATTAAGGGTTCAT
NC_045512.2_pilon	18018	27135	Deletion	1	+	12111	8551	TTGCAATTTACAAGTCTTGAAATTCCACGT|AGGAATGTGGCAACTTTACAAGCTGAAAAT	GCATACAGTCGCTACAGGATTGGCAACTAT|AAATTAAACACAGACCATTCCAGTAGCAGT
NC_045512.2_pilon	27189	18019	Duplication	1	+	10341	12331	GCAGTGACAATATTGCTTTGCTTGTACAGT|AAGTGACAACAGATGTTTCATCTCGTTGAC	TTGCAATTTACAAGTCTTGAAATTCCACGT|AGGAATGTGGCAACTTTACAAGCTGAAAAT
NC_045512.2_pilon	18152	18178	Deletion	1	+	5516	5329	TGTTGACACTAAATTCAAAACTGAAGGTTT|ATGTGTTGACATACCTGGCATACCTAAGGA	GGTTTATGTGTTGACATACCTGGCATACCT|AAGGACATGACCTATAGAAGACTCATCTCT
NC_045512.2_pilon	2055	9509	Deletion	1	+	3388	8874	ATCTGATTTGGCTACTAACAATCTAGTTGT|AATGGCCTACATTACAGGTGGTGTTGTTCA	GGTGAATACAGTCATGTAGTTGCCTTTAAT|ACTTTACTATTCCTTATGTCATTCACTGTA
NC_045512.2_pilon	15332	12640	Duplication	1	+	13609	14173	ATGTGATAGAGCCATGCCTAACATGCTTAG|AATTATGGCCTCACTTGTTCTTGCTCGCAA	TATGGACAATTCACCTAATTTAGCATGGCC|TCTTATTGTAACAGCTTTAAGGGCCAATTC
NC_045512.2_pilon	12776	12807	Deletion	1	+	6696	7915	CTGCTTGCACTGATGACAATGCGTTAGCTT|ACTACAACACAACAAAGGGAGGTAGGTTTG	ACTACAACACAACAAAGGGAGGTAGGTTTG|TACTTGCACTGTTATCCGATTTACAGGATT
NC_045512.2_pilon	17006	11062	Duplication	1	+	2092	16970	TAGAATTACTGGCTTATACCCAACACTCAA|TATCTCAGATGAGTTTTCTAGCAATGTTGC	TTCACTTTTAGTTTTAGTCCAGAGTACTCA|ATGGTCTTTGTTCTTTTTTTTGTATGAAAA
NC_045512.2_pilon	11096	11198	Deletion	1	+	9160	12602	CTTTGTTCTTTTTTTTGTATGAAAATGCCT|TTTTACCTTTTGCTATGGGTATTATTGCTA	TTTCTCTGTTTGTTTTTGTTACCTTCTCTT|GCCACTGTAGCTTATTTTAATATGGTCTAT
NC_045512.2_pilon	20634	20756	Deletion	1	+	5551	7381	TTTATGCTTTGGTGTAAAGATGGCCATGTA|GAAACATTTTACCCAAAATTACAATCTAGT	AAAAGTGTGACCTTCAAAATTATGGTGATA|GTGCAACATTACCTAAAGGCATAATGATGA
NC_045512.2_pilon	11271	11297	Deletion	1	+	11057	12242	GGTGATGCGTATTATGACATGGTTGGATAT|GGTTGATACTAGTTTGTCTGGTTTTAAGCT	GATATGGTTGATACTAGTTTGTCTGGTTTT|AAGCTAAAAGACTGTGTTATGTATGCATCA
NC_045512.2_pilon	14666	10561	Duplication	1	+	4285	7286	TGCACTTACTAACAATGTTGCTTTTCAAAC|TGTCAAACCCGGTAATTTTAACAAAGACTT	TTGTTACATGCACCATATGGAATTACCAAC|TGGAGTTCATGCTGGCACAGACTTAGAAGG
NC_045512.2_pilon	27719	42	Duplication	1	+	6416	288	AATTTTTCTTATTGTTGCGGCAATAGTGTT|TATAACACTTTGCTTCACACTCAAAAGAAA	ATACCTTCCCAGGTAACAAACCAACCAACT|TTCGATCTCTTGTAGATCTGTTCTCTAAAC
NC_045512.2_pilon	424	459	Deletion	1	+	4590	4611	CAACATCTTAAAGATGGCACTTGTGGCTTA|GTAGAAGTTGAAAAAGGCGTTTTGCCTCAA	AAGTTGAAAAAGGCGTTTTGCCTCAACTTG|AACAGCCCTATGTGTTCATCAAACGTTCGG
NC_045512.2_pilon	29083	43	Duplication	1	+	7844	301	AAACGTACTGCCACTAAAGCATACAATGTA|ACACAAGCTTTCGGCAGACGTGGTCCAGAA	TACCTTCCCAGGTAACAAACCAACCAACTT|TCGATCTCTTGTAGATCTGTTCTCTAAACG
NC_045512.2_pilon	14746	13416	Duplication	1	+	6733	4543	AGGGTTTCTTTAAGGAAGGAAGTTCTGTTG|AATTAAAACACTTCTTCTTTGCTCAGGATG	GTATGTGGAAAGGTTATGGCTGTAGTTGTG|ATCAACTCCGCGAACCCATGCTTCAGTCAG
NC_045512.2_pilon	18408	18414	Deletion	1	+	8056	8471	GGTGTTAACCTAGTTGCTGTACCTACAGGT|TATGTTGATACACCTAATAATACAGATTTT	TAACCTAGTTGCTGTACCTACAGGTTATGT|TGATACACCTAATAATACAGATTTTTCCAG
NC_045512.2_pilon	28408	27142	Duplication	1	+	1634	8742	CGATCAAAACAACGTCGGCCCCAAGGTTTA|CCCAATAATACTGCGTCTTGGTTCACCGCT	GTCGCTACAGGATTGGCAACTATAAATTAA|ACACAGACCATTCCAGTAGCAGTGACAATA
NC_045512.2_pilon	10429	10531	Deletion	1	+	12726	6326	GCTTGTTACAATGGTTCACCATCTGGTGTT|TACCAATGTGCTATGAGGCCCAATTTCACT	TTTTAACATAGATTATGACTGTGTCTCTTT|TTGTTACATGCACCATATGGAATTACCAAC
NC_045512.2_pilon	10453	10584	Deletion	1	+	13244	8611	GGTGTTTACCAATGTGCTATGAGGCCCAAT|TTCACTATTAAGGGTTCATTCCTTAATGGT	TACCAACTGGAGTTCATGCTGGCACAGACT|TAGAAGGTAACTTTTATGGACCTTTTGTTG
NC_045512.2_pilon	6303	4539	Duplication	1	+	2661	5850	TAAACCAAATACCTGGTGTATACGTTGTCT|TTGGAGCACAAAACCAGTTGAAACATCAAA	TGGTTGATTATGGTGCTAGATTTTACTTTT|ACACCAGTAAAACAACTGTAGCGTCACTTA
NC_045512.2_pilon	4592	4660	Deletion	1	+	7456	8512	CACTTATCAACACACTTAACGATCTAAATG|AAACTCTTGTTACAATGCCACTTGGCTATG	TGGCTTAAATTTGGAAGAAGCTGCTCGGTA|TATGAGATCTCTCAAAGTGCCAGCTACAGT
NC_045512.2_pilon	29168	27796	Duplication	1	+	10455	4889	AGGAACTAATCAGACAAGGAACTGATTACA|AACATTGGCCGCAAATTGCACAATTTGCCC	TTTCATTAATTGACTTCTATTTGTGCTTTT|TAGCCTTTCTGCTATTCCTTGTTTTAATTA
NC_045512.2_pilon	29192	27699	Duplication	1	+	10249	6263	ATTACAAACATTGGCCGCAAATTGCACAAT|TTGCCCCCAGCGCTTCAGCGTTCTTCGGAA	AGTTCAAGAACTTTACTCTCCAATTTTTCT|TATTGTTGCGGCAATAGTGTTTATAACACT
NC_045512.2_pilon	27781	27785	Deletion	1	+	5011	4911	CAGAATGATTGAACTTTCATTAATTGACTT|CTATTTGTGCTTTTTAGCCTTTCTGCTATT	AATGATTGAACTTTCATTAATTGACTTCTA|TTTGTGCTTTTTAGCCTTTCTGCTATTCCT
NC_045512.2_pilon	27566	27590	Deletion	1	+	4795	5143	TCTAGCTGATAACAAATTTGCACTGACTTG|CTTTAGCACTCAATTTGCTTTTGCTTGTCC	TGACTTGCTTTAGCACTCAATTTGCTTTTG|CTTGTCCTGACGGCGTAAAACACGTCTATC
NC_045512.2_pilon	27530	27682	Deletion	1	+	3788	5862	TTCTGGAACATACGAGGGCAATTCACCATT|TCATCCTCTAGCTGATAACAAATTTGCACT	TTCATCAGACAAGAGGAAGTTCAAGAACTT|TACTCTCCAATTTTTCTTATTGTTGCGGCA
NC_045512.2_pilon	29076	29082	Deletion	1	+	7459	7859	TCGGCAAAAACGTACTGCCACTAAAGCATA|CAATGTAACACAAGCTTTCGGCAGACGTGG	AAAAACGTACTGCCACTAAAGCATACAATG|TAACACAAGCTTTCGGCAGACGTGGTCCAG
NC_045512.2_pilon	29172	27804	Duplication	1	+	10708	4909	ACTAATCAGACAAGGAACTGATTACAAACA|TTGGCCGCAAATTGCACAATTTGCCCCCAG	ATTGACTTCTATTTGTGCTTTTTAGCCTTT|CTGCTATTCCTTGTTTTAATTATGCTTATT
NC_045512.2_pilon	28342	29016	Deletion	1	+	2225	6192	CGCATTACGTTTGGTGGACCCTCAGATTCA|ACTGGCAGTAACCAGAATGGAGAACGCAGT	GCCAACAACAACAAGGCCAAACTGTCACTA|AGAAATCTGCTGCTGAGGCTTCTAAGAAGC
NC_045512.2_pilon	29166	27796	Duplication	1	+	10541	4889	CCAGGAACTAATCAGACAAGGAACTGATTA|CAAACATTGGCCGCAAATTGCACAATTTGC	TTTCATTAATTGACTTCTATTTGTGCTTTT|TAGCCTTTCTGCTATTCCTTGTTTTAATTA
NC_045512.2_pilon	29709	27623	Duplication	1	+	1621	5145	TTTAATCAGTGTGTAACATTAGGGAGGACT|TGAAAGAGCCACCACATTTTCACCGAGGCC	GTCCTGACGGCGTAAAACACGTCTATCAGT|TACGTGCCAGATCAGTTTCACCTAAACTGT
NC_045512.2_pilon	2213	29070	Deletion	1	+	11879	8341	AGTTTCTTAGAGACGGTTGGGAAATTGTTA|AATTTATCTCAACCTGTGCTTGTGAAATTG	AGAAGCCTCGGCAAAAACGTACTGCCACTA|AAGCATACAATGTAACACAAGCTTTCGGCA
NC_045512.2_pilon	29125	1531	Duplication	1	+	9198	3499	GGCAGACGTGGTCCAGAACAAACCCAAGGA|AATTTTGGGGACCAGGAACTAATCAGACAA	TTATGTTGGTTGCCATAACAAGTGTGCCTA|TTGGGTTCCACGTGCTAGCGCTAACATAGG
NC_045512.2_pilon	6604	27196	Deletion	1	+	887	10611	AGTCTTACTATTAAGAAACCTAATGAATTA|TCTAGAGTATTAGGTTTGAAAACCCTTGCT	ACAATATTGCTTTGCTTGTACAGTAAGTGA|CAACAGATGTTTCATCTCGTTGACTTTCAG
NC_045512.2_pilon	28144	11	Duplication	1	+	4001	19	CGATATCGGTAATTATACAGTTTCCTGTTT|ACCTTTTACAATTAATTGCCAGGAACCTAA	|TATACCTTCCCAGGTAACAAACCAACCAAC
NC_045512.2_pilon	6857	3741	Duplication	1	+	4783	9421	CTAGAATTAAAGCATCTATGCCGACTACTA|TAGCAAAGAATACTGTTAAGAGTGTCGGTA	TATCAGCTGGTATTTTTGGTGCTGACCCTA|TACATTCTTTAAGAGTTTGTGTAGATACTG
NC_045512.2_pilon	18629	7305	Duplication	1	+	5291	11341	ACATGGCTTTGAGTTGACATCTATGAAGTA|TTTTGTGAAAATAGGACCTGAGCGCACCTG	TTTTCTATGTACTTGGATTGGCTGCAATCA|TGCAATTGTTTTTCAGCTATTTTGCAGTAC
NC_045512.2_pilon	14677	14681	Deletion	1	+	4760	4898	ACAATGTTGCTTTTCAAACTGTCAAACCCG|GTAATTTTAACAAAGACTTCTATGACTTTG	ATGTTGCTTTTCAAACTGTCAAACCCGGTA|ATTTTAACAAAGACTTCTATGACTTTGCTG
NC_045512.2_pilon	26159	26181	Deletion	1	+	8086	7881	TCACACAATCGACGGTTCATCCGGAGTTGT|TAATCCAGTAATGGAACCAATTTATGATGA	CGGAGTTGTTAATCCAGTAATGGAACCAAT|TTATGATGAACCGACGACGACTACTAGCGT
NC_045512.2_pilon	22847	22878	Deletion	1	+	4870	5843	CTGATTATAATTATAAATTACCAGATGATT|TTACAGGCTGCGTTATAGCTTGGAATTCTA	TTACAGGCTGCGTTATAGCTTGGAATTCTA|ACAATCTTGATTCTAAGGTTGGTGGTAATT
NC_045512.2_pilon	11077	11106	Deletion	1	+	15647	9138	GTCCAGAGTACTCAATGGTCTTTGTTCTTT|TTTTTGTATGAAAATGCCTTTTTACCTTTT	TTTTTTTGTATGAAAATGCCTTTTTACCTT|TTGCTATGGGTATTATTGCTATGTCTGCTT
NC_045512.2_pilon	2218	23456	Deletion	1	+	12349	6390	CTTAGAGACGGTTGGGAAATTGTTAAATTT|ATCTCAACCTGTGCTTGTGAAATTGTCGGT	GTTGCTATTCATGCAGATCAACTTACTCCT|ACTTGGCGTGTTTATTCTACAGGTTCTAAT
NC_045512.2_pilon	2484	1364	Duplication	1	+	2938	6118	CATGCCTCTAAAAGCCCCAAAAGAAATTAT|CTTCTTAGAGGGAGAAACACTTCCCACAGA	TGTGGTTACTTACCCCAAAATGCTGTTGTT|AAAATTTATTGTCCAGCATGTCACAATTCA
NC_045512.2_pilon	20414	20426	Deletion	1	+	7948	7818	TAAACGTTTTAAGGAATCACCTTTTGAATT|AGAAGATTTTATTCCTATGGACAGTACAGT	AGGAATCACCTTTTGAATTAGAAGATTTTA|TTCCTATGGACAGTACAGTTAAAAACTATT
NC_045512.2_pilon	24786	24790	Deletion	1	+	3446	3446	GACTTATGTCCCTGCACAAGAAAAGAACTT|CACAACTGCTCCTGCCATTTGTCATGATGG	TTATGTCCCTGCACAAGAAAAGAACTTCAC|AACTGCTCCTGCCATTTGTCATGATGGAAA
NC_045512.2_pilon	2859	2869	Deletion	1	+	7933	7744	GAAGTGCTCTGCCTATACAGTTGAACTCGG|TACAGAAGTAAATGAGTTCGCCTGTGTTGT	TGCCTATACAGTTGAACTCGGTACAGAAGT|AAATGAGTTCGCCTGTGTTGTGGCAGATGC
NC_045512.2_pilon	69	2794	Deletion	1	+	1172	6366	CTTTCGATCTCTTGTAGATCTGTTCTCTAA|ACGAACTTTAAAATCTGTGTGGCTGTCACT	GCAAGGTTACAAGAGTGTGAATATCACTTT|TGAACTTGATGAAAGGATTGATAAAGTACT
NC_045512.2_pilon	23559	23580	Deletion	1	+	5220	6284	CAACAACTCATATGAGTGTGACATACCCAT|TGGTGCAGGTATATGCGCTAGTTATCAGAC	ACATACCCATTGGTGCAGGTATATGCGCTA|GTTATCAGACTCAGACTAATTCTCCTCGGC
NC_045512.2_pilon	684	695	Deletion	1	+	5899	6271	AGCTGGTGGCCATAGTTACGGCGCCGATCT|AAAGTCATTTGACTTAGGCGACGAGCTTGG	CATAGTTACGGCGCCGATCTAAAGTCATTT|GACTTAGGCGACGAGCTTGGCACTGATCCT
NC_045512.2_pilon	8506	8525	Deletion	1	+	7631	7309	TTACCTTTTAAGTTGACATGTGCAACTACT|AGACAAGTTGTTAATGTTGTAACAACAAAG	TGTGCAACTACTAGACAAGTTGTTAATGTT|GTAACAACAAAGATAGCACTTAAGGGTGGT
NC_045512.2_pilon	1945	1362	Duplication	1	+	3142	6141	ACTCTTGAAACTGCTCAAAATTCTGTGCGT|GTTTTACAGAAGGCCGCTATAACAATACTA	CTTGTGGTTACTTACCCCAAAATGCTGTTG|TTAAAATTTATTGTCCAGCATGTCACAATT
NC_045512.2_pilon	2150	2169	Deletion	1	+	7210	7814	CTGTTTATGAAAAACTCAAACCCGTCCTTG|ATTGGCTTGAAGAGAAGTTTAAGGAAGGTG	AACCCGTCCTTGATTGGCTTGAAGAGAAGT|TTAAGGAAGGTGTAGAGTTTCTTAGAGACG
NC_045512.2_pilon	26678	26709	Deletion	1	+	3514	4689	AATAGGTTTTTGTATATAATTAAGTTAATT|TTCCTCTGGCTGTTATGGCCAGTAACTTTA	TTCCTCTGGCTGTTATGGCCAGTAACTTTA|GCTTGTTTTGTGCTTGCTGCTGTTTACAGA
NC_045512.2_pilon	26812	243	Duplication	1	+	8100	4393	TGTAGGCTTGATGTGGCTCAGCTACTTCAT|TGCTTCTTTCAGACTGTTTGCGCGTACGCG	GCAGCCGATCATCAGCACATCTAGGTTTTG|TCCGGGTGTGACCGAAAGGTAAGATGGAGA
NC_045512.2_pilon	509	526	Deletion	1	+	4256	2035	AACGTTCGGATGCTCGAACTGCACCTCATG|GTCATGTTATGGTTGAGCTGGTAGCAGAAC	AACTGCACCTCATGGTCATGTTATGGTTGA|GCTGGTAGCAGAACTCGAAGGCATTCAGTA
NC_045512.2_pilon	3192	3197	Deletion	1	+	7991	8020	TGCTGCTCTTCAACCTGAAGAAGAGCAAGA|AGAAGATTGGTTAGATGATGATAGTCAACA	GCTCTTCAACCTGAAGAAGAGCAAGAAGAA|GATTGGTTAGATGATGATAGTCAACAAACT
NC_045512.2_pilon	3028	3071	Deletion	1	+	8512	8704	GGTGAGTTTAAATTGGCTTCACATATGTAT|TGTTCTTTTTACCCTCCAGATGAGGATGAA	CCTCCAGATGAGGATGAAGAAGAAGGTGAT|TGTGAAGAAGAAGAGTTTGAGCCATCAACT
NC_045512.2_pilon	14848	14856	Deletion	1	+	10347	10544	TACCAACAATGTGTGATATCAGACAACTAC|TATTTGTAGTTGAAGTTGTTGATAAGTACT	AATGTGTGATATCAGACAACTACTATTTGT|AGTTGAAGTTGTTGATAAGTACTTTGATTG
NC_045512.2_pilon	27135	27142	Deletion	1	+	8551	8742	CATACAGTCGCTACAGGATTGGCAACTATA|AATTAAACACAGACCATTCCAGTAGCAGTG	GTCGCTACAGGATTGGCAACTATAAATTAA|ACACAGACCATTCCAGTAGCAGTGACAATA
NC_045512.2_pilon	21344	21348	Deletion	1	+	6349	6784	AGATGGTTATGTCATGCATGCAAATTACAT|ATTTTGGAGGAATACAAATCCAATTCAGTT	TGGTTATGTCATGCATGCAAATTACATATT|TTGGAGGAATACAAATCCAATTCAGTTGTC
NC_045512.2_pilon	11178	11185	Deletion	1	+	11520	11541	TGTCAAACATAAGCATGCATTTCTCTGTTT|GTTTTTGTTACCTTCTCTTGCCACTGTAGC	ACATAAGCATGCATTTCTCTGTTTGTTTTT|GTTACCTTCTCTTGCCACTGTAGCTTATTT
NC_045512.2_pilon	10934	10947	Deletion	1	+	10836	11775	GTGCTTTATTAGAAGATGAATTTACACCTT|TTGATGTTGTTAGACAATGCTCAGGTGTTA	AAGATGAATTTACACCTTTTGATGTTGTTA|GACAATGCTCAGGTGTTACTTTCCAAAGTG
NC_045512.2_pilon	11015	11045	Deletion	1	+	15087	16895	GAACAATCAAGGGTACACACCACTGGTTGT|TACTCACAATTTTGACTTCACTTTTAGTTT	TTACTCACAATTTTGACTTCACTTTTAGTT|TTAGTCCAGAGTACTCAATGGTCTTTGTTC
NC_045512.2_pilon	10934	10954	Deletion	1	+	10836	12427	GTGCTTTATTAGAAGATGAATTTACACCTT|TTGATGTTGTTAGACAATGCTCAGGTGTTA	ATTTACACCTTTTGATGTTGTTAGACAATG|CTCAGGTGTTACTTTCCAAAGTGCAGTGAA
NC_045512.2_pilon	12473	12599	Deletion	1	+	8695	13677	ACATAATACCTCTTACAACAGCAGCCAAAC|TAATGGTTGTCATACCAGACTATAACACAT	GTAGATGCAGATAGTAAAATTGTTCAACTT|AGTGAAATTAGTATGGACAATTCACCTAAT
NC_045512.2_pilon	14849	14853	Deletion	1	+	10239	10254	ACCAACAATGTGTGATATCAGACAACTACT|ATTTGTAGTTGAAGTTGTTGATAAGTACTT	AACAATGTGTGATATCAGACAACTACTATT|TGTAGTTGAAGTTGTTGATAAGTACTTTGA
NC_045512.2_pilon	10528	10533	Deletion	1	+	6126	6303	GGTTTTAACATAGATTATGACTGTGTCTCT|TTTTGTTACATGCACCATATGGAATTACCA	TTAACATAGATTATGACTGTGTCTCTTTTT|GTTACATGCACCATATGGAATTACCAACTG
NC_045512.2_pilon	10511	10528	Deletion	1	+	5074	6126	GTTCATGTGGTAGTGTTGGTTTTAACATAG|ATTATGACTGTGTCTCTTTTTGTTACATGC	TGGTTTTAACATAGATTATGACTGTGTCTC|TTTTTGTTACATGCACCATATGGAATTACC
NC_045512.2_pilon	509	524	Deletion	1	+	4256	1971	AACGTTCGGATGCTCGAACTGCACCTCATG|GTCATGTTATGGTTGAGCTGGTAGCAGAAC	CGAACTGCACCTCATGGTCATGTTATGGTT|GAGCTGGTAGCAGAACTCGAAGGCATTCAG
NC_045512.2_pilon	11103	11107	Deletion	1	+	9156	9140	CTTTTTTTTGTATGAAAATGCCTTTTTACC|TTTTGCTATGGGTATTATTGCTATGTCTGC	TTTTTTGTATGAAAATGCCTTTTTACCTTT|TGCTATGGGTATTATTGCTATGTCTGCTTT
NC_045512.2_pilon	8753	8757	Deletion	1	+	13120	12918	TAGCATCTACAGATACTTGTTTTGCTAACA|AACATGCTGATTTTGACACATGGTTTAGCC	CATCTACAGATACTTGTTTTGCTAACAAAC|ATGCTGATTTTGACACATGGTTTAGCCAGC
NC_045512.2_pilon	21088	21106	Deletion	1	+	5836	5574	CTAAGACTAAAAATGTTACAAAAGAAAATG|ACTCTAAAGAGGGTTTTTTCACTTACATTT	ACAAAAGAAAATGACTCTAAAGAGGGTTTT|TTCACTTACATTTGTGGGTTTATACAACAA
NC_045512.2_pilon	20846	20850	Deletion	1	+	5674	5641	TTTAAACACATTAACATTAGCTGTACCCTA|TAATATGAGAGTTATACATTTTGGTGCTGG	AAACACATTAACATTAGCTGTACCCTATAA|TATGAGAGTTATACATTTTGGTGCTGGTTC
NC_045512.2_pilon	20201	20213	Deletion	1	+	1926	2100	TGTTGTCCAACAATTACCTGAAACTTACTT|TACTCAGAGTAGAAATTTACAAGAATTTAA	AATTACCTGAAACTTACTTTACTCAGAGTA|GAAATTTACAAGAATTTAAACCCAGGAGTC
NC_045512.2_pilon	23306	23314	Deletion	1	+	3359	3505	CTACTGATGCTGTCCGTGATCCACAGACAC|TTGAGATTCTTGACATTACACCATGTTCTT	TGCTGTCCGTGATCCACAGACACTTGAGAT|TCTTGACATTACACCATGTTCTTTTGGTGG
NC_045512.2_pilon	4529	4548	Deletion	1	+	4911	6050	AAGAGGGTGTGGTTGATTATGGTGCTAGAT|TTTACTTTTACACCAGTAAAACAACTGTAG	ATGGTGCTAGATTTTACTTTTACACCAGTA|AAACAACTGTAGCGTCACTTATCAACACAC
NC_045512.2_pilon	4578	4593	Deletion	1	+	6745	7470	AACAACTGTAGCGTCACTTATCAACACACT|TAACGATCTAAATGAAACTCTTGTTACAAT	CACTTATCAACACACTTAACGATCTAAATG|AAACTCTTGTTACAATGCCACTTGGCTATG
NC_045512.2_pilon	4530	4557	Deletion	1	+	5090	6257	AGAGGGTGTGGTTGATTATGGTGCTAGATT|TTACTTTTACACCAGTAAAACAACTGTAGC	GATTTTACTTTTACACCAGTAAAACAACTG|TAGCGTCACTTATCAACACACTTAACGATC
NC_045512.2_pilon	29193	27781	Duplication	1	+	10057	5011	TTACAAACATTGGCCGCAAATTGCACAATT|TGCCCCCAGCGCTTCAGCGTTCTTCGGAAT	ACAGAATGATTGAACTTTCATTAATTGACT|TCTATTTGTGCTTTTTAGCCTTTCTGCTAT
NC_045512.2_pilon	29164	27793	Duplication	1	+	10500	4848	GACCAGGAACTAATCAGACAAGGAACTGAT|TACAAACATTGGCCGCAAATTGCACAATTT	AACTTTCATTAATTGACTTCTATTTGTGCT|TTTTAGCCTTTCTGCTATTCCTTGTTTTAA
NC_045512.2_pilon	27706	27779	Deletion	1	+	6419	5072	AACTTTACTCTCCAATTTTTCTTATTGTTG|CGGCAATAGTGTTTATAACACTTTGCTTCA	AGACAGAATGATTGAACTTTCATTAATTGA|CTTCTATTTGTGCTTTTTAGCCTTTCTGCT
NC_045512.2_pilon	23551	23582	Deletion	1	+	4792	6504	GAACATGTCAACAACTCATATGAGTGTGAC|ATACCCATTGGTGCAGGTATATGCGCTAGT	ATACCCATTGGTGCAGGTATATGCGCTAGT|TATCAGACTCAGACTAATTCTCCTCGGCGG
NC_045512.2_pilon	15580	27061	Deletion	1	+	4437	6206	TTAATGCACTTTTATCTACTGATGGTAACA|AAATTGCCGATAAGTATGTCCGCAATTTAC	TTGCTACATCACGAACGCTTTCTTATTACA|AATTGGGAGCTTCGCAGCGTGTAGCAGGTG
NC_045512.2_pilon	7157	7175	Deletion	1	+	7819	8596	GTAGTGTTTGTCTTAGTGGTTTAGATTCTT|TAGACACCTATCCTTCTTTAGAAACTATAC	GGTTTAGATTCTTTAGACACCTATCCTTCT|TTAGAAACTATACAAATTACCATTTCATCT
NC_045512.2_pilon	7315	29472	Deletion	1	+	11003	5285	CTTGGATTGGCTGCAATCATGCAATTGTTT|TTCAGCTATTTTGCAGTACATTTTATTAGT	AAACTGTGACTCTTCTTCCTGCTGCAGATT|TGGATGATTTCTCCAAACAATTGCAACAAT
NC_045512.2_pilon	11630	11107	Duplication	1	+	10248	9140	TAATGCTAGTTTATTGTTTCTTAGGCTATT|TTTGTACTTGTTACTTTGGCCTCTTTTGTT	TTTTTTGTATGAAAATGCCTTTTTACCTTT|TGCTATGGGTATTATTGCTATGTCTGCTTT
NC_045512.2_pilon	11143	11149	Deletion	1	+	10421	11058	GGTATTATTGCTATGTCTGCTTTTGCAATG|ATGTTTGTCAAACATAAGCATGCATTTCTC	TATTGCTATGTCTGCTTTTGCAATGATGTT|TGTCAAACATAAGCATGCATTTCTCTGTTT
NC_045512.2_pilon	14600	15204	Deletion	1	+	2161	9523	CCCTGCTATGCACGCTGCTTCTGGTAATCT|ATTACTAGATAAACGCACTACGTGCTTTTC	AATAGCCGCCACTAGAGGAGCTACTGTAGT|AATTGGAACAAGCAAATTCTATGGTGGTTG
NC_045512.2_pilon	15249	13396	Duplication	1	+	10035	3901	TTCTATGGTGGTTGGCACAACATGTTAAAA|ACTGTTTATAGTGATGTAGAAAACCCTCAC	CACAGTCTGTACCGTCTGCGGTATGTGGAA|AGGTTATGGCTGTAGTTGTGATCAACTCCG
NC_045512.2_pilon	26878	44	Duplication	1	+	8283	327	GTGGTCATTCAATCCAGAAACTAACATTCT|TCTCAACGTGCCACTCCATGGCACTATTCT	ACCTTCCCAGGTAACAAACCAACCAACTTT|CGATCTCTTGTAGATCTGTTCTCTAAACGA
NC_045512.2_pilon	4239	4304	Deletion	1	+	8281	8852	AGCTTTGAGAAAAGTGCCAACAGACAATTA|TATAACCACTTACCCGGGTCAGGGTTTAAA	TACACTGTAGAGGAGGCAAAGACAGTGCTT|AAAAAGTGTAAAAGTGCCTTTTACATTCTA
NC_045512.2_pilon	4736	4750	Deletion	1	+	7235	6991	ATGCTGTTACAGCGTATAATGGTTATCTTA|CTTCTTCTTCTAAAACACCTGAAGAACATT	GTATAATGGTTATCTTACTTCTTCTTCTAA|AACACCTGAAGAACATTTTATTGAAACCAT
NC_045512.2_pilon	29471	27397	Duplication	1	+	5281	2526	AAACTGTGACTCTTCTTCCTGCTGCAGATT|TGGATGATTTCTCCAAACAATTGCAACAAT	CAACCAATGGAGATTGATTAAACGAACATG|AAAATTATTCTTTTCTTGGCACTGATAACA
NC_045512.2_pilon	20106	19609	Duplication	1	+	1123	12867	CCATCTGTAGGTCCCAAACAAGCTAGTCTT|AATGGAGTCACATTAATTGGAGAAGCCGTA	TTTGATACTTATAACCTCTGGAACACTTTT|ACAAGACTTCAGAGTTTAGAAAATGTGGCT
NC_045512.2_pilon	16399	15285	Duplication	1	+	1425	11762	TTAATCCGTATGTTTGCAATGCTCCAGGTT|GTGATGTCACAGATGTGACTCAACTTTACT	TTATAGTGATGTAGAAAACCCTCACCTTAT|GGGTTGGGATTATCCTAAATGTGATAGAGC
NC_045512.2_pilon	15323	15338	Deletion	1	+	13494	10973	TTATCCTAAATGTGATAGAGCCATGCCTAA|CATGCTTAGAATTATGGCCTCACTTGTTCT	ATAGAGCCATGCCTAACATGCTTAGAATTA|TGGCCTCACTTGTTCTTGCTCGCAAACATA
NC_045512.2_pilon	28530	28625	Deletion	1	+	3967	7468	CAATAGCAGTCCAGATGACCAAATTGGCTA|CTACCGAAGAGCTACCAGACGAATTCGTGG	TGGTATTTCTACTACCTAGGAACTGGGCCA|GAAGCTGGACTTCCCTATGGTGCTAACAAA
NC_045512.2_pilon	28680	28732	Deletion	1	+	6430	4224	CAAAGACGGCATCATATGGGTTGCAACTGA|GGGAGCCTTGAATACACCAAAAGATCACAT	AGATCACATTGGCACCCGCAATCCTGCTAA|CAATGCTGCAATCGTGCTACAACTTCCTCA
NC_045512.2_pilon	6631	3741	Duplication	1	+	1217	9421	TTATCTAGAGTATTAGGTTTGAAAACCCTT|GCTACTCATGGTTTAGCTGCTGTTAATAGT	TATCAGCTGGTATTTTTGGTGCTGACCCTA|TACATTCTTTAAGAGTTTGTGTAGATACTG
NC_045512.2_pilon	3981	3588	Duplication	1	+	10045	6670	TAAGAAAATCAAAGCTTGTGTTGAAGAAGT|TACAACAACTCTGGAAGAAACTAAGTTCCT	AAGTGGGTGGTAGTTGTGTTTTAAGCGGAC|ACAATCTTGCTAAACACTGTCTTCATGTTG
NC_045512.2_pilon	17207	17216	Deletion	1	+	6968	7107	TGATGCACTATGTGAGAAGGCATTAAAATA|TTTGCCTATAGATAAATGTAGTAGAATTAT	TATGTGAGAAGGCATTAAAATATTTGCCTA|TAGATAAATGTAGTAGAATTATACCTGCAC
NC_045512.2_pilon	8764	8816	Deletion	1	+	13083	14329	GATACTTGTTTTGCTAACAAACATGCTGAT|TTTGACACATGGTTTAGCCAGCGTGGTGGT	CGTGGTGGTAGTTATACTAATGACAAAGCT|TGCCCATTGATTGCTGCAGTCATAACAAGA
NC_045512.2_pilon	17356	17360	Deletion	1	+	10885	10782	CTGAGACGACAGCAGATATAGTTGTCTTTG|ATGAAATTTCAATGGCCACAAATTATGATT	AGACGACAGCAGATATAGTTGTCTTTGATG|AAATTTCAATGGCCACAAATTATGATTTGA
NC_045512.2_pilon	21126	21585	Deletion	1	+	3684	10159	GAGGGTTTTTTCACTTACATTTGTGGGTTT|ATACAACAAAAGCTAGCTCTTGGAGGTTCC	AACGAACAATGTTTGTTTTTCTTGTTTTAT|TGCCACTAGTCTCTAGTCAGTGTGTTAATC
NC_045512.2_pilon	21545	21573	Deletion	1	+	12038	10265	CAGAGTTGTTATTTCTAGTGATGTTCTTGT|TAACAACTAAACGAACAATGTTTGTTTTTC	TGTTAACAACTAAACGAACAATGTTTGTTT|TTCTTGTTTTATTGCCACTAGTCTCTAGTC
NC_045512.2_pilon	20662	28252	Deletion	1	+	6350	3295	TAGAAACATTTTACCCAAAATTACAATCTA|GTCAAGCGTGGCAACCGGGTGTTGCTATGC	AGTATCATGACGTTCGTGTTGTTTTAGATT|TCATCTAAACGAACAAACTAAAATGTCTGA
NC_045512.2_pilon	22931	22971	Deletion	1	+	7534	7573	GTAATTATAATTACCTGTATAGATTGTTTA|GGAAGTCTAATCTCAAACCTTTTGAGAGAG	ATCTCAAACCTTTTGAGAGAGATATTTCAA|CTGAAATCTATCAGGCCGGTAGCACACCTT
NC_045512.2_pilon	27682	27140	Duplication	1	+	5862	8621	TCATCAGACAAGAGGAAGTTCAAGAACTTT|ACTCTCCAATTTTTCTTATTGTTGCGGCAA	CAGTCGCTACAGGATTGGCAACTATAAATT|AAACACAGACCATTCCAGTAGCAGTGACAA
NC_045512.2_pilon	27242	27313	Deletion	1	+	11448	9747	CGTTGACTTTCAGGTTACTATAGCAGAGAT|ATTACTAATTATTATGAGGACTTTTAAAGT	AATCTTGATTACATCATAAACCTCATAATT|AAAAATTTATCTAAGTCACTAACTGAGAAT
NC_045512.2_pilon	7051	7057	Deletion	1	+	4711	4751	TTAATGTCTAATTTAGGCATGCCTTCTTAC|TGTACTGGTTACAGAGAAGGCTATTTGAAC	GTCTAATTTAGGCATGCCTTCTTACTGTAC|TGGTTACAGAGAAGGCTATTTGAACTCTAC
NC_045512.2_pilon	5487	27055	Deletion	1	+	7420	6057	AATGAGTTACTTGTTTCAACATGCCAATTT|AGATTCTTGCAAAAGAGTCTTGAACGTGGT	TCACTGTTGCTACATCACGAACGCTTTCTT|ATTACAAATTGGGAGCTTCGCAGCGTGTAG
NC_045512.2_pilon	21688	21105	Duplication	1	+	2364	5590	ACACGTGGTGTTTATTACCCTGACAAAGTT|TTCAGATCCTCAGTTTTACATTCAACTCAG	TACAAAAGAAAATGACTCTAAAGAGGGTTT|TTTCACTTACATTTGTGGGTTTATACAACA
NC_045512.2_pilon	11079	11109	Deletion	1	+	7434	9113	CCAGAGTACTCAATGGTCTTTGTTCTTTTT|TTTGTATGAAAATGCCTTTTTACCTTTTGC	TTTTGTATGAAAATGCCTTTTTACCTTTTG|CTATGGGTATTATTGCTATGTCTGCTTTTG
NC_045512.2_pilon	11118	11135	Deletion	1	+	9296	10246	AAATGCCTTTTTACCTTTTGCTATGGGTAT|TATTGCTATGTCTGCTTTTGCAATGATGTT	TTTGCTATGGGTATTATTGCTATGTCTGCT|TTTGCAATGATGTTTGTCAAACATAAGCAT
NC_045512.2_pilon	11078	11106	Deletion	1	+	7369	9138	TCCAGAGTACTCAATGGTCTTTGTTCTTTT|TTTTGTATGAAAATGCCTTTTTACCTTTTG	TTTTTTTGTATGAAAATGCCTTTTTACCTT|TTGCTATGGGTATTATTGCTATGTCTGCTT
NC_045512.2_pilon	24141	24145	Deletion	1	+	4081	4209	TTGTGCACAAAAGTTTAACGGCCTTACTGT|TTTGCCACCTTTGCTCACAGATGAAATGAT	TGCACAAAAGTTTAACGGCCTTACTGTTTT|GCCACCTTTGCTCACAGATGAAATGATTGC
NC_045512.2_pilon	4150	4154	Deletion	1	+	6791	6878	ATAGTGGGTGATGTTGTTCAAGAGGGTGTT|TTAACTGCTGTGGTTATACCTACTAAAAAG	GTGGGTGATGTTGTTCAAGAGGGTGTTTTA|ACTGCTGTGGTTATACCTACTAAAAAGGCT
NC_045512.2_pilon	21611	21651	Deletion	1	+	6571	1916	TATTGCCACTAGTCTCTAGTCAGTGTGTTA|ATCTTACAACCAGAACTCAATTACCCCCTG	CCAGAACTCAATTACCCCCTGCATACACTA|ATTCTTTCACACGTGGTGTTTATTACCCTG
NC_045512.2_pilon	18372	18379	Deletion	1	+	7310	7528	GGTACCAATTTACCTTTACAGCTAGGTTTT|TCTACAGGTGTTAACCTAGTTGCTGTACCT	AATTTACCTTTACAGCTAGGTTTTTCTACA|GGTGTTAACCTAGTTGCTGTACCTACAGGT
NC_045512.2_pilon	11044	11077	Deletion	1	+	16877	15647	TTACTCACAATTTTGACTTCACTTTTAGTT|TTAGTCCAGAGTACTCAATGGTCTTTGTTC	AGTCCAGAGTACTCAATGGTCTTTGTTCTT|TTTTTTGTATGAAAATGCCTTTTTACCTTT
NC_045512.2_pilon	12645	12155	Duplication	1	+	14637	4871	CAATTCACCTAATTTAGCATGGCCTCTTAT|TGTAACAGCTTTAAGGGCCAATTCTGCTGT	TATGCAGCTTTTGCTACTGCTCAAGAAGCT|TATGAGCAGGCTGTTGCTAATGGTGATTCT
NC_045512.2_pilon	880	911	Deletion	1	+	3731	2547	TACCCTCTTGAGTGCATTAAAGACCTTCTA|GCACGTGCTGGTAAAGCTTCATGCACTTTG	GCACGTGCTGGTAAAGCTTCATGCACTTTG|TCCGAACAACTGGACTTTATTGACACTAAG
NC_045512.2_pilon	17005	13544	Duplication	1	+	2105	6483	TTAGAATTACTGGCTTATACCCAACACTCA|ATATCTCAGATGAGTTTTCTAGCAATGTTG	GCACTAGTACTGATGTCGTATACAGGGCTT|TTGACATCTACAATGATAAAGTAGCTGGTT
NC_045512.2_pilon	9201	8745	Duplication	1	+	3927	13213	TGAAGGTTCTGTTAGAGTGGTAACAACTTT|TGATTCTGAGTACTGTAGGCACGGCACTTG	CTCGTGACATAGCATCTACAGATACTTGTT|TTGCTAACAAACATGCTGATTTTGACACAT
NC_045512.2_pilon	18392	18409	Deletion	1	+	7726	8067	GCTAGGTTTTTCTACAGGTGTTAACCTAGT|TGCTGTACCTACAGGTTATGTTGATACACC	GGTGTTAACCTAGTTGCTGTACCTACAGGT|TATGTTGATACACCTAATAATACAGATTTT
NC_045512.2_pilon	17498	730	Duplication	1	+	9532	6541	GCTAACTAAGGGCACACTAGAACCAGAATA|TTTCAATTCAGTGTGTAGACTTATGAAAAC	AGGCGACGAGCTTGGCACTGATCCTTATGA|AGATTTTCAAGAAAACTGGAACACTAAACA
NC_045512.2_pilon	10356	10698	Deletion	1	+	10736	14689	TGATACAGCCAATCCTAAGACACCTAAGTA|TAAGTTTGTTCGCATTCAACCAGGACAGAC	TAGCTTGGTTGTACGCTGCTGTTATAAATG|GAGACAGGTGGTTTCTCAATCGATTTACCA
NC_045512.2_pilon	10429	10586	Deletion	1	+	12726	8622	GCTTGTTACAATGGTTCACCATCTGGTGTT|TACCAATGTGCTATGAGGCCCAATTTCACT	CCAACTGGAGTTCATGCTGGCACAGACTTA|GAAGGTAACTTTTATGGACCTTTTGTTGAC
NC_045512.2_pilon	29726	27623	Duplication	1	+	45	5145	ATTAGGGAGGACTTGAAAGAGCCACCACAT|TTTCACCGAGGCCACGCGGAGTACGATCGA	GTCCTGACGGCGTAAAACACGTCTATCAGT|TACGTGCCAGATCAGTTTCACCTAAACTGT
NC_045512.2_pilon	29193	27803	Duplication	1	+	10057	4894	TTACAAACATTGGCCGCAAATTGCACAATT|TGCCCCCAGCGCTTCAGCGTTCTTCGGAAT	AATTGACTTCTATTTGTGCTTTTTAGCCTT|TCTGCTATTCCTTGTTTTAATTATGCTTAT
NC_045512.2_pilon	27814	27830	Deletion	1	+	4692	4064	TTTGTGCTTTTTAGCCTTTCTGCTATTCCT|TGTTTTAATTATGCTTATTATCTTTTGGTT	CTTTCTGCTATTCCTTGTTTTAATTATGCT|TATTATCTTTTGGTTCTCACTTGAACTGCA
NC_045512.2_pilon	29471	27693	Duplication	1	+	5281	6068	AAACTGTGACTCTTCTTCCTGCTGCAGATT|TGGATGATTTCTCCAAACAATTGCAACAAT	AGAGGAAGTTCAAGAACTTTACTCTCCAAT|TTTTCTTATTGTTGCGGCAATAGTGTTTAT
NC_045512.2_pilon	3362	3369	Deletion	1	+	6274	6591	TTGAAGTGAATAGTTTTAGTGGTTATTTAA|AACTTACTGACAATGTATACATTAAAAATG	TGAATAGTTTTAGTGGTTATTTAAAACTTA|CTGACAATGTATACATTAAAAATGCAGACA
NC_045512.2_pilon	18631	18690	Deletion	1	+	5393	6308	ATGGCTTTGAGTTGACATCTATGAAGTATT|TTGTGAAAATAGGACCTGAGCGCACCTGTT	TTGTCTATGTGATAGACGTGCCACATGCTT|TTCCACTGCTTCAGACACTTATGCCTGTTG
NC_045512.2_pilon	15743	16579	Deletion	1	+	5521	4980	CTCTGACGATGCTGTTGTGTGTTTCAATAG|CACTTATGCATCTCAAGGTCTAGTGGCTAG	GACTTTAATGCAATTGCAACATGTGACTGG|ACAAATGCTGGTGATTACATTTTAGCTAAC
NC_045512.2_pilon	10796	10806	Deletion	1	+	13803	4622	ATTATGAACCTCTAACACAAGACCATGTTG|ACATACTAGGACCTCTTTCTGCTCAAACTG	CTCTAACACAAGACCATGTTGACATACTAG|GACCTCTTTCTGCTCAAACTGGAATTGCCG
NC_045512.2_pilon	4531	4536	Deletion	1	+	5068	5607	GAGGGTGTGGTTGATTATGGTGCTAGATTT|TACTTTTACACCAGTAAAACAACTGTAGCG	GTGTGGTTGATTATGGTGCTAGATTTTACT|TTTACACCAGTAAAACAACTGTAGCGTCAC
NC_045512.2_pilon	9898	9902	Deletion	1	+	3879	3989	ACGCAATATAATAGATACTTAGCTCTTTAT|AATAAGTACAAGTATTTTAGTGGAGCAATG	CAATATAATAGATACTTAGCTCTTTATAAT|AAGTACAAGTATTTTAGTGGAGCAATGGAT
NC_045512.2_pilon	28753	10578	Duplication	1	+	3988	8259	CCTGCTAACAATGCTGCAATCGTGCTACAA|CTTCCTCAAGGAACAACATTGCCAAAAGGC	TGGAATTACCAACTGGAGTTCATGCTGGCA|CAGACTTAGAAGGTAACTTTTATGGACCTT
NC_045512.2_pilon	8776	8782	Deletion	1	+	11657	11793	GCTAACAAACATGCTGATTTTGACACATGG|TTTAGCCAGCGTGGTGGTAGTTATACTAAT	CAAACATGCTGATTTTGACACATGGTTTAG|CCAGCGTGGTGGTAGTTATACTAATGACAA
NC_045512.2_pilon	19582	18392	Duplication	1	+	12251	7726	GCTTTAGCTTGTGGGTTTACAAACAATTTG|ATACTTATAACCTCTGGAACACTTTTACAA	AGCTAGGTTTTTCTACAGGTGTTAACCTAG|TTGCTGTACCTACAGGTTATGTTGATACAC
NC_045512.2_pilon	5904	5913	Deletion	1	+	7486	7864	AAACAGTTACACAACAACCATAAAACCAGT|TACTTATAAATTGGATGGTGTTGTTTGTAC	ACACAACAACCATAAAACCAGTTACTTATA|AATTGGATGGTGTTGTTTGTACAGAAATTG
NC_045512.2_pilon	29480	27141	Duplication	1	+	5236	8778	CTCTTCTTCCTGCTGCAGATTTGGATGATT|TCTCCAAACAATTGCAACAATCCATGAGCA	AGTCGCTACAGGATTGGCAACTATAAATTA|AACACAGACCATTCCAGTAGCAGTGACAAT
NC_045512.2_pilon	10047	10456	Deletion	1	+	2601	13276	ACCACCACAAACCTCTATCACCTCAGCTGT|TTTGCAGAGTGGTTTTAGAAAAATGGCATT	TGTTTACCAATGTGCTATGAGGCCCAATTT|CACTATTAAGGGTTCATTCCTTAATGGTTC
NC_045512.2_pilon	4529	4558	Deletion	1	+	4911	6346	AAGAGGGTGTGGTTGATTATGGTGCTAGAT|TTTACTTTTACACCAGTAAAACAACTGTAG	ATTTTACTTTTACACCAGTAAAACAACTGT|AGCGTCACTTATCAACACACTTAACGATCT
NC_045512.2_pilon	27646	27652	Deletion	1	+	5814	6014	ATCAGTTACGTGCCAGATCAGTTTCACCTA|AACTGTTCATCAGACAAGAGGAAGTTCAAG	TTACGTGCCAGATCAGTTTCACCTAAACTG|TTCATCAGACAAGAGGAAGTTCAAGAACTT
NC_045512.2_pilon	20297	20365	Deletion	1	+	3993	5790	AGCTATGGATGAATTCATTGAACGGTATAA|ATTAGAAGGCTATGCCTTCGAACATATCGT	GATTTTAGTCATAGTCAGTTAGGTGGTTTA|CATCTACTGATTGGACTAGCTAAACGTTTT
NC_045512.2_pilon	29469	27380	Duplication	1	+	5245	3214	GCAAACTGTGACTCTTCTTCCTGCTGCAGA|TTTGGATGATTTCTCCAAACAATTGCAACA	CTCAATTAGATGAAGAGCAACCAATGGAGA|TTGATTAAACGAACATGAAAATTATTCTTT
NC_045512.2_pilon	27206	27221	Deletion	1	+	10778	10752	TTGCTTGTACAGTAAGTGACAACAGATGTT|TCATCTCGTTGACTTTCAGGTTACTATAGC	AGTGACAACAGATGTTTCATCTCGTTGACT|TTCAGGTTACTATAGCAGAGATATTACTAA
NC_045512.2_pilon	14950	14972	Deletion	1	+	5950	5455	TCGTCAACAACCTAGACAAATCAGCTGGTT|TTCCATTTAATAAATGGGGTAAGGCTAGAC	CAGCTGGTTTTCCATTTAATAAATGGGGTA|AGGCTAGACTTTATTATGATTCAATGAGTT
NC_045512.2_pilon	3708	3712	Deletion	1	+	9258	9108	TAATCAGCACGAAGTTCTACTTGCACCATT|ATTATCAGCTGGTATTTTTGGTGCTGACCC	TCAGCACGAAGTTCTACTTGCACCATTATT|ATCAGCTGGTATTTTTGGTGCTGACCCTAT
NC_045512.2_pilon	26572	26716	Deletion	1	+	995	4713	TATTACCGTTGAAGAGCTTAAAAAGCTCCT|TGAACAATGGAACCTAGTAATAGGTTTCCT	GGCTGTTATGGCCAGTAACTTTAGCTTGTT|TTGTGCTTGCTGCTGTTTACAGAATAAATT
NC_045512.2_pilon	16025	16031	Deletion	1	+	6640	7115	TACACTTATGATTGAACGGTTCGTGTCTTT|AGCTATAGATGCTTACCCACTTACTAAACA	TTATGATTGAACGGTTCGTGTCTTTAGCTA|TAGATGCTTACCCACTTACTAAACATCCTA
NC_045512.2_pilon	5485	3740	Duplication	1	+	7295	9372	ACAATGAGTTACTTGTTTCAACATGCCAAT|TTAGATTCTTGCAAAAGAGTCTTGAACGTG	TTATCAGCTGGTATTTTTGGTGCTGACCCT|ATACATTCTTTAAGAGTTTGTGTAGATACT
NC_045512.2_pilon	24889	24376	Duplication	1	+	3522	6110	ACACACTGGTTTGTAACACAAAGGAATTTT|TATGAACCACAAATCATTACTACAGACAAC	TAGTGCTATTGGCAAAATTCAAGACTCACT|TTCTTCCACAGCAAGTGCACTTGGAAAACT
NC_045512.2_pilon	22559	18825	Duplication	1	+	178	4776	CAGAATCTATTGTTAGATTTCCTAATATTA|CAAACTTGTGCCCTTTTGGTGAAGTTTTTA	CCTACAAAGCAACCATGATCTGTATTGTCA|AGTCCATGGTAATGCACATGTAGCTAGTTG
NC_045512.2_pilon	19552	19581	Deletion	1	+	10820	12250	TCGATGCTTATAACATGATGATCTCAGCTG|GCTTTAGCTTGTGGGTTTACAAACAATTTG	TGGCTTTAGCTTGTGGGTTTACAAACAATT|TGATACTTATAACCTCTGGAACACTTTTAC
NC_045512.2_pilon	1578	2080	Deletion	1	+	4431	3472	CGCTAACATAGGTTGTAACCATACAGGTGT|TGTTGGAGAAGGTTCCGAAGGTCTTAATGA	AGTTGTAATGGCCTACATTACAGGTGGTGT|TGTTCAGTTGACTTCGCAGTGGCTAACTAA
NC_045512.2_pilon	26195	26199	Deletion	1	+	7828	8137	AGTAATGGAACCAATTTATGATGAACCGAC|GACGACTACTAGCGTGCCTTTGTAAGCACA	AATGGAACCAATTTATGATGAACCGACGAC|GACTACTAGCGTGCCTTTGTAAGCACAAGC
NC_045512.2_pilon	8483	8508	Deletion	1	+	6775	7636	GTAGTGCTGCTAAAAAGAATAACTTACCTT|TTAAGTTGACATGTGCAACTACTAGACAAG	TACCTTTTAAGTTGACATGTGCAACTACTA|GACAAGTTGTTAATGTTGTAACAACAAAGA
NC_045512.2_pilon	23508	23513	Deletion	1	+	7224	7144	TTCTAATGTTTTTCAAACACGTGCAGGCTG|TTTAATAGGGGCTGAACATGTCAACAACTC	AATGTTTTTCAAACACGTGCAGGCTGTTTA|ATAGGGGCTGAACATGTCAACAACTCATAT
NC_045512.2_pilon	23560	23573	Deletion	1	+	5234	5836	AACAACTCATATGAGTGTGACATACCCATT|GGTGCAGGTATATGCGCTAGTTATCAGACT	GAGTGTGACATACCCATTGGTGCAGGTATA|TGCGCTAGTTATCAGACTCAGACTAATTCT
NC_045512.2_pilon	23538	23584	Deletion	1	+	7699	6842	TTTAATAGGGGCTGAACATGTCAACAACTC|ATATGAGTGTGACATACCCATTGGTGCAGG	ACCCATTGGTGCAGGTATATGCGCTAGTTA|TCAGACTCAGACTAATTCTCCTCGGCGGGC
NC_045512.2_pilon	28464	28853	Deletion	1	+	1995	1576	CGCTCTCACTCAACATGGCAAGGAAGACCT|TAAATTCCCTCGAGGACAAGGCGTTCCAAT	TCTCGTTCCTCATCACGTAGTCGCAACAGT|TCAAGAAATTCAACTCCAGGCAGCAGTAGG
NC_045512.2_pilon	21403	21430	Deletion	1	+	9056	9143	TGTCTTCCTATTCTTTATTTGACATGAGTA|AATTTCCCCTTAAATTAAGGGGTACTGCTG	AGTAAATTTCCCCTTAAATTAAGGGGTACT|GCTGTTATGTCTTTAAAAGAAGGTCAAATC
NC_045512.2_pilon	9816	9878	Deletion	1	+	2934	4007	TTTTGAAGAAGCTGCGCTGTGCACCTTTTT|GTTAAATAAAGAAATGTATCTAAAGTTGCG	AGTGATGTGCTATTACCTCTTACGCAATAT|AATAGATACTTAGCTCTTTATAATAAGTAC
NC_045512.2_pilon	15246	27222	Deletion	1	+	9854	10823	AAATTCTATGGTGGTTGGCACAACATGTTA|AAAACTGTTTATAGTGATGTAGAAAACCCT	GTGACAACAGATGTTTCATCTCGTTGACTT|TCAGGTTACTATAGCAGAGATATTACTAAT
NC_045512.2_pilon	29542	29210	Duplication	1	+	4347	8548	GCTGACTCAACTCAGGCCTAAACTCATGCA|GACCACACAAGGCAGATGGGCTATATAAAC	CAAATTGCACAATTTGCCCCCAGCGCTTCA|GCGTTCTTCGGAATGTCGCGCATTGGCATG
NC_045512.2_pilon	12134	12968	Deletion	1	+	4296	13552	AGTTTAGTTCCCTTCCATCATATGCAGCTT|TTGCTACTGCTCAAGAAGCTTATGAGCAGG	GTGAAGTATTTATACTTTATTAAAGGATTA|AACAACCTAAATAGAGGTATGGTACTTGGT
NC_045512.2_pilon	23553	23584	Deletion	1	+	4831	6842	ACATGTCAACAACTCATATGAGTGTGACAT|ACCCATTGGTGCAGGTATATGCGCTAGTTA	ACCCATTGGTGCAGGTATATGCGCTAGTTA|TCAGACTCAGACTAATTCTCCTCGGCGGGC
NC_045512.2_pilon	23483	23491	Deletion	1	+	6840	6892	CTACTTGGCGTGTTTATTCTACAGGTTCTA|ATGTTTTTCAAACACGTGCAGGCTGTTTAA	GCGTGTTTATTCTACAGGTTCTAATGTTTT|TCAAACACGTGCAGGCTGTTTAATAGGGGC
NC_045512.2_pilon	12302	11367	Duplication	1	+	8582	11774	AGATGGCTGATCAAGCTATGACCCAAATGT|ATAAACAGGCTAGATCTGAGGACAAGAGGG	TACTAATCCTTATGACAGCAAGAACTGTGT|ATGATGATGGTGCTAGGAGAGTGTGGACAC
NC_045512.2_pilon	6001	6009	Deletion	1	+	7119	7488	GACAATTCTTATTTCACAGAGCAACCAATT|GATCTTGTACCAAACCAACCATATCCAAAC	CTTATTTCACAGAGCAACCAATTGATCTTG|TACCAAACCAACCATATCCAAACGCAAGCT
NC_045512.2_pilon	13164	11002	Duplication	1	+	5208	14386	AATCACTAATTGTGTTAAGATGTTGTGTAC|ACACACTGGTACTGGTCAGGCAATAACAGT	AAGTGCAGTGAAAAGAACAATCAAGGGTAC|ACACCACTGGTTGTTACTCACAATTTTGAC
NC_045512.2_pilon	11137	11144	Deletion	1	+	10214	10476	GCTATGGGTATTATTGCTATGTCTGCTTTT|GCAATGATGTTTGTCAAACATAAGCATGCA	GGTATTATTGCTATGTCTGCTTTTGCAATG|ATGTTTGTCAAACATAAGCATGCATTTCTC
NC_045512.2_pilon	11277	11298	Deletion	1	+	12087	12516	GCGTATTATGACATGGTTGGATATGGTTGA|TACTAGTTTGTCTGGTTTTAAGCTAAAAGA	ATATGGTTGATACTAGTTTGTCTGGTTTTA|AGCTAAAAGACTGTGTTATGTATGCATCAG
NC_045512.2_pilon	12087	12096	Deletion	1	+	2859	3077	TGAAGAAATGCTGGACAACAGGGCAACCTT|ACAAGCTATAGCCTCAGAGTTTAGTTCCCT	TGCTGGACAACAGGGCAACCTTACAAGCTA|TAGCCTCAGAGTTTAGTTCCCTTCCATCAT
NC_045512.2_pilon	7436	7515	Deletion	1	+	6288	3077	TTAGAATGTACATCTTCTTTGCATCATTTT|ATTATGTATGGAAAAGTTATGTGCATGTTG	CAACTTGTATGATGTGTTACAAACGTAATA|GAGCAACAAGAGTCGAATGTACAACTATTG
NC_045512.2_pilon	18352	18371	Deletion	1	+	6331	7318	ATGCTACTAGAGAAGCTGTTGGTACCAATT|TACCTTTACAGCTAGGTTTTTCTACAGGTG	TTGGTACCAATTTACCTTTACAGCTAGGTT|TTTCTACAGGTGTTAACCTAGTTGCTGTAC
NC_045512.2_pilon	16399	15355	Duplication	1	+	1425	11737	TTAATCCGTATGTTTGCAATGCTCCAGGTT|GTGATGTCACAGATGTGACTCAACTTTACT	ATGCTTAGAATTATGGCCTCACTTGTTCTT|GCTCGCAAACATACAACGTGTTGTAGCTTG
NC_045512.2_pilon	7627	29326	Deletion	1	+	7662	2779	TGCAAACTACACAATTGGAATTGTGTTAAT|TGTGATACATTCTGTGCTGGTAGTACATTT	CAAAGATCCAAATTTCAAAGATCAAGTCAT|TTTGCTGAATAAGCATATTGACGCATACAA
NC_045512.2_pilon	18924	7260	Duplication	1	+	11125	9823	TTTGTTAAGCGTGTTGACTGGACTATTGAA|TATCCTATAATTGGTGATGAACTGAAGATT	GCTTAGTTGCAGAGTGGTTTTTGGCATATA|TTCTTTTCACTAGGTTTTTCTATGTACTTG
NC_045512.2_pilon	41	694	Deletion	1	+	288	6163	ATACCTTCCCAGGTAACAAACCAACCAACT|TTCGATCTCTTGTAGATCTGTTCTCTAAAC	CCATAGTTACGGCGCCGATCTAAAGTCATT|TGACTTAGGCGACGAGCTTGGCACTGATCC
NC_045512.2_pilon	12881	12976	Deletion	1	+	11430	13835	TCCCTAAGAGTGATGGAACTGGTACTATCT|ATACAGAACTGGAACCACCTTGTAGGTTTG	TTTATACTTTATTAAAGGATTAAACAACCT|AAATAGAGGTATGGTACTTGGTAGTTTAGC
NC_045512.2_pilon	17220	10547	Duplication	1	+	7266	7247	GAGAAGGCATTAAAATATTTGCCTATAGAT|AAATGTAGTAGAATTATACCTGCACGTGCT	GACTGTGTCTCTTTTTGTTACATGCACCAT|ATGGAATTACCAACTGGAGTTCATGCTGGC
NC_045512.2_pilon	27553	27640	Deletion	1	+	4660	5487	CACCATTTCATCCTCTAGCTGATAACAAAT|TTGCACTGACTTGCTTTAGCACTCAATTTG	CACGTCTATCAGTTACGTGCCAGATCAGTT|TCACCTAAACTGTTCATCAGACAAGAGGAA
NC_045512.2_pilon	16426	15285	Duplication	1	+	1630	11762	GTTGTGATGTCACAGATGTGACTCAACTTT|ACTTAGGAGGTATGAGCTATTATTGTAAAT	TTATAGTGATGTAGAAAACCCTCACCTTAT|GGGTTGGGATTATCCTAAATGTGATAGAGC
NC_045512.2_pilon	16371	15399	Duplication	1	+	1021	7852	TCAACATCACATAAATTAGTCTTGTCTGTT|AATCCGTATGTTTGCAATGCTCCAGGTTGT	AACGTGTTGTAGCTTGTCACACCGTTTCTA|TAGATTAGCTAATGAGTGTGCTCAAGTATT
NC_045512.2_pilon	21074	18587	Duplication	1	+	5625	8062	TGATATGTACGACCCTAAGACTAAAAATGT|TACAAAAGAAAATGACTCTAAAGAGGGTTT	CACTTAAAAATCTCTCTGACAGAGTCGTAT|TTGTCTTATGGGCACATGGCTTTGAGTTGA
NC_045512.2_pilon	20203	20424	Deletion	1	+	1987	7842	TTGTCCAACAATTACCTGAAACTTACTTTA|CTCAGAGTAGAAATTTACAAGAATTTAAAC	TAAGGAATCACCTTTTGAATTAGAAGATTT|TATTCCTATGGACAGTACAGTTAAAAACTA
NC_045512.2_pilon	4171	4175	Deletion	1	+	7135	7112	GAGGGTGTTTTAACTGCTGTGGTTATACCT|ACTAAAAAGGCTGGTGGCACTACTGAAATG	GGTGTTTTAACTGCTGTGGTTATACCTACT|AAAAAGGCTGGTGGCACTACTGAAATGCTA
NC_045512.2_pilon	9633	9257	Duplication	1	+	3091	5008	ATTTTATCTTACTAATGATGTTTCTTTTTT|AGCACATATTCAGTGGATGGTTATGTTCAC	ACTTGTGAAAGATCAGAAGCTGGTGTTTGT|GTATCTACTAGTGGTAGATGGGTACTTAAC
NC_045512.2_pilon	18909	18913	Deletion	1	+	10467	10749	GCTGTCCACGAGTGCTTTGTTAAGCGTGTT|GACTGGACTATTGAATATCCTATAATTGGT	GTCCACGAGTGCTTTGTTAAGCGTGTTGAC|TGGACTATTGAATATCCTATAATTGGTGAT
NC_045512.2_pilon	19579	18992	Duplication	1	+	11898	11304	CTGGCTTTAGCTTGTGGGTTTACAAACAAT|TTGATACTTATAACCTCTGGAACACTTTTA	CTTGTAGAAAGGTTCAACACATGGTTGTTA|AAGCTGCATTATTAGCAGACAAATTCCCAG
NC_045512.2_pilon	14034	14038	Deletion	1	+	7580	7795	ACAGTACAATTCTGTGATGCCATGCGAAAT|GCTGGTATTGTTGGTGTACTGACATTAGAT	GTACAATTCTGTGATGCCATGCGAAATGCT|GGTATTGTTGGTGTACTGACATTAGATAAT
NC_045512.2_pilon	11565	11569	Deletion	1	+	11502	11443	TATTGTTTTTATGTGTGTTGAGTATTGCCC|TATTTTCTTCATAACTGGTAATACACTTCA	TGTTTTTATGTGTGTTGAGTATTGCCCTAT|TTTCTTCATAACTGGTAATACACTTCAGTG
NC_045512.2_pilon	11559	11568	Deletion	1	+	11047	11488	CAGAGGTATTGTTTTTATGTGTGTTGAGTA|TTGCCCTATTTTCTTCATAACTGGTAATAC	TTGTTTTTATGTGTGTTGAGTATTGCCCTA|TTTTCTTCATAACTGGTAATACACTTCAGT
NC_045512.2_pilon	24137	24145	Deletion	1	+	4050	4209	TCATTTGTGCACAAAAGTTTAACGGCCTTA|CTGTTTTGCCACCTTTGCTCACAGATGAAA	TGCACAAAAGTTTAACGGCCTTACTGTTTT|GCCACCTTTGCTCACAGATGAAATGATTGC
NC_045512.2_pilon	24903	24375	Duplication	1	+	3671	6140	AACACAAAGGAATTTTTATGAACCACAAAT|CATTACTACAGACAACACATTTGTGTCTGG	ATAGTGCTATTGGCAAAATTCAAGACTCAC|TTTCTTCCACAGCAAGTGCACTTGGAAAAC
NC_045512.2_pilon	19637	19643	Deletion	1	+	7352	7470	TACAAGACTTCAGAGTTTAGAAAATGTGGC|TTTTAATGTTGTAAATAAGGGACACTTTGA	GACTTCAGAGTTTAGAAAATGTGGCTTTTA|ATGTTGTAAATAAGGGACACTTTGATGGAC
NC_045512.2_pilon	3703	3709	Deletion	1	+	9441	9146	AATTTTAATCAGCACGAAGTTCTACTTGCA|CCATTATTATCAGCTGGTATTTTTGGTGCT	TAATCAGCACGAAGTTCTACTTGCACCATT|ATTATCAGCTGGTATTTTTGGTGCTGACCC
NC_045512.2_pilon	2326	2331	Deletion	1	+	12618	12302	TTCTTTAAGCTTGTAAATAAATTTTTGGCT|TTGTGTGCTGACTCTATCATTATTGGTGGA	TTAAGCTTGTAAATAAATTTTTGGCTTTGT|GTGCTGACTCTATCATTATTGGTGGAGCTA
NC_045512.2_pilon	26772	26821	Deletion	1	+	7334	8652	ATTGGATCACCGGTGGAATTGCTATCGCAA|TGGCTTGTCTTGTAGGCTTGATGTGGCTCA	TGATGTGGCTCAGCTACTTCATTGCTTCTT|TCAGACTGTTTGCGCGTACGCGTTCCATGT
NC_045512.2_pilon	26698	26702	Deletion	1	+	4309	4390	TAAGTTAATTTTCCTCTGGCTGTTATGGCC|AGTAACTTTAGCTTGTTTTGTGCTTGCTGC	GTTAATTTTCCTCTGGCTGTTATGGCCAGT|AACTTTAGCTTGTTTTGTGCTTGCTGCTGT
NC_045512.2_pilon	26784	26821	Deletion	1	+	7931	8652	GTGGAATTGCTATCGCAATGGCTTGTCTTG|TAGGCTTGATGTGGCTCAGCTACTTCATTG	TGATGTGGCTCAGCTACTTCATTGCTTCTT|TCAGACTGTTTGCGCGTACGCGTTCCATGT
NC_045512.2_pilon	14773	14777	Deletion	1	+	7966	8022	TTGAATTAAAACACTTCTTCTTTGCTCAGG|ATGGTAATGCTGCTATCAGCGATTATGACT	AATTAAAACACTTCTTCTTTGCTCAGGATG|GTAATGCTGCTATCAGCGATTATGACTACT
NC_045512.2_pilon	8588	8612	Deletion	1	+	8909	10247	TTGTTAATAATTGGTTGAAGCAGTTAATTA|AAGTTACACTTGTGTTCCTTTTTGTTGCTG	TTAATTAAAGTTACACTTGTGTTCCTTTTT|GTTGCTGCTATTTTCTATTTAATAACACCT
NC_045512.2_pilon	666	672	Deletion	1	+	5286	5447	TAAGAACGGTAATAAAGGAGCTGGTGGCCA|TAGTTACGGCGCCGATCTAAAGTCATTTGA	ACGGTAATAAAGGAGCTGGTGGCCATAGTT|ACGGCGCCGATCTAAAGTCATTTGACTTAG
NC_045512.2_pilon	23757	23761	Deletion	1	+	14766	14637	TACCACAGAAATTCTACCAGTGTCTATGAC|CAAGACATCAGTAGATTGTACAATGTACAT	CACAGAAATTCTACCAGTGTCTATGACCAA|GACATCAGTAGATTGTACAATGTACATTTG
NC_045512.2_pilon	75	21568	Deletion	1	+	1258	10498	ATCTCTTGTAGATCTGTTCTCTAAACGAAC|TTTAAAATCTGTGTGGCTGTCACTCGGCTG	GTTCTTGTTAACAACTAAACGAACAATGTT|TGTTTTTCTTGTTTTATTGCCACTAGTCTC
NC_045512.2_pilon	21384	21388	Deletion	1	+	8361	8746	AATACAAATCCAATTCAGTTGTCTTCCTAT|TCTTTATTTGACATGAGTAAATTTCCCCTT	ACAAATCCAATTCAGTTGTCTTCCTATTCT|TTATTTGACATGAGTAAATTTCCCCTTAAA
NC_045512.2_pilon	28359	28432	Deletion	1	+	2228	1909	ACCCTCAGATTCAACTGGCAGTAACCAGAA|TGGAGAACGCAGTGGGGCGCGATCAAAACA	AGGTTTACCCAATAATACTGCGTCTTGGTT|CACCGCTCTCACTCAACATGGCAAGGAAGA
NC_045512.2_pilon	22859	22863	Deletion	1	+	4987	5082	ATAAATTACCAGATGATTTTACAGGCTGCG|TTATAGCTTGGAATTCTAACAATCTTGATT	AATTACCAGATGATTTTACAGGCTGCGTTA|TAGCTTGGAATTCTAACAATCTTGATTCTA
NC_045512.2_pilon	16541	16545	Deletion	1	+	4360	4398	ATATAAAAATACATGTGTTGGTAGCGATAA|TGTTACTGACTTTAATGCAATTGCAACATG	TAAAAATACATGTGTTGGTAGCGATAATGT|TACTGACTTTAATGCAATTGCAACATGTGA
NC_045512.2_pilon	27191	27225	Deletion	1	+	10472	10969	AGTGACAATATTGCTTTGCTTGTACAGTAA|GTGACAACAGATGTTTCATCTCGTTGACTT	ACAACAGATGTTTCATCTCGTTGACTTTCA|GGTTACTATAGCAGAGATATTACTAATTAT
NC_045512.2_pilon	27181	27191	Deletion	1	+	11528	10472	TTCCAGTAGCAGTGACAATATTGCTTTGCT|TGTACAGTAAGTGACAACAGATGTTTCATC	CAGTGACAATATTGCTTTGCTTGTACAGTA|AGTGACAACAGATGTTTCATCTCGTTGACT
NC_045512.2_pilon	9607	27270	Deletion	1	+	8311	11300	TATTCTGTTATTTACTTGTACTTGACATTT|TATCTTACTAATGATGTTTCTTTTTTAGCA	GATATTACTAATTATTATGAGGACTTTTAA|AGTTTCCATTTGGAATCTTGATTACATCAT
NC_045512.2_pilon	29199	29203	Deletion	1	+	8801	8817	ACATTGGCCGCAAATTGCACAATTTGCCCC|CAGCGCTTCAGCGTTCTTCGGAATGTCGCG	TTGGCCGCAAATTGCACAATTTGCCCCCAG|CGCTTCAGCGTTCTTCGGAATGTCGCGCAT
NC_045512.2_pilon	27317	21563	Duplication	1	+	9615	10569	TGATTACATCATAAACCTCATAATTAAAAA|TTTATCTAAGTCACTAACTGAGAATAAATA	GTGATGTTCTTGTTAACAACTAAACGAACA|ATGTTTGTTTTTCTTGTTTTATTGCCACTA
NC_045512.2_pilon	18072	18076	Deletion	1	+	10406	10377	GAAAATGTAACAGGACTCTTTAAAGATTGT|AGTAAGGTAATCACTGGGTTACATCCTACA	AATGTAACAGGACTCTTTAAAGATTGTAGT|AAGGTAATCACTGGGTTACATCCTACACAG
NC_045512.2_pilon	11660	11664	Deletion	1	+	2547	2501	TTTGTACTTGTTACTTTGGCCTCTTTTGTT|TACTCAACCGCTACTTTAGACTGACTCTTG	GTACTTGTTACTTTGGCCTCTTTTGTTTAC|TCAACCGCTACTTTAGACTGACTCTTGGTG
NC_045512.2_pilon	23568	23583	Deletion	1	+	5601	6665	ATATGAGTGTGACATACCCATTGGTGCAGG|TATATGCGCTAGTTATCAGACTCAGACTAA	TACCCATTGGTGCAGGTATATGCGCTAGTT|ATCAGACTCAGACTAATTCTCCTCGGCGGG
NC_045512.2_pilon	11027	11032	Deletion	1	+	16232	16491	GTACACACCACTGGTTGTTACTCACAATTT|TGACTTCACTTTTAGTTTTAGTCCAGAGTA	ACACCACTGGTTGTTACTCACAATTTTGAC|TTCACTTTTAGTTTTAGTCCAGAGTACTCA
NC_045512.2_pilon	10910	10914	Deletion	1	+	8344	8447	TGAATGGACGTACCATATTGGGTAGTGCTT|TATTAGAAGATGAATTTACACCTTTTGATG	ATGGACGTACCATATTGGGTAGTGCTTTAT|TAGAAGATGAATTTACACCTTTTGATGTTG
NC_045512.2_pilon	2547	2560	Deletion	1	+	4168	4379	GTTAACAGAGGAAGTTGTCTTGAAAACTGG|TGATTTACAACCATTAGAACAACCTACTAG	AGTTGTCTTGAAAACTGGTGATTTACAACC|ATTAGAACAACCTACTAGTGAAGCTGTTGA
NC_045512.2_pilon	5228	5232	Deletion	1	+	3065	3182	GGTACATGTCAGCATTAAATCACACTAAAA|AGTGGAAATACCCACAAGTTAATGGTTTAA	ACATGTCAGCATTAAATCACACTAAAAAGT|GGAAATACCCACAAGTTAATGGTTTAACTT
NC_045512.2_pilon	23560	23585	Deletion	1	+	5234	6864	AACAACTCATATGAGTGTGACATACCCATT|GGTGCAGGTATATGCGCTAGTTATCAGACT	CCCATTGGTGCAGGTATATGCGCTAGTTAT|CAGACTCAGACTAATTCTCCTCGGCGGGCA
NC_045512.2_pilon	11343	11347	Deletion	1	+	15537	10103	TATGTATGCATCAGCTGTAGTGTTACTAAT|CCTTATGACAGCAAGAACTGTGTATGATGA	GTATGCATCAGCTGTAGTGTTACTAATCCT|TATGACAGCAAGAACTGTGTATGATGATGG
NC_045512.2_pilon	17916	17921	Deletion	1	+	9711	9606	GAAACAGCTCACTCTTGTAATGTAAACAGA|TTTAATGTTGCTATTACCAGAGCAAAAGTA	CAGCTCACTCTTGTAATGTAAACAGATTTA|ATGTTGCTATTACCAGAGCAAAAGTAGGCA
NC_045512.2_pilon	1133	1137	Deletion	1	+	6517	6709	TAATCAAGACTATTCAACCAAGGGTTGAAA|AGAAAAAGCTTGATGGCTTTATGGGTAGAA	TCAAGACTATTCAACCAAGGGTTGAAAAGA|AAAAGCTTGATGGCTTTATGGGTAGAATTC
NC_045512.2_pilon	12854	12858	Deletion	1	+	9279	9435	ATTTACAGGATTTGAAATGGGCTAGATTCC|CTAAGAGTGATGGAACTGGTACTATCTATA	TACAGGATTTGAAATGGGCTAGATTCCCTA|AGAGTGATGGAACTGGTACTATCTATACAG
NC_045512.2_pilon	5579	5583	Deletion	1	+	8479	7958	TTAAGGGTGTAGAAGCTGTTATGTACATGG|GCACACTTTCTTATGAACAATTTAAGAAAG	AGGGTGTAGAAGCTGTTATGTACATGGGCA|CACTTTCTTATGAACAATTTAAGAAAGGTG
NC_045512.2_pilon	18897	524	Duplication	1	+	9376	1971	ACTAGGTGTCTAGCTGTCCACGAGTGCTTT|GTTAAGCGTGTTGACTGGACTATTGAATAT	CGAACTGCACCTCATGGTCATGTTATGGTT|GAGCTGGTAGCAGAACTCGAAGGCATTCAG
NC_045512.2_pilon	19115	19119	Deletion	1	+	8165	4220	GTTCTATGATGCACAGCCTTGTAGTGACAA|AGCTTATAAAATAGAAGAATTATTCTATTC	CTATGATGCACAGCCTTGTAGTGACAAAGC|TTATAAAATAGAAGAATTATTCTATTCTTA
NC_045512.2_pilon	20723	20727	Deletion	1	+	7004	6999	TAATCTTTACAAAATGCAAAGAATGCTATT|AGAAAAGTGTGACCTTCAAAATTATGGTGA	TCTTTACAAAATGCAAAGAATGCTATTAGA|AAAGTGTGACCTTCAAAATTATGGTGATAG
NC_045512.2_pilon	28523	28531	Deletion	1	+	3866	4121	TTAACACCAATAGCAGTCCAGATGACCAAA|TTGGCTACTACCGAAGAGCTACCAGACGAA	CAATAGCAGTCCAGATGACCAAATTGGCTA|CTACCGAAGAGCTACCAGACGAATTCGTGG
NC_045512.2_pilon	12170	12174	Deletion	1	+	5423	5648	CTGCTCAAGAAGCTTATGAGCAGGCTGTTG|CTAATGGTGATTCTGAAGTTGTTCTTAAAA	CTCAAGAAGCTTATGAGCAGGCTGTTGCTA|ATGGTGATTCTGAAGTTGTTCTTAAAAAGT
NC_045512.2_pilon	12064	12068	Deletion	1	+	3416	3464	GCTGTAGACATAAACAAGCTTTGTGAAGAA|ATGCTGGACAACAGGGCAACCTTACAAGCT	GTAGACATAAACAAGCTTTGTGAAGAAATG|CTGGACAACAGGGCAACCTTACAAGCTATA
NC_045512.2_pilon	10636	10640	Deletion	1	+	10473	10397	TTTGTTGACAGGCAAACAGCACAAGCAGCT|GGTACGGACACAACTATTACAGTTAATGTT	GTTGACAGGCAAACAGCACAAGCAGCTGGT|ACGGACACAACTATTACAGTTAATGTTTTA
NC_045512.2_pilon	10452	10461	Deletion	1	+	13231	13291	TGGTGTTTACCAATGTGCTATGAGGCCCAA|TTTCACTATTAAGGGTTCATTCCTTAATGG	ACCAATGTGCTATGAGGCCCAATTTCACTA|TTAAGGGTTCATTCCTTAATGGTTCATGTG
NC_045512.2_pilon	4019	4023	Deletion	1	+	5909	6045	CTCTGGAAGAAACTAAGTTCCTCACAGAAA|ACTTGTTACTTTATATTGACATTAATGGCA	TGGAAGAAACTAAGTTCCTCACAGAAAACT|TGTTACTTTATATTGACATTAATGGCAATC
NC_045512.2_pilon	17806	17810	Deletion	1	+	5699	4006	CTTATAATTCACAGAATGCTGTAGCCTCAA|ATATTTTGGGACTACCAACTCAAACTGTTG	ATAATTCACAGAATGCTGTAGCCTCAAATA|TTTTGGGACTACCAACTCAAACTGTTGATT
NC_045512.2_pilon	465	469	Deletion	1	+	4479	4372	AAAAGGCGTTTTGCCTCAACTTGAACAGCC|CTATGTGTTCATCAAACGTTCGGATGCTCG	AGGCGTTTTGCCTCAACTTGAACAGCCCTA|TGTGTTCATCAAACGTTCGGATGCTCGAAC
NC_045512.2_pilon	28080	28084	Deletion	1	+	3430	3524	AATCAGCACCTTTAATTGAATTGTGCGTGG|ATGAGGCTGGTTCTAAATCACCCATTCAGT	CAGCACCTTTAATTGAATTGTGCGTGGATG|AGGCTGGTTCTAAATCACCCATTCAGTACA
NC_045512.2_pilon	14172	14183	Deletion	1	+	9798	9353	GATTCTTATTATTCATTGTTAATGCCTATA|TTAACCTTGACCAGGGCTTTAACTGCAGAG	ATTCATTGTTAATGCCTATATTAACCTTGA|CCAGGGCTTTAACTGCAGAGTCACATGTTG
NC_045512.2_pilon	21071	21111	Deletion	1	+	5650	3751	TAGTGATATGTACGACCCTAAGACTAAAAA|TGTTACAAAAGAAAATGACTCTAAAGAGGG	AGAAAATGACTCTAAAGAGGGTTTTTTCAC|TTACATTTGTGGGTTTATACAACAAAAGCT
NC_045512.2_pilon	8445	8449	Deletion	1	+	6927	6892	TTTCATGTCATTGTCTGAACAACTACGAAA|ACAAATACGTAGTGCTGCTAAAAAGAATAA	CATGTCATTGTCTGAACAACTACGAAAACA|AATACGTAGTGCTGCTAAAAAGAATAACTT
NC_045512.2_pilon	23483	23492	Deletion	1	+	6840	6987	CTACTTGGCGTGTTTATTCTACAGGTTCTA|ATGTTTTTCAAACACGTGCAGGCTGTTTAA	CGTGTTTATTCTACAGGTTCTAATGTTTTT|CAAACACGTGCAGGCTGTTTAATAGGGGCT
NC_045512.2_pilon	4750	4754	Deletion	1	+	6991	6771	TATAATGGTTATCTTACTTCTTCTTCTAAA|ACACCTGAAGAACATTTTATTGAAACCATC	AATGGTTATCTTACTTCTTCTTCTAAAACA|CCTGAAGAACATTTTATTGAAACCATCTCA
NC_045512.2_pilon	520	524	Deletion	1	+	4059	1971	GCTCGAACTGCACCTCATGGTCATGTTATG|GTTGAGCTGGTAGCAGAACTCGAAGGCATT	CGAACTGCACCTCATGGTCATGTTATGGTT|GAGCTGGTAGCAGAACTCGAAGGCATTCAG
NC_045512.2_pilon	27386	29476	Deletion	1	+	2258	5284	AGATGAAGAGCAACCAATGGAGATTGATTA|AACGAACATGAAAATTATTCTTTTCTTGGC	TGTGACTCTTCTTCCTGCTGCAGATTTGGA|TGATTTCTCCAAACAATTGCAACAATCCAT
NC_045512.2_pilon	1990	1994	Deletion	1	+	3430	3437	GCTATAACAATACTAGATGGAATTTCACAG|TATTCACTGAGACTCATTGATGCTATGATG	ATAACAATACTAGATGGAATTTCACAGTAT|TCACTGAGACTCATTGATGCTATGATGTTC
NC_045512.2_pilon	15469	15473	Deletion	1	+	9122	9145	TCATGTGTGGCGGTTCACTATATGTTAAAC|CAGGTGGAACCTCATCAGGAGATGCCACAA	TGTGTGGCGGTTCACTATATGTTAAACCAG|GTGGAACCTCATCAGGAGATGCCACAACTG
NC_045512.2_pilon	27054	27061	Deletion	1	+	6018	6206	TCACTGTTGCTACATCACGAACGCTTTCTT|ATTACAAATTGGGAGCTTCGCAGCGTGTAG	TTGCTACATCACGAACGCTTTCTTATTACA|AATTGGGAGCTTCGCAGCGTGTAGCAGGTG
NC_045512.2_pilon	3547	3562	Deletion	1	+	13292	13144	GTTGAATCTGATGATTACATAGCTACTAAT|GGACCACTTAAAGTGGGTGGTAGTTGTGTT	TTACATAGCTACTAATGGACCACTTAAAGT|GGGTGGTAGTTGTGTTTTAAGCGGACACAA
NC_045512.2_pilon	20449	20453	Deletion	1	+	7296	7524	ATTTTATTCCTATGGACAGTACAGTTAAAA|ACTATTTCATAACAGATGCGCAAACAGGTT	TTATTCCTATGGACAGTACAGTTAAAAACT|ATTTCATAACAGATGCGCAAACAGGTTCAT
NC_045512.2_pilon	20270	20301	Deletion	1	+	3441	4190	TCAAATGGAAATTGATTTCTTAGAATTAGC|TATGGATGAATTCATTGAACGGTATAAATT	TATGGATGAATTCATTGAACGGTATAAATT|AGAAGGCTATGCCTTCGAACATATCGTTTA
NC_045512.2_pilon	2577	1375	Duplication	1	+	4245	5883	TGATTTACAACCATTAGAACAACCTACTAG|TGAAGCTGTTGAAGCTCCATTGGTTGGTAC	ACCCCAAAATGCTGTTGTTAAAATTTATTG|TCCAGCATGTCACAATTCAGAAGTAGGACC
NC_045512.2_pilon	4415	3479	Duplication	1	+	4287	11596	ATTTGCGAGAAATGCTTGCACATGCAGAAG|AAACACGCAAATTAATGCCTGTCTGTGTGG	AATGTTTACCTTAAACATGGAGGAGGTGTT|GCAGGAGCCTTAAATAAGGCTACTAACAAT
NC_045512.2_pilon	11287	11293	Deletion	1	+	11276	12041	ACATGGTTGGATATGGTTGATACTAGTTTG|TCTGGTTTTAAGCTAAAAGACTGTGTTATG	GTTGGATATGGTTGATACTAGTTTGTCTGG|TTTTAAGCTAAAAGACTGTGTTATGTATGC
NC_045512.2_pilon	8162	8198	Deletion	1	+	12140	11677	ATGTGTCCTTAGACAATGTCTTATCTACTT|TTATTTCAGCAGCTCGGCAAGGGTTTGTTG	TCAGCAGCTCGGCAAGGGTTTGTTGATTCA|GATGTAGAAACTAAAGATGTTGTTGAATGT
NC_045512.2_pilon	17699	18034	Deletion	1	+	7025	12321	TGTTATCACGCATGATGTTTCATCTGCAAT|TAACAGGCCACAAATAGGCGTGGTAAGAGA	CTTGAAATTCCACGTAGGAATGTGGCAACT|TTACAAGCTGAAAATGTAACAGGACTCTTT
NC_045512.2_pilon	18112	18153	Deletion	1	+	10055	5581	TCACTGGGTTACATCCTACACAGGCACCTA|CACACCTCAGTGTTGACACTAAATTCAAAA	TGTTGACACTAAATTCAAAACTGAAGGTTT|ATGTGTTGACATACCTGGCATACCTAAGGA
NC_045512.2_pilon	17323	17364	Deletion	1	+	9561	11187	AACAGTATGTCTTTTGTACTGTAAATGCAT|TGCCTGAGACGACAGCAGATATAGTTGTCT	GACAGCAGATATAGTTGTCTTTGATGAAAT|TTCAATGGCCACAAATTATGATTTGAGTGT
NC_045512.2_pilon	42	27772	Deletion	1	+	288	4943	TACCTTCCCAGGTAACAAACCAACCAACTT|TCGATCTCTTGTAGATCTGTTCTCTAAACG	AAAAGAAAGACAGAATGATTGAACTTTCAT|TAATTGACTTCTATTTGTGCTTTTTAGCCT
NC_045512.2_pilon	9105	9124	Deletion	1	+	3174	3722	TGTACTAGAAGGTTCTGTTGCTTATGAAAG|TTTACGCCCTGACACACGTTATGTGCTCAT	TGCTTATGAAAGTTTACGCCCTGACACACG|TTATGTGCTCATGGATGGCTCTATTATTCA
NC_045512.2_pilon	10390	10400	Deletion	1	+	12048	12521	TTTGTTCGCATTCAACCAGGACAGACTTTT|TCAGTGTTAGCTTGTTACAATGGTTCACCA	ATTCAACCAGGACAGACTTTTTCAGTGTTA|GCTTGTTACAATGGTTCACCATCTGGTGTT
NC_045512.2_pilon	26784	26576	Duplication	1	+	7931	1004	GTGGAATTGCTATCGCAATGGCTTGTCTTG|TAGGCTTGATGTGGCTCAGCTACTTCATTG	TACCGTTGAAGAGCTTAAAAAGCTCCTTGA|ACAATGGAACCTAGTAATAGGTTTCCTATT
NC_045512.2_pilon	14236	14241	Deletion	1	+	6873	6661	ATGTTGACACTGACTTAACAAAGCCTTACA|TTAAGTGGGATTTGTTAAAATATGACTTCA	TGACACTGACTTAACAAAGCCTTACATTAA|GTGGGATTTGTTAAAATATGACTTCACGGA
NC_045512.2_pilon	12166	12170	Deletion	1	+	5315	5423	GCTACTGCTCAAGAAGCTTATGAGCAGGCT|GTTGCTAATGGTGATTCTGAAGTTGTTCTT	ACTGCTCAAGAAGCTTATGAGCAGGCTGTT|GCTAATGGTGATTCTGAAGTTGTTCTTAAA
NC_045512.2_pilon	12104	12108	Deletion	1	+	3363	3471	ACAGGGCAACCTTACAAGCTATAGCCTCAG|AGTTTAGTTCCCTTCCATCATATGCAGCTT	GGGCAACCTTACAAGCTATAGCCTCAGAGT|TTAGTTCCCTTCCATCATATGCAGCTTTTG
NC_045512.2_pilon	3231	3235	Deletion	1	+	7532	7539	GTTAGATGATGATAGTCAACAAACTGTTGG|TCAACAAGACGGCAGTGAGGACAATCAGAC	AGATGATGATAGTCAACAAACTGTTGGTCA|ACAAGACGGCAGTGAGGACAATCAGACAAC
NC_045512.2_pilon	9255	9259	Deletion	1	+	4970	5073	CACTTGTGAAAGATCAGAAGCTGGTGTTTG|TGTATCTACTAGTGGTAGATGGGTACTTAA	TTGTGAAAGATCAGAAGCTGGTGTTTGTGT|ATCTACTAGTGGTAGATGGGTACTTAACAA
NC_045512.2_pilon	8428	8432	Deletion	1	+	6244	6319	ATATGGAACGTTAAAGATTTCATGTCATTG|TCTGAACAACTACGAAAACAAATACGTAGT	TGGAACGTTAAAGATTTCATGTCATTGTCT|GAACAACTACGAAAACAAATACGTAGTGCT
NC_045512.2_pilon	8418	8422	Deletion	1	+	5981	6218	CATTGCTTTGATATGGAACGTTAAAGATTT|CATGTCATTGTCTGAACAACTACGAAAACA	TGCTTTGATATGGAACGTTAAAGATTTCAT|GTCATTGTCTGAACAACTACGAAAACAAAT
NC_045512.2_pilon	8454	8458	Deletion	1	+	6957	7008	ATTGTCTGAACAACTACGAAAACAAATACG|TAGTGCTGCTAAAAAGAATAACTTACCTTT	GTCTGAACAACTACGAAAACAAATACGTAG|TGCTGCTAAAAAGAATAACTTACCTTTTAA
NC_045512.2_pilon	8514	8518	Deletion	1	+	7114	7087	TAAGTTGACATGTGCAACTACTAGACAAGT|TGTTAATGTTGTAACAACAAAGATAGCACT	GTTGACATGTGCAACTACTAGACAAGTTGT|TAATGTTGTAACAACAAAGATAGCACTTAA
NC_045512.2_pilon	8532	8536	Deletion	1	+	7649	7902	TACTAGACAAGTTGTTAATGTTGTAACAAC|AAAGATAGCACTTAAGGGTGGTAAAATTGT	TAGACAAGTTGTTAATGTTGTAACAACAAA|GATAGCACTTAAGGGTGGTAAAATTGTTAA
NC_045512.2_pilon	8491	8495	Deletion	1	+	7209	7246	GCTAAAAAGAATAACTTACCTTTTAAGTTG|ACATGTGCAACTACTAGACAAGTTGTTAAT	AAAAAGAATAACTTACCTTTTAAGTTGACA|TGTGCAACTACTAGACAAGTTGTTAATGTT
NC_045512.2_pilon	8476	8480	Deletion	1	+	6392	6644	CAAATACGTAGTGCTGCTAAAAAGAATAAC|TTACCTTTTAAGTTGACATGTGCAACTACT	ATACGTAGTGCTGCTAAAAAGAATAACTTA|CCTTTTAAGTTGACATGTGCAACTACTAGA
NC_045512.2_pilon	7890	7894	Deletion	1	+	6663	6908	TAAAGGTTCATTGCCTATTAATGTTATAGT|TTTTGATGGTAAATCAAAATGTGAAGAATC	AGGTTCATTGCCTATTAATGTTATAGTTTT|TGATGGTAAATCAAAATGTGAAGAATCATC
NC_045512.2_pilon	7675	7679	Deletion	1	+	6940	6865	GGTAGTACATTTATTAGTGATGAAGTTGCG|AGAGACTTGTCACTACAGTTTAAAAGACCA	AGTACATTTATTAGTGATGAAGTTGCGAGA|GACTTGTCACTACAGTTTAAAAGACCAATA
NC_045512.2_pilon	7597	7601	Deletion	1	+	6794	6877	TATGTCTATGCTAATGGAGGTAAAGGCTTT|TGCAAACTACACAATTGGAATTGTGTTAAT	GTCTATGCTAATGGAGGTAAAGGCTTTTGC|AAACTACACAATTGGAATTGTGTTAATTGT
NC_045512.2_pilon	7607	7611	Deletion	1	+	6985	6944	CTAATGGAGGTAAAGGCTTTTGCAAACTAC|ACAATTGGAATTGTGTTAATTGTGATACAT	ATGGAGGTAAAGGCTTTTGCAAACTACACA|ATTGGAATTGTGTTAATTGTGATACATTCT
NC_045512.2_pilon	7743	7747	Deletion	1	+	5606	5526	TACTGACCAGTCTTCTTACATCGTTGATAG|TGTTACAGTGAAGAATGGTTCCATCCATCT	TGACCAGTCTTCTTACATCGTTGATAGTGT|TACAGTGAAGAATGGTTCCATCCATCTTTA
NC_045512.2_pilon	4187	4191	Deletion	1	+	7426	7405	CTGTGGTTATACCTACTAAAAAGGCTGGTG|GCACTACTGAAATGCTAGCGAAAGCTTTGA	TGGTTATACCTACTAAAAAGGCTGGTGGCA|CTACTGAAATGCTAGCGAAAGCTTTGAGAA
NC_045512.2_pilon	4278	4282	Deletion	1	+	7269	7426	TTACCCGGGTCAGGGTTTAAATGGTTACAC|TGTAGAGGAGGCAAAGACAGTGCTTAAAAA	CCCGGGTCAGGGTTTAAATGGTTACACTGT|AGAGGAGGCAAAGACAGTGCTTAAAAAGTG
NC_045512.2_pilon	14433	14437	Deletion	1	+	1020	1010	CCACTTACAAGTTTTGGACCACTAGTGAGA|AAAATATTTGTTGATGGTGTTCCATTTGTA	CTTACAAGTTTTGGACCACTAGTGAGAAAA|ATATTTGTTGATGGTGTTCCATTTGTAGTT
NC_045512.2_pilon	15931	15935	Deletion	1	+	10749	10847	AACAGGGTGATGATTATGTGTACCTTCCTT|ACCCAGATCCATCAAGAATCCTAGGGGCCG	AGGGTGATGATTATGTGTACCTTCCTTACC|CAGATCCATCAAGAATCCTAGGGGCCGGCT
NC_045512.2_pilon	15921	15925	Deletion	1	+	10677	10838	ATGCTAGTTAAACAGGGTGATGATTATGTG|TACCTTCCTTACCCAGATCCATCAAGAATC	CTAGTTAAACAGGGTGATGATTATGTGTAC|CTTCCTTACCCAGATCCATCAAGAATCCTA
NC_045512.2_pilon	15844	15848	Deletion	1	+	9926	9726	TTTTTATGTCTGAAGCAAAATGTTGGACTG|AGACTGACCTTACTAAAGGACCTCATGAAT	TTATGTCTGAAGCAAAATGTTGGACTGAGA|CTGACCTTACTAAAGGACCTCATGAATTTT
NC_045512.2_pilon	15963	15967	Deletion	1	+	10082	10031	CCAGATCCATCAAGAATCCTAGGGGCCGGC|TGTTTTGTAGATGATATCGTAAAAACAGAT	GATCCATCAAGAATCCTAGGGGCCGGCTGT|TTTGTAGATGATATCGTAAAAACAGATGGT
NC_045512.2_pilon	15937	15941	Deletion	1	+	10990	11137	GTGATGATTATGTGTACCTTCCTTACCCAG|ATCCATCAAGAATCCTAGGGGCCGGCTGTT	ATGATTATGTGTACCTTCCTTACCCAGATC|CATCAAGAATCCTAGGGGCCGGCTGTTTTG
NC_045512.2_pilon	117	121	Deletion	1	+	1634	1700	GTGGCTGTCACTCGGCTGCATGCTTAGTGC|ACTCACGCAGTATAATTAATAACTAATTAC	GCTGTCACTCGGCTGCATGCTTAGTGCACT|CACGCAGTATAATTAATAACTAATTACTGT
NC_045512.2_pilon	28239	28243	Deletion	1	+	3555	3572	AAGACTTTTTAGAGTATCATGACGTTCGTG|TTGTTTTAGATTTCATCTAAACGAACAAAC	ACTTTTTAGAGTATCATGACGTTCGTGTTG|TTTTAGATTTCATCTAAACGAACAAACTAA
NC_045512.2_pilon	156	160	Deletion	1	+	2615	2822	GTATAATTAATAACTAATTACTGTCGTTGA|CAGGACACGAGTAACTCGTCTATCTTCTGC	TAATTAATAACTAATTACTGTCGTTGACAG|GACACGAGTAACTCGTCTATCTTCTGCAGG
NC_045512.2_pilon	28186	28190	Deletion	1	+	2811	2841	TAATTGCCAGGAACCTAAATTGGGTAGTCT|TGTAGTGCGTTGTTCGTTCTATGAAGACTT	TTGCCAGGAACCTAAATTGGGTAGTCTTGT|AGTGCGTTGTTCGTTCTATGAAGACTTTTT
NC_045512.2_pilon	28206	28210	Deletion	1	+	3334	3444	TGGGTAGTCTTGTAGTGCGTTGTTCGTTCT|ATGAAGACTTTTTAGAGTATCATGACGTTC	GTAGTCTTGTAGTGCGTTGTTCGTTCTATG|AAGACTTTTTAGAGTATCATGACGTTCGTG
NC_045512.2_pilon	29407	29411	Deletion	1	+	3730	3836	AAAAAGGACAAAAAGAAGAAGGCTGATGAA|ACTCAAGCCTTACCGCAGAGACAGAAGAAA	AAGGACAAAAAGAAGAAGGCTGATGAAACT|CAAGCCTTACCGCAGAGACAGAAGAAACAG
NC_045512.2_pilon	23909	23913	Deletion	1	+	805	839	AACAAGACAAAAACACCCAAGAAGTTTTTG|CACAAGTCAAACAAATTTACAAAACACCAC	AAGACAAAAACACCCAAGAAGTTTTTGCAC|AAGTCAAACAAATTTACAAAACACCACCAA
NC_045512.2_pilon	2350	2354	Deletion	1	+	11242	11081	TTGGCTTTGTGTGCTGACTCTATCATTATT|GGTGGAGCTAAACTTAAAGCCTTGAATTTA	GCTTTGTGTGCTGACTCTATCATTATTGGT|GGAGCTAAACTTAAAGCCTTGAATTTAGGT
NC_045512.2_pilon	3169	3173	Deletion	1	+	8367	8263	CCTTTGGAATTTGGTGCCACTTCTGCTGCT|CTTCAACCTGAAGAAGAGCAAGAAGAAGAT	TTGGAATTTGGTGCCACTTCTGCTGCTCTT|CAACCTGAAGAAGAGCAAGAAGAAGATTGG
NC_045512.2_pilon	27361	27365	Deletion	1	+	3289	3213	TAACTGAGAATAAATATTCTCAATTAGATG|AAGAGCAACCAATGGAGATTGATTAAACGA	CTGAGAATAAATATTCTCAATTAGATGAAG|AGCAACCAATGGAGATTGATTAAACGAACA
NC_045512.2_pilon	14978	14982	Deletion	1	+	5610	5524	TTTTCCATTTAATAAATGGGGTAAGGCTAG|ACTTTATTATGATTCAATGAGTTATGAGGA	TCCATTTAATAAATGGGGTAAGGCTAGACT|TTATTATGATTCAATGAGTTATGAGGATCA
NC_045512.2_pilon	15080	15084	Deletion	1	+	5993	6137	TACTATAACTCAAATGAATCTTAAGTATGC|CATTAGTGCAAAGAATAGAGCTCGCACCGT	TATAACTCAAATGAATCTTAAGTATGCCAT|TAGTGCAAAGAATAGAGCTCGCACCGTAGC
NC_045512.2_pilon	15009	15013	Deletion	1	+	4741	4781	CTTTATTATGATTCAATGAGTTATGAGGAT|CAAGATGCACTTTTCGCATATACAAAACGT	TATTATGATTCAATGAGTTATGAGGATCAA|GATGCACTTTTCGCATATACAAAACGTAAT
NC_045512.2_pilon	15191	15195	Deletion	1	+	9196	9321	ATTATTGAAATCAATAGCCGCCACTAGAGG|AGCTACTGTAGTAATTGGAACAAGCAAATT	ATTGAAATCAATAGCCGCCACTAGAGGAGC|TACTGTAGTAATTGGAACAAGCAAATTCTA
NC_045512.2_pilon	17553	17557	Deletion	1	+	8395	8482	AAAACTATAGGTCCAGACATGTTCCTCGGA|ACTTGTCGGCGTTGTCCTGCTGAAATTGTT	ACTATAGGTCCAGACATGTTCCTCGGAACT|TGTCGGCGTTGTCCTGCTGAAATTGTTGAC
NC_045512.2_pilon	15144	15148	Deletion	1	+	8215	8218	GGTGTCTCTATCTGTAGTACTATGACCAAT|AGACAGTTTCATCAAAAATTATTGAAATCA	GTCTCTATCTGTAGTACTATGACCAATAGA|CAGTTTCATCAAAAATTATTGAAATCAATA
NC_045512.2_pilon	17596	17600	Deletion	1	+	10244	10077	GTCCTGCTGAAATTGTTGACACTGTGAGTG|CTTTGGTTTATGATAATAAGCTTAAAGCAC	CTGCTGAAATTGTTGACACTGTGAGTGCTT|TGGTTTATGATAATAAGCTTAAAGCACATA
NC_045512.2_pilon	17610	17614	Deletion	1	+	10168	10028	GTTGACACTGTGAGTGCTTTGGTTTATGAT|AATAAGCTTAAAGCACATAAAGACAAATCA	GACACTGTGAGTGCTTTGGTTTATGATAAT|AAGCTTAAAGCACATAAAGACAAATCAGCT
NC_045512.2_pilon	17345	17349	Deletion	1	+	10521	10614	AAATGCATTGCCTGAGACGACAGCAGATAT|AGTTGTCTTTGATGAAATTTCAATGGCCAC	TGCATTGCCTGAGACGACAGCAGATATAGT|TGTCTTTGATGAAATTTCAATGGCCACAAA
NC_045512.2_pilon	3740	3744	Deletion	1	+	9372	6084	TATCAGCTGGTATTTTTGGTGCTGACCCTA|TACATTCTTTAAGAGTTTGTGTAGATACTG	CAGCTGGTATTTTTGGTGCTGACCCTATAC|ATTCTTTAAGAGTTTGTGTAGATACTGTTC
NC_045512.2_pilon	3653	3657	Deletion	1	+	9004	8982	CAAATGTTAACAAAGGTGAAGACATTCAAC|TTCTTAAGAGTGCTTATGAAAATTTTAATC	ATGTTAACAAAGGTGAAGACATTCAACTTC|TTAAGAGTGCTTATGAAAATTTTAATCAGC
NC_045512.2_pilon	3743	3747	Deletion	1	+	6018	6163	CAGCTGGTATTTTTGGTGCTGACCCTATAC|ATTCTTTAAGAGTTTGTGTAGATACTGTTC	CTGGTATTTTTGGTGCTGACCCTATACATT|CTTTAAGAGTTTGTGTAGATACTGTTCGCA
NC_045512.2_pilon	3726	3731	Deletion	1	+	9088	9211	ACTTGCACCATTATTATCAGCTGGTATTTT|TGGTGCTGACCCTATACATTCTTTAAGAGT	GCACCATTATTATCAGCTGGTATTTTTGGT|GCTGACCCTATACATTCTTTAAGAGTTTGT
NC_045512.2_pilon	3671	3675	Deletion	1	+	9713	9767	AAGACATTCAACTTCTTAAGAGTGCTTATG|AAAATTTTAATCAGCACGAAGTTCTACTTG	ACATTCAACTTCTTAAGAGTGCTTATGAAA|ATTTTAATCAGCACGAAGTTCTACTTGCAC
NC_045512.2_pilon	26783	26824	Deletion	1	+	8038	8660	GGTGGAATTGCTATCGCAATGGCTTGTCTT|GTAGGCTTGATGTGGCTCAGCTACTTCATT	TGTGGCTCAGCTACTTCATTGCTTCTTTCA|GACTGTTTGCGCGTACGCGTTCCATGTGGT
NC_045512.2_pilon	26852	26856	Deletion	1	+	8685	8310	AGACTGTTTGCGCGTACGCGTTCCATGTGG|TCATTCAATCCAGAAACTAACATTCTTCTC	CTGTTTGCGCGTACGCGTTCCATGTGGTCA|TTCAATCCAGAAACTAACATTCTTCTCAAC
NC_045512.2_pilon	9387	9391	Deletion	1	+	5074	5153	TACACCACTAATTCAACCTATTGGTGCTTT|GGACATATCAGCATCTATAGTAGCTGGTGG	ACCACTAATTCAACCTATTGGTGCTTTGGA|CATATCAGCATCTATAGTAGCTGGTGGTAT
NC_045512.2_pilon	9312	9316	Deletion	1	+	4295	4310	TAACAATGATTATTACAGATCTTTACCAGG|AGTTTTCTGTGGTGTAGATGCTGTAAATTT	CAATGATTATTACAGATCTTTACCAGGAGT|TTTCTGTGGTGTAGATGCTGTAAATTTACT
NC_045512.2_pilon	9143	9203	Deletion	1	+	3935	3915	CTGACACACGTTATGTGCTCATGGATGGCT|CTATTATTCAATTTCCTAACACCTACCTTG	GAAGGTTCTGTTAGAGTGGTAACAACTTTT|GATTCTGAGTACTGTAGGCACGGCACTTGT
NC_045512.2_pilon	10467	10471	Deletion	1	+	13338	13083	TGCTATGAGGCCCAATTTCACTATTAAGGG|TTCATTCCTTAATGGTTCATGTGGTAGTGT	TATGAGGCCCAATTTCACTATTAAGGGTTC|ATTCCTTAATGGTTCATGTGGTAGTGTTGG
NC_045512.2_pilon	10486	10490	Deletion	1	+	13095	12942	ACTATTAAGGGTTCATTCCTTAATGGTTCA|TGTGGTAGTGTTGGTTTTAACATAGATTAT	ATTAAGGGTTCATTCCTTAATGGTTCATGT|GGTAGTGTTGGTTTTAACATAGATTATGAC
NC_045512.2_pilon	10382	10386	Deletion	1	+	11154	11827	AGTATAAGTTTGTTCGCATTCAACCAGGAC|AGACTTTTTCAGTGTTAGCTTGTTACAATG	ATAAGTTTGTTCGCATTCAACCAGGACAGA|CTTTTTCAGTGTTAGCTTGTTACAATGGTT
NC_045512.2_pilon	10461	10465	Deletion	1	+	13291	13338	CCAATGTGCTATGAGGCCCAATTTCACTAT|TAAGGGTTCATTCCTTAATGGTTCATGTGG	ATGTGCTATGAGGCCCAATTTCACTATTAA|GGGTTCATTCCTTAATGGTTCATGTGGTAG
NC_045512.2_pilon	10471	10475	Deletion	1	+	13083	12994	ATGAGGCCCAATTTCACTATTAAGGGTTCA|TTCCTTAATGGTTCATGTGGTAGTGTTGGT	AGGCCCAATTTCACTATTAAGGGTTCATTC|CTTAATGGTTCATGTGGTAGTGTTGGTTTT
NC_045512.2_pilon	10416	10420	Deletion	1	+	12201	12428	TTTTTCAGTGTTAGCTTGTTACAATGGTTC|ACCATCTGGTGTTTACCAATGTGCTATGAG	TTCAGTGTTAGCTTGTTACAATGGTTCACC|ATCTGGTGTTTACCAATGTGCTATGAGGCC
NC_045512.2_pilon	10414	10418	Deletion	1	+	11759	12408	ACTTTTTCAGTGTTAGCTTGTTACAATGGT|TCACCATCTGGTGTTTACCAATGTGCTATG	TTTTCAGTGTTAGCTTGTTACAATGGTTCA|CCATCTGGTGTTTACCAATGTGCTATGAGG
NC_045512.2_pilon	10332	10336	Deletion	1	+	11342	10071	AAATTGTGTACTTAAGCTTAAGGTTGATAC|AGCCAATCCTAAGACACCTAAGTATAAGTT	TTGTGTACTTAAGCTTAAGGTTGATACAGC|CAATCCTAAGACACCTAAGTATAAGTTTGT
NC_045512.2_pilon	10343	10347	Deletion	1	+	10049	10127	TTAAGCTTAAGGTTGATACAGCCAATCCTA|AGACACCTAAGTATAAGTTTGTTCGCATTC	AGCTTAAGGTTGATACAGCCAATCCTAAGA|CACCTAAGTATAAGTTTGTTCGCATTCAAC
NC_045512.2_pilon	18839	18843	Deletion	1	+	5785	6020	TGATCTGTATTGTCAAGTCCATGGTAATGC|ACATGTAGCTAGTTGTGATGCAATCATGAC	TCTGTATTGTCAAGTCCATGGTAATGCACA|TGTAGCTAGTTGTGATGCAATCATGACTAG
NC_045512.2_pilon	18940	18944	Deletion	1	+	11291	11288	ACTGGACTATTGAATATCCTATAATTGGTG|ATGAACTGAAGATTAATGCGGCTTGTAGAA	GGACTATTGAATATCCTATAATTGGTGATG|AACTGAAGATTAATGCGGCTTGTAGAAAGG
NC_045512.2_pilon	18997	19001	Deletion	1	+	11212	8131	GAAAGGTTCAACACATGGTTGTTAAAGCTG|CATTATTAGCAGACAAATTCCCAGTTCTTC	AGGTTCAACACATGGTTGTTAAAGCTGCAT|TATTAGCAGACAAATTCCCAGTTCTTCACG
NC_045512.2_pilon	19054	19058	Deletion	1	+	9745	9478	TTCACGACATTGGTAACCCTAAAGCTATTA|AGTGTGTACCTCAAGCTGATGTAGAATGGA	ACGACATTGGTAACCCTAAAGCTATTAAGT|GTGTACCTCAAGCTGATGTAGAATGGAAGT
NC_045512.2_pilon	18961	18965	Deletion	1	+	11522	11582	TAATTGGTGATGAACTGAAGATTAATGCGG|CTTGTAGAAAGGTTCAACACATGGTTGTTA	TTGGTGATGAACTGAAGATTAATGCGGCTT|GTAGAAAGGTTCAACACATGGTTGTTAAAG
NC_045512.2_pilon	19041	19045	Deletion	1	+	9844	10001	AAATTCCCAGTTCTTCACGACATTGGTAAC|CCTAAAGCTATTAAGTGTGTACCTCAAGCT	TTCCCAGTTCTTCACGACATTGGTAACCCT|AAAGCTATTAAGTGTGTACCTCAAGCTGAT
NC_045512.2_pilon	19009	19013	Deletion	1	+	8406	8814	ACATGGTTGTTAAAGCTGCATTATTAGCAG|ACAAATTCCCAGTTCTTCACGACATTGGTA	TGGTTGTTAAAGCTGCATTATTAGCAGACA|AATTCCCAGTTCTTCACGACATTGGTAACC
NC_045512.2_pilon	18817	18821	Deletion	1	+	4179	4545	CAGGTAACCTACAAAGCAACCATGATCTGT|ATTGTCAAGTCCATGGTAATGCACATGTAG	GTAACCTACAAAGCAACCATGATCTGTATT|GTCAAGTCCATGGTAATGCACATGTAGCTA
NC_045512.2_pilon	19484	19488	Deletion	1	+	6143	6446	GTGTATAACACGTTGCAATTTAGGTGGTGC|TGTCTGTAGACATCATGCTAATGAGTACAG	TATAACACGTTGCAATTTAGGTGGTGCTGT|CTGTAGACATCATGCTAATGAGTACAGATT
NC_045512.2_pilon	19455	19459	Deletion	1	+	4944	5088	ATAGATTATGTACCACTAAAGTCTGCTACG|TGTATAACACGTTGCAATTTAGGTGGTGCT	GATTATGTACCACTAAAGTCTGCTACGTGT|ATAACACGTTGCAATTTAGGTGGTGCTGTC
NC_045512.2_pilon	19375	19379	Deletion	1	+	1798	1812	TTGTTAATTTAAAACAATTACCATTTTTCT|ATTACTCTGACAGTCCATGTGAGTCTCATG	TTAATTTAAAACAATTACCATTTTTCTATT|ACTCTGACAGTCCATGTGAGTCTCATGGAA
NC_045512.2_pilon	19419	19423	Deletion	1	+	2782	2804	CCATGTGAGTCTCATGGAAAACAAGTAGTG|TCAGATATAGATTATGTACCACTAAAGTCT	TGTGAGTCTCATGGAAAACAAGTAGTGTCA|GATATAGATTATGTACCACTAAAGTCTGCT
NC_045512.2_pilon	3588	3592	Deletion	1	+	6670	6979	AGTGGGTGGTAGTTGTGTTTTAAGCGGACA|CAATCTTGCTAAACACTGTCTTCATGTTGT	GGGTGGTAGTTGTGTTTTAAGCGGACACAA|TCTTGCTAAACACTGTCTTCATGTTGTCGG
NC_045512.2_pilon	3916	3920	Deletion	1	+	8440	8483	AAAGAGGAAGTTAAGCCATTTATAACTGAA|AGTAAACCTTCAGTTGAACAGAGAAAACAA	GAGGAAGTTAAGCCATTTATAACTGAAAGT|AAACCTTCAGTTGAACAGAGAAAACAAGAT
NC_045512.2_pilon	3847	3851	Deletion	1	+	3845	4032	AAACTTGTTTCAAGCTTTTTGGAAATGAAG|AGTGAAAAGCAAGTTGAACAAAAGATCGCT	CTTGTTTCAAGCTTTTTGGAAATGAAGAGT|GAAAAGCAAGTTGAACAAAAGATCGCTGAG
NC_045512.2_pilon	3998	4002	Deletion	1	+	10243	10113	GTGTTGAAGAAGTTACAACAACTCTGGAAG|AAACTAAGTTCCTCACAGAAAACTTGTTAC	TTGAAGAAGTTACAACAACTCTGGAAGAAA|CTAAGTTCCTCACAGAAAACTTGTTACTTT
NC_045512.2_pilon	3888	3892	Deletion	1	+	7222	7739	AGTTGAACAAAAGATCGCTGAGATTCCTAA|AGAGGAAGTTAAGCCATTTATAACTGAAAG	TGAACAAAAGATCGCTGAGATTCCTAAAGA|GGAAGTTAAGCCATTTATAACTGAAAGTAA
NC_045512.2_pilon	3975	3979	Deletion	1	+	9828	9966	AGATGATAAGAAAATCAAAGCTTGTGTTGA|AGAAGTTACAACAACTCTGGAAGAAACTAA	TGATAAGAAAATCAAAGCTTGTGTTGAAGA|AGTTACAACAACTCTGGAAGAAACTAAGTT
NC_045512.2_pilon	3933	3937	Deletion	1	+	9164	9178	ATTTATAACTGAAAGTAAACCTTCAGTTGA|ACAGAGAAAACAAGATGATAAGAAAATCAA	TATAACTGAAAGTAAACCTTCAGTTGAACA|GAGAAAACAAGATGATAAGAAAATCAAAGC
NC_045512.2_pilon	3937	3941	Deletion	1	+	9178	9171	ATAACTGAAAGTAAACCTTCAGTTGAACAG|AGAAAACAAGATGATAAGAAAATCAAAGCT	ACTGAAAGTAAACCTTCAGTTGAACAGAGA|AAACAAGATGATAAGAAAATCAAAGCTTGT
NC_045512.2_pilon	3990	3994	Deletion	1	+	10102	10169	CAAAGCTTGTGTTGAAGAAGTTACAACAAC|TCTGGAAGAAACTAAGTTCCTCACAGAAAA	AGCTTGTGTTGAAGAAGTTACAACAACTCT|GGAAGAAACTAAGTTCCTCACAGAAAACTT
NC_045512.2_pilon	16016	16020	Deletion	1	+	5893	6261	AACAGATGGTACACTTATGATTGAACGGTT|CGTGTCTTTAGCTATAGATGCTTACCCACT	AGATGGTACACTTATGATTGAACGGTTCGT|GTCTTTAGCTATAGATGCTTACCCACTTAC
NC_045512.2_pilon	15984	15988	Deletion	1	+	6643	7175	GGGGCCGGCTGTTTTGTAGATGATATCGTA|AAAACAGATGGTACACTTATGATTGAACGG	GCCGGCTGTTTTGTAGATGATATCGTAAAA|ACAGATGGTACACTTATGATTGAACGGTTC
NC_045512.2_pilon	14040	14044	Deletion	1	+	8087	8104	CAATTCTGTGATGCCATGCGAAATGCTGGT|ATTGTTGGTGTACTGACATTAGATAATCAA	TTCTGTGATGCCATGCGAAATGCTGGTATT|GTTGGTGTACTGACATTAGATAATCAAGAT
NC_045512.2_pilon	15919	15923	Deletion	1	+	10557	10739	CAATGCTAGTTAAACAGGGTGATGATTATG|TGTACCTTCCTTACCCAGATCCATCAAGAA	TGCTAGTTAAACAGGGTGATGATTATGTGT|ACCTTCCTTACCCAGATCCATCAAGAATCC
NC_045512.2_pilon	14093	14097	Deletion	1	+	7639	7715	TAATCAAGATCTCAATGGTAACTGGTATGA|TTTCGGTGATTTCATACAAACCACGCCAGG	TCAAGATCTCAATGGTAACTGGTATGATTT|CGGTGATTTCATACAAACCACGCCAGGTAG
NC_045512.2_pilon	14154	14158	Deletion	1	+	10033	9998	AGTGGAGTTCCTGTTGTAGATTCTTATTAT|TCATTGTTAATGCCTATATTAACCTTGACC	GGAGTTCCTGTTGTAGATTCTTATTATTCA|TTGTTAATGCCTATATTAACCTTGACCAGG
NC_045512.2_pilon	14184	14188	Deletion	1	+	9204	9067	TCATTGTTAATGCCTATATTAACCTTGACC|AGGGCTTTAACTGCAGAGTCACATGTTGAC	TTGTTAATGCCTATATTAACCTTGACCAGG|GCTTTAACTGCAGAGTCACATGTTGACACT
NC_045512.2_pilon	14237	14241	Deletion	1	+	6809	6661	TGTTGACACTGACTTAACAAAGCCTTACAT|TAAGTGGGATTTGTTAAAATATGACTTCAC	TGACACTGACTTAACAAAGCCTTACATTAA|GTGGGATTTGTTAAAATATGACTTCACGGA
NC_045512.2_pilon	14161	14165	Deletion	1	+	9998	9949	TTCCTGTTGTAGATTCTTATTATTCATTGT|TAATGCCTATATTAACCTTGACCAGGGCTT	CTGTTGTAGATTCTTATTATTCATTGTTAA|TGCCTATATTAACCTTGACCAGGGCTTTAA
NC_045512.2_pilon	14150	14154	Deletion	1	+	9820	10033	AGGTAGTGGAGTTCCTGTTGTAGATTCTTA|TTATTCATTGTTAATGCCTATATTAACCTT	TAGTGGAGTTCCTGTTGTAGATTCTTATTA|TTCATTGTTAATGCCTATATTAACCTTGAC
NC_045512.2_pilon	11533	11537	Deletion	1	+	9183	9208	GTAGTTACAACTGTCATGTTTTTGGCCAGA|GGTATTGTTTTTATGTGTGTTGAGTATTGC	GTTACAACTGTCATGTTTTTGGCCAGAGGT|ATTGTTTTTATGTGTGTTGAGTATTGCCCT
NC_045512.2_pilon	22515	22519	Deletion	1	+	629	621	AGAAAAAGGAATCTATCAAACTTCTAACTT|TAGAGTCCAACCAACAGAATCTATTGTTAG	AAAAGGAATCTATCAAACTTCTAACTTTAG|AGTCCAACCAACAGAATCTATTGTTAGATT
NC_045512.2_pilon	6742	6746	Deletion	1	+	3699	3689	GTTAGTACAACTACTAACATAGTTACACGG|TGTTTAAACCGTGTTTGTACTAATTATATG	AGTACAACTACTAACATAGTTACACGGTGT|TTAAACCGTGTTTGTACTAATTATATGCCT
NC_045512.2_pilon	11616	11620	Deletion	1	+	10263	10265	TACACTTCAGTGTATAATGCTAGTTTATTG|TTTCTTAGGCTATTTTTGTACTTGTTACTT	ACTTCAGTGTATAATGCTAGTTTATTGTTT|CTTAGGCTATTTTTGTACTTGTTACTTTGG
NC_045512.2_pilon	10167	11513	Deletion	1	+	6884	7465	CGGTCTTTGGCTTGATGACGTAGTTTACTG|TCCAAGACATGTGATCTGCACCTCTGAAGA	GTTACTTCTAACTACTCAGGTGTAGTTACA|ACTGTCATGTTTTTGGCCAGAGGTATTGTT
NC_045512.2_pilon	11611	11615	Deletion	1	+	10252	10252	GGTAATACACTTCAGTGTATAATGCTAGTT|TATTGTTTCTTAGGCTATTTTTGTACTTGT	AATACACTTCAGTGTATAATGCTAGTTTAT|TGTTTCTTAGGCTATTTTTGTACTTGTTAC
NC_045512.2_pilon	11594	11598	Deletion	1	+	10844	10616	CTATTTTCTTCATAACTGGTAATACACTTC|AGTGTATAATGCTAGTTTATTGTTTCTTAG	TTTTCTTCATAACTGGTAATACACTTCAGT|GTATAATGCTAGTTTATTGTTTCTTAGGCT
NC_045512.2_pilon	6685	6692	Deletion	1	+	2301	2506	AATAGTGTCCCTTGGGATACTATAGCTAAT|TATGCTAAGCCTTTTCTTAACAAAGTTGTT	GTCCCTTGGGATACTATAGCTAATTATGCT|AAGCCTTTTCTTAACAAAGTTGTTAGTACA
NC_045512.2_pilon	6708	6712	Deletion	1	+	2921	3121	AGCTAATTATGCTAAGCCTTTTCTTAACAA|AGTTGTTAGTACAACTACTAACATAGTTAC	TAATTATGCTAAGCCTTTTCTTAACAAAGT|TGTTAGTACAACTACTAACATAGTTACACG
NC_045512.2_pilon	11600	11604	Deletion	1	+	10488	10235	TCTTCATAACTGGTAATACACTTCAGTGTA|TAATGCTAGTTTATTGTTTCTTAGGCTATT	TCATAACTGGTAATACACTTCAGTGTATAA|TGCTAGTTTATTGTTTCTTAGGCTATTTTT
NC_045512.2_pilon	6861	6865	Deletion	1	+	4739	4986	AATTAAAGCATCTATGCCGACTACTATAGC|AAAGAATACTGTTAAGAGTGTCGGTAAATT	TAAAGCATCTATGCCGACTACTATAGCAAA|GAATACTGTTAAGAGTGTCGGTAAATTTTG
NC_045512.2_pilon	6817	6821	Deletion	1	+	4933	4792	TTATTGCTACAATTGTGTACTTTTACTAGA|AGTACAAATTCTAGAATTAAAGCATCTATG	TTGCTACAATTGTGTACTTTTACTAGAAGT|ACAAATTCTAGAATTAAAGCATCTATGCCG
NC_045512.2_pilon	4908	4912	Deletion	1	+	3143	3342	TAGTAATCCTACCACATTCCACCTAGATGG|TGAAGTTATCACCTTTGACAATCTTAAGAC	TAATCCTACCACATTCCACCTAGATGGTGA|AGTTATCACCTTTGACAATCTTAAGACACT
NC_045512.2_pilon	15000	15004	Deletion	1	+	5832	5960	AAGGCTAGACTTTATTATGATTCAATGAGT|TATGAGGATCAAGATGCACTTTTCGCATAT	GCTAGACTTTATTATGATTCAATGAGTTAT|GAGGATCAAGATGCACTTTTCGCATATACA
NC_045512.2_pilon	15266	15270	Deletion	1	+	11028	11205	CAACATGTTAAAAACTGTTTATAGTGATGT|AGAAAACCCTCACCTTATGGGTTGGGATTA	CATGTTAAAAACTGTTTATAGTGATGTAGA|AAACCCTCACCTTATGGGTTGGGATTATCC
NC_045512.2_pilon	15087	15091	Deletion	1	+	6227	6488	ACTCAAATGAATCTTAAGTATGCCATTAGT|GCAAAGAATAGAGCTCGCACCGTAGCTGGT	CAAATGAATCTTAAGTATGCCATTAGTGCA|AAGAATAGAGCTCGCACCGTAGCTGGTGTC
NC_045512.2_pilon	15251	15255	Deletion	1	+	10130	10131	CTATGGTGGTTGGCACAACATGTTAAAAAC|TGTTTATAGTGATGTAGAAAACCCTCACCT	TGGTGGTTGGCACAACATGTTAAAAACTGT|TTATAGTGATGTAGAAAACCCTCACCTTAT
NC_045512.2_pilon	15167	15171	Deletion	1	+	8636	8846	GACCAATAGACAGTTTCATCAAAAATTATT|GAAATCAATAGCCGCCACTAGAGGAGCTAC	CAATAGACAGTTTCATCAAAAATTATTGAA|ATCAATAGCCGCCACTAGAGGAGCTACTGT
NC_045512.2_pilon	15285	15289	Deletion	1	+	11762	11794	TATAGTGATGTAGAAAACCCTCACCTTATG|GGTTGGGATTATCCTAAATGTGATAGAGCC	AGTGATGTAGAAAACCCTCACCTTATGGGT|TGGGATTATCCTAAATGTGATAGAGCCATG
NC_045512.2_pilon	15302	15307	Deletion	1	+	12348	12314	CCCTCACCTTATGGGTTGGGATTATCCTAA|ATGTGATAGAGCCATGCCTAACATGCTTAG	CACCTTATGGGTTGGGATTATCCTAAATGT|GATAGAGCCATGCCTAACATGCTTAGAATT
NC_045512.2_pilon	19807	19811	Deletion	1	+	9578	9712	TAGCATTTGAGCTTTGGGCTAAGCGCAACA|TTAAACCAGTACCAGAGGTGAAAATACTCA	CATTTGAGCTTTGGGCTAAGCGCAACATTA|AACCAGTACCAGAGGTGAAAATACTCAATA
NC_045512.2_pilon	19828	19832	Deletion	1	+	9876	9960	AGCGCAACATTAAACCAGTACCAGAGGTGA|AAATACTCAATAATTTGGGTGTGGACATTG	GCAACATTAAACCAGTACCAGAGGTGAAAA|TACTCAATAATTTGGGTGTGGACATTGCTG
NC_045512.2_pilon	19837	19841	Deletion	1	+	10350	10431	TTAAACCAGTACCAGAGGTGAAAATACTCA|ATAATTTGGGTGTGGACATTGCTGCTAATA	AACCAGTACCAGAGGTGAAAATACTCAATA|ATTTGGGTGTGGACATTGCTGCTAATACTG
NC_045512.2_pilon	19871	19875	Deletion	1	+	11505	11533	TTTGGGTGTGGACATTGCTGCTAATACTGT|GATCTGGGACTACAAAAGAGATGCTCCAGC	GGGTGTGGACATTGCTGCTAATACTGTGAT|CTGGGACTACAAAAGAGATGCTCCAGCACA
NC_045512.2_pilon	19746	19750	Deletion	1	+	12224	12611	ACAAAAGTTGATGGTGTTGATGTAGAATTG|TTTGAAAATAAAACAACATTACCTGTTAAT	AAAGTTGATGGTGTTGATGTAGAATTGTTT|GAAAATAAAACAACATTACCTGTTAATGTA
NC_045512.2_pilon	19613	19617	Deletion	1	+	12635	12657	TACTTATAACCTCTGGAACACTTTTACAAG|ACTTCAGAGTTTAGAAAATGTGGCTTTTAA	TTATAACCTCTGGAACACTTTTACAAGACT|TCAGAGTTTAGAAAATGTGGCTTTTAATGT
NC_045512.2_pilon	19688	19692	Deletion	1	+	10109	10615	ACACTTTGATGGACAACAGGGTGAAGTACC|AGTTTCTATCATTAATAACACTGTTTACAC	CTTTGATGGACAACAGGGTGAAGTACCAGT|TTCTATCATTAATAACACTGTTTACACAAA
NC_045512.2_pilon	24200	24204	Deletion	1	+	6320	6239	TTGCTCAATACACTTCTGCACTGTTAGCGG|GTACAATCACTTCTGGTTGGACCTTTGGTG	CTCAATACACTTCTGCACTGTTAGCGGGTA|CAATCACTTCTGGTTGGACCTTTGGTGCAG
NC_045512.2_pilon	24231	24235	Deletion	1	+	7187	7481	TACAATCACTTCTGGTTGGACCTTTGGTGC|AGGTGCTGCATTACAAATACCATTTGCTAT	AATCACTTCTGGTTGGACCTTTGGTGCAGG|TGCTGCATTACAAATACCATTTGCTATGCA
NC_045512.2_pilon	24361	24365	Deletion	1	+	6266	6277	GCCAACCAATTTAATAGTGCTATTGGCAAA|ATTCAAGACTCACTTTCTTCCACAGCAAGT	AACCAATTTAATAGTGCTATTGGCAAAATT|CAAGACTCACTTTCTTCCACAGCAAGTGCA
NC_045512.2_pilon	24157	24161	Deletion	1	+	4950	5180	AACGGCCTTACTGTTTTGCCACCTTTGCTC|ACAGATGAAATGATTGCTCAATACACTTCT	GGCCTTACTGTTTTGCCACCTTTGCTCACA|GATGAAATGATTGCTCAATACACTTCTGCA
NC_045512.2_pilon	24102	24106	Deletion	1	+	3053	3234	TGGTGATTGCCTTGGTGATATTGCTGCTAG|AGACCTCATTTGTGCACAAAAGTTTAACGG	TGATTGCCTTGGTGATATTGCTGCTAGAGA|CCTCATTTGTGCACAAAAGTTTAACGGCCT
NC_045512.2_pilon	2853	2857	Deletion	1	+	8161	7991	TAATGAGAAGTGCTCTGCCTATACAGTTGA|ACTCGGTACAGAAGTAAATGAGTTCGCCTG	TGAGAAGTGCTCTGCCTATACAGTTGAACT|CGGTACAGAAGTAAATGAGTTCGCCTGTGT
NC_045512.2_pilon	2815	2819	Deletion	1	+	7565	7613	ATCACTTTTGAACTTGATGAAAGGATTGAT|AAAGTACTTAATGAGAAGTGCTCTGCCTAT	ACTTTTGAACTTGATGAAAGGATTGATAAA|GTACTTAATGAGAAGTGCTCTGCCTATACA
NC_045512.2_pilon	2829	2833	Deletion	1	+	7858	7692	TGATGAAAGGATTGATAAAGTACTTAATGA|GAAGTGCTCTGCCTATACAGTTGAACTCGG	TGAAAGGATTGATAAAGTACTTAATGAGAA|GTGCTCTGCCTATACAGTTGAACTCGGTAC
NC_045512.2_pilon	2873	2877	Deletion	1	+	7725	7759	ATACAGTTGAACTCGGTACAGAAGTAAATG|AGTTCGCCTGTGTTGTGGCAGATGCTGTCA	CAGTTGAACTCGGTACAGAAGTAAATGAGT|TCGCCTGTGTTGTGGCAGATGCTGTCATAA
NC_045512.2_pilon	2860	2864	Deletion	1	+	7848	7902	AAGTGCTCTGCCTATACAGTTGAACTCGGT|ACAGAAGTAAATGAGTTCGCCTGTGTTGTG	TGCTCTGCCTATACAGTTGAACTCGGTACA|GAAGTAAATGAGTTCGCCTGTGTTGTGGCA
NC_045512.2_pilon	8396	8400	Deletion	1	+	4866	5041	CGCAGGTAGCAAAAAGTCACAACATTGCTT|TGATATGGAACGTTAAAGATTTCATGTCAT	AGGTAGCAAAAAGTCACAACATTGCTTTGA|TATGGAACGTTAAAGATTTCATGTCATTGT
NC_045512.2_pilon	15599	15603	Deletion	1	+	4283	4375	TGATGGTAACAAAATTGCCGATAAGTATGT|CCGCAATTTACAACACAGACTTTATGAGTG	TGGTAACAAAATTGCCGATAAGTATGTCCG|CAATTTACAACACAGACTTTATGAGTGTCT
NC_045512.2_pilon	12223	12227	Deletion	1	+	8700	8719	CTTAAAAAGTTGAAGAAGTCTTTGAATGTG|GCTAAATCTGAATTTGACCGTGATGCAGCC	AAAAAGTTGAAGAAGTCTTTGAATGTGGCT|AAATCTGAATTTGACCGTGATGCAGCCATG
NC_045512.2_pilon	15324	15328	Deletion	1	+	13458	13603	TATCCTAAATGTGATAGAGCCATGCCTAAC|ATGCTTAGAATTATGGCCTCACTTGTTCTT	CCTAAATGTGATAGAGCCATGCCTAACATG|CTTAGAATTATGGCCTCACTTGTTCTTGCT
NC_045512.2_pilon	15465	15469	Deletion	1	+	9408	9122	ATGGTCATGTGTGGCGGTTCACTATATGTT|AAACCAGGTGGAACCTCATCAGGAGATGCC	GTCATGTGTGGCGGTTCACTATATGTTAAA|CCAGGTGGAACCTCATCAGGAGATGCCACA
NC_045512.2_pilon	15468	15472	Deletion	1	+	9223	9123	GTCATGTGTGGCGGTTCACTATATGTTAAA|CCAGGTGGAACCTCATCAGGAGATGCCACA	ATGTGTGGCGGTTCACTATATGTTAAACCA|GGTGGAACCTCATCAGGAGATGCCACAACT
NC_045512.2_pilon	24584	24588	Deletion	1	+	2321	2462	CAGGCAGACTTCAAAGTTTGCAGACATATG|TGACTCAACAATTAATTAGAGCTGCAGAAA	GCAGACTTCAAAGTTTGCAGACATATGTGA|CTCAACAATTAATTAGAGCTGCAGAAATCA
NC_045512.2_pilon	12000	12004	Deletion	1	+	4161	4212	AGATACTACTGAAGCCTTTGAAAAAATGGT|TTCACTACTTTCTGTTTTGCTTTCCATGCA	TACTACTGAAGCCTTTGAAAAAATGGTTTC|ACTACTTTCTGTTTTGCTTTCCATGCAGGG
NC_045512.2_pilon	24399	24403	Deletion	1	+	6312	6334	CTCACTTTCTTCCACAGCAAGTGCACTTGG|AAAACTTCAAGATGTGGTCAACCAAAATGC	ACTTTCTTCCACAGCAAGTGCACTTGGAAA|ACTTCAAGATGTGGTCAACCAAAATGCACA
NC_045512.2_pilon	12057	12061	Deletion	1	+	3041	3188	GCAGGGTGCTGTAGACATAAACAAGCTTTG|TGAAGAAATGCTGGACAACAGGGCAACCTT	GGGTGCTGTAGACATAAACAAGCTTTGTGA|AGAAATGCTGGACAACAGGGCAACCTTACA
NC_045512.2_pilon	8137	8141	Deletion	1	+	10511	10833	ACTGCAGAAGCTGAACTTGCAAAGAATGTG|TCCTTAGACAATGTCTTATCTACTTTTATT	GCAGAAGCTGAACTTGCAAAGAATGTGTCC|TTAGACAATGTCTTATCTACTTTTATTTCA
NC_045512.2_pilon	8190	8194	Deletion	1	+	12239	12280	TTTTATTTCAGCAGCTCGGCAAGGGTTTGT|TGATTCAGATGTAGAAACTAAAGATGTTGT	TATTTCAGCAGCTCGGCAAGGGTTTGTTGA|TTCAGATGTAGAAACTAAAGATGTTGTTGA
NC_045512.2_pilon	7866	7870	Deletion	1	+	5838	5885	AGACAACCTGAGAGCTAATAACACTAAAGG|TTCATTGCCTATTAATGTTATAGTTTTTGA	CAACCTGAGAGCTAATAACACTAAAGGTTC|ATTGCCTATTAATGTTATAGTTTTTGATGG
NC_045512.2_pilon	8199	8203	Deletion	1	+	11581	11770	AGCAGCTCGGCAAGGGTTTGTTGATTCAGA|TGTAGAAACTAAAGATGTTGTTGAATGTCT	AGCTCGGCAAGGGTTTGTTGATTCAGATGT|AGAAACTAAAGATGTTGTTGAATGTCTTAA
NC_045512.2_pilon	8013	8017	Deletion	1	+	6637	6682	TCAGGCATTAGTGTCTGATGTTGGTGATAG|TGCGGAAGTTGCAGTTAAAATGTTTGATGC	GGCATTAGTGTCTGATGTTGGTGATAGTGC|GGAAGTTGCAGTTAAAATGTTTGATGCTTA
NC_045512.2_pilon	8133	8137	Deletion	1	+	10536	10511	TGCAACTGCAGAAGCTGAACTTGCAAAGAA|TGTGTCCTTAGACAATGTCTTATCTACTTT	AACTGCAGAAGCTGAACTTGCAAAGAATGT|GTCCTTAGACAATGTCTTATCTACTTTTAT
NC_045512.2_pilon	486	490	Deletion	1	+	4298	4298	TGAACAGCCCTATGTGTTCATCAAACGTTC|GGATGCTCGAACTGCACCTCATGGTCATGT	ACAGCCCTATGTGTTCATCAAACGTTCGGA|TGCTCGAACTGCACCTCATGGTCATGTTAT
NC_045512.2_pilon	12433	12437	Deletion	1	+	6459	7016	AACATTATCAACAATGCAAGAGATGGTTGT|GTTCCCTTGAACATAATACCTCTTACAACA	ATTATCAACAATGCAAGAGATGGTTGTGTT|CCCTTGAACATAATACCTCTTACAACAGCA
NC_045512.2_pilon	4710	4714	Deletion	1	+	7967	7645	AGCTACAGTTTCTGTTTCTTCACCTGATGC|TGTTACAGCGTATAATGGTTATCTTACTTC	TACAGTTTCTGTTTCTTCACCTGATGCTGT|TACAGCGTATAATGGTTATCTTACTTCTTC
NC_045512.2_pilon	1001	1005	Deletion	1	+	3142	3328	ATGAAATTGCTTGGTACACGGAACGTTCTG|AAAAGAGCTATGAATTGCAGACACCTTTTG	AAATTGCTTGGTACACGGAACGTTCTGAAA|AGAGCTATGAATTGCAGACACCTTTTGAAA
NC_045512.2_pilon	988	992	Deletion	1	+	2668	2734	CGTGAACATGAGCATGAAATTGCTTGGTAC|ACGGAACGTTCTGAAAAGAGCTATGAATTG	GAACATGAGCATGAAATTGCTTGGTACACG|GAACGTTCTGAAAAGAGCTATGAATTGCAG
NC_045512.2_pilon	1002	1006	Deletion	1	+	3178	3338	TGAAATTGCTTGGTACACGGAACGTTCTGA|AAAGAGCTATGAATTGCAGACACCTTTTGA	AATTGCTTGGTACACGGAACGTTCTGAAAA|GAGCTATGAATTGCAGACACCTTTTGAAAT
NC_045512.2_pilon	742	746	Deletion	1	+	6621	6567	GGCACTGATCCTTATGAAGATTTTCAAGAA|AACTGGAACACTAAACATAGCAGTGGTGTT	ACTGATCCTTATGAAGATTTTCAAGAAAAC|TGGAACACTAAACATAGCAGTGGTGTTACC
NC_045512.2_pilon	913	917	Deletion	1	+	2636	2641	CGTGCTGGTAAAGCTTCATGCACTTTGTCC|GAACAACTGGACTTTATTGACACTAAGAGG	GCTGGTAAAGCTTCATGCACTTTGTCCGAA|CAACTGGACTTTATTGACACTAAGAGGGGT
NC_045512.2_pilon	685	689	Deletion	1	+	5946	5986	GCTGGTGGCCATAGTTACGGCGCCGATCTA|AAGTCATTTGACTTAGGCGACGAGCTTGGC	GGTGGCCATAGTTACGGCGCCGATCTAAAG|TCATTTGACTTAGGCGACGAGCTTGGCACT
NC_045512.2_pilon	646	650	Deletion	1	+	5016	5054	TACCGCAAGGTTCTTCTTCGTAAGAACGGT|AATAAAGGAGCTGGTGGCCATAGTTACGGC	CGCAAGGTTCTTCTTCGTAAGAACGGTAAT|AAAGGAGCTGGTGGCCATAGTTACGGCGCC
NC_045512.2_pilon	17226	17230	Deletion	1	+	7544	8115	GCATTAAAATATTTGCCTATAGATAAATGT|AGTAGAATTATACCTGCACGTGCTCGTGTA	TTAAAATATTTGCCTATAGATAAATGTAGT|AGAATTATACCTGCACGTGCTCGTGTAGAG
NC_045512.2_pilon	17145	17149	Deletion	1	+	5080	5242	GGCCTAGCTCTCTACTACCCTTCTGCTCGC|ATAGTGTATACAGCTTGCTCTCATGCCGCT	CTAGCTCTCTACTACCCTTCTGCTCGCATA|GTGTATACAGCTTGCTCTCATGCCGCTGTT
NC_045512.2_pilon	17123	17127	Deletion	1	+	3984	4333	TGGTAAGAGTCATTTTGCTATTGGCCTAGC|TCTCTACTACCCTTCTGCTCGCATAGTGTA	TAAGAGTCATTTTGCTATTGGCCTAGCTCT|CTACTACCCTTCTGCTCGCATAGTGTATAC
NC_045512.2_pilon	25979	25983	Deletion	1	+	3268	3464	TGGTGGTTATACTGAAAAATGGGAATCTGG|AGTAAAAGACTGTGTTGTATTACACAGTTA	TGGTTATACTGAAAAATGGGAATCTGGAGT|AAAAGACTGTGTTGTATTACACAGTTACTT
NC_045512.2_pilon	18969	18973	Deletion	1	+	11696	11678	GATGAACTGAAGATTAATGCGGCTTGTAGA|AAGGTTCAACACATGGTTGTTAAAGCTGCA	GAACTGAAGATTAATGCGGCTTGTAGAAAG|GTTCAACACATGGTTGTTAAAGCTGCATTA
NC_045512.2_pilon	17083	17087	Deletion	1	+	2414	2471	GTATGCAAAAGTATTCTACACTCCAGGGAC|CACCTGGTACTGGTAAGAGTCATTTTGCTA	TGCAAAAGTATTCTACACTCCAGGGACCAC|CTGGTACTGGTAAGAGTCATTTTGCTATTG
NC_045512.2_pilon	18873	18877	Deletion	1	+	7562	7791	GTAGCTAGTTGTGATGCAATCATGACTAGG|TGTCTAGCTGTCCACGAGTGCTTTGTTAAG	GCTAGTTGTGATGCAATCATGACTAGGTGT|CTAGCTGTCCACGAGTGCTTTGTTAAGCGT
NC_045512.2_pilon	18912	18916	Deletion	1	+	10789	10766	GTCCACGAGTGCTTTGTTAAGCGTGTTGAC|TGGACTATTGAATATCCTATAATTGGTGAT	CACGAGTGCTTTGTTAAGCGTGTTGACTGG|ACTATTGAATATCCTATAATTGGTGATGAA
NC_045512.2_pilon	28741	28745	Deletion	1	+	4235	4148	GGCACCCGCAATCCTGCTAACAATGCTGCA|ATCGTGCTACAACTTCCTCAAGGAACAACA	ACCCGCAATCCTGCTAACAATGCTGCAATC|GTGCTACAACTTCCTCAAGGAACAACATTG
NC_045512.2_pilon	19725	19729	Deletion	1	+	12062	12026	ATCATTAATAACACTGTTTACACAAAAGTT|GATGGTGTTGATGTAGAATTGTTTGAAAAT	ATTAATAACACTGTTTACACAAAAGTTGAT|GGTGTTGATGTAGAATTGTTTGAAAATAAA
NC_045512.2_pilon	19606	19610	Deletion	1	+	12665	12905	AATTTGATACTTATAACCTCTGGAACACTT|TTACAAGACTTCAGAGTTTAGAAAATGTGG	TTGATACTTATAACCTCTGGAACACTTTTA|CAAGACTTCAGAGTTTAGAAAATGTGGCTT
NC_045512.2_pilon	19689	19693	Deletion	1	+	10393	10863	CACTTTGATGGACAACAGGGTGAAGTACCA|GTTTCTATCATTAATAACACTGTTTACACA	TTTGATGGACAACAGGGTGAAGTACCAGTT|TCTATCATTAATAACACTGTTTACACAAAA
NC_045512.2_pilon	19651	19655	Deletion	1	+	8025	8240	GTTTAGAAAATGTGGCTTTTAATGTTGTAA|ATAAGGGACACTTTGATGGACAACAGGGTG	TAGAAAATGTGGCTTTTAATGTTGTAAATA|AGGGACACTTTGATGGACAACAGGGTGAAG
NC_045512.2_pilon	3564	3568	Deletion	1	+	13178	13353	CATAGCTACTAATGGACCACTTAAAGTGGG|TGGTAGTTGTGTTTTAAGCGGACACAATCT	AGCTACTAATGGACCACTTAAAGTGGGTGG|TAGTTGTGTTTTAAGCGGACACAATCTTGC
NC_045512.2_pilon	3683	3687	Deletion	1	+	9558	9582	TTCTTAAGAGTGCTTATGAAAATTTTAATC|AGCACGAAGTTCTACTTGCACCATTATTAT	TTAAGAGTGCTTATGAAAATTTTAATCAGC|ACGAAGTTCTACTTGCACCATTATTATCAG
NC_045512.2_pilon	3419	3423	Deletion	1	+	7880	8194	ATGCAGACATTGTGGAAGAAGCTAAAAAGG|TAAAACCAACAGTGGTTGTTAATGCAGCCA	CAGACATTGTGGAAGAAGCTAAAAAGGTAA|AACCAACAGTGGTTGTTAATGCAGCCAATG
NC_045512.2_pilon	17320	17324	Deletion	1	+	9434	9864	TAGAACAGTATGTCTTTTGTACTGTAAATG|CATTGCCTGAGACGACAGCAGATATAGTTG	AACAGTATGTCTTTTGTACTGTAAATGCAT|TGCCTGAGACGACAGCAGATATAGTTGTCT
NC_045512.2_pilon	3673	3677	Deletion	1	+	9637	9794	GACATTCAACTTCTTAAGAGTGCTTATGAA|AATTTTAATCAGCACGAAGTTCTACTTGCA	ATTCAACTTCTTAAGAGTGCTTATGAAAAT|TTTAATCAGCACGAAGTTCTACTTGCACCA
NC_045512.2_pilon	3659	3663	Deletion	1	+	9047	9094	TTAACAAAGGTGAAGACATTCAACTTCTTA|AGAGTGCTTATGAAAATTTTAATCAGCACG	ACAAAGGTGAAGACATTCAACTTCTTAAGA|GTGCTTATGAAAATTTTAATCAGCACGAAG
NC_045512.2_pilon	3483	3487	Deletion	1	+	11731	11637	TTACCTTAAACATGGAGGAGGTGTTGCAGG|AGCCTTAAATAAGGCTACTAACAATGCCAT	CCTTAAACATGGAGGAGGTGTTGCAGGAGC|CTTAAATAAGGCTACTAACAATGCCATGCA
NC_045512.2_pilon	3438	3442	Deletion	1	+	9502	9986	AGCTAAAAAGGTAAAACCAACAGTGGTTGT|TAATGCAGCCAATGTTTACCTTAAACATGG	TAAAAAGGTAAAACCAACAGTGGTTGTTAA|TGCAGCCAATGTTTACCTTAAACATGGAGG
NC_045512.2_pilon	3634	3638	Deletion	1	+	8402	8526	TGTCTTCATGTTGTCGGCCCAAATGTTAAC|AAAGGTGAAGACATTCAACTTCTTAAGAGT	CTTCATGTTGTCGGCCCAAATGTTAACAAA|GGTGAAGACATTCAACTTCTTAAGAGTGCT
NC_045512.2_pilon	8678	8682	Deletion	1	+	11088	11112	TCATGTCTAAACATACTGACTTTTCAAGTG|AAATCATAGGATACAAGGCTATTGATGGTG	TGTCTAAACATACTGACTTTTCAAGTGAAA|TCATAGGATACAAGGCTATTGATGGTGGTG
NC_045512.2_pilon	17270	17274	Deletion	1	+	9956	9955	TGCACGTGCTCGTGTAGAGTGTTTTGATAA|ATTCAAAGTGAATTCAACATTAGAACAGTA	ACGTGCTCGTGTAGAGTGTTTTGATAAATT|CAAAGTGAATTCAACATTAGAACAGTATGT
NC_045512.2_pilon	17359	17363	Deletion	1	+	10780	11077	AGACGACAGCAGATATAGTTGTCTTTGATG|AAATTTCAATGGCCACAAATTATGATTTGA	CGACAGCAGATATAGTTGTCTTTGATGAAA|TTTCAATGGCCACAAATTATGATTTGAGTG
NC_045512.2_pilon	17296	17300	Deletion	1	+	10196	10236	ATAAATTCAAAGTGAATTCAACATTAGAAC|AGTATGTCTTTTGTACTGTAAATGCATTGC	AATTCAAAGTGAATTCAACATTAGAACAGT|ATGTCTTTTGTACTGTAAATGCATTGCCTG
NC_045512.2_pilon	17298	17302	Deletion	1	+	10189	10275	AAATTCAAAGTGAATTCAACATTAGAACAG|TATGTCTTTTGTACTGTAAATGCATTGCCT	TTCAAAGTGAATTCAACATTAGAACAGTAT|GTCTTTTGTACTGTAAATGCATTGCCTGAG
NC_045512.2_pilon	17423	17427	Deletion	1	+	11958	11613	TGTCAATGCCAGATTACGTGCTAAGCACTA|TGTGTACATTGGCGACCCTGCTCAATTACC	CAATGCCAGATTACGTGCTAAGCACTATGT|GTACATTGGCGACCCTGCTCAATTACCTGC
NC_045512.2_pilon	17211	17215	Deletion	1	+	6998	6844	GCACTATGTGAGAAGGCATTAAAATATTTG|CCTATAGATAAATGTAGTAGAATTATACCT	CTATGTGAGAAGGCATTAAAATATTTGCCT|ATAGATAAATGTAGTAGAATTATACCTGCA
NC_045512.2_pilon	17327	17331	Deletion	1	+	10094	10320	GTATGTCTTTTGTACTGTAAATGCATTGCC|TGAGACGACAGCAGATATAGTTGTCTTTGA	TGTCTTTTGTACTGTAAATGCATTGCCTGA|GACGACAGCAGATATAGTTGTCTTTGATGA
NC_045512.2_pilon	17362	17366	Deletion	1	+	11043	11123	CGACAGCAGATATAGTTGTCTTTGATGAAA|TTTCAATGGCCACAAATTATGATTTGAGTG	CAGCAGATATAGTTGTCTTTGATGAAATTT|CAATGGCCACAAATTATGATTTGAGTGTTG
NC_045512.2_pilon	1229	1233	Deletion	1	+	9625	9610	GCAACCAAATGTGCCTTTCAACTCTCATGA|AGTGTGATCATTGTGGTGAAACTTCATGGC	ACCAAATGTGCCTTTCAACTCTCATGAAGT|GTGATCATTGTGGTGAAACTTCATGGCAGA
NC_045512.2_pilon	1381	1385	Deletion	1	+	5911	5984	AATGCTGTTGTTAAAATTTATTGTCCAGCA|TGTCACAATTCAGAAGTAGGACCTGAGCAT	GCTGTTGTTAAAATTTATTGTCCAGCATGT|CACAATTCAGAAGTAGGACCTGAGCATAGT
NC_045512.2_pilon	2346	2350	Deletion	1	+	11772	11242	ATTTTTGGCTTTGTGTGCTGACTCTATCAT|TATTGGTGGAGCTAAACTTAAAGCCTTGAA	TTTGGCTTTGTGTGCTGACTCTATCATTAT|TGGTGGAGCTAAACTTAAAGCCTTGAATTT
NC_045512.2_pilon	2284	2288	Deletion	1	+	12914	13044	ATTGTCACCTGTGCAAAGGAAATTAAGGAG|AGTGTTCAGACATTCTTTAAGCTTGTAAAT	GTCACCTGTGCAAAGGAAATTAAGGAGAGT|GTTCAGACATTCTTTAAGCTTGTAAATAAA
NC_045512.2_pilon	2125	2129	Deletion	1	+	5919	6289	CAGTGGCTAACTAACATCTTTGGCACTGTT|TATGAAAAACTCAAACCCGTCCTTGATTGG	TGGCTAACTAACATCTTTGGCACTGTTTAT|GAAAAACTCAAACCCGTCCTTGATTGGCTT
NC_045512.2_pilon	2263	2267	Deletion	1	+	13418	13302	TGTGAAATTGTCGGTGGACAAATTGTCACC|TGTGCAAAGGAAATTAAGGAGAGTGTTCAG	GAAATTGTCGGTGGACAAATTGTCACCTGT|GCAAAGGAAATTAAGGAGAGTGTTCAGACA
NC_045512.2_pilon	2113	2117	Deletion	1	+	5526	5740	CAGTTGACTTCGCAGTGGCTAACTAACATC|TTTGGCACTGTTTATGAAAAACTCAAACCC	TTGACTTCGCAGTGGCTAACTAACATCTTT|GGCACTGTTTATGAAAAACTCAAACCCGTC
NC_045512.2_pilon	2235	2239	Deletion	1	+	13528	13659	AATTGTTAAATTTATCTCAACCTGTGCTTG|TGAAATTGTCGGTGGACAAATTGTCACCTG	TGTTAAATTTATCTCAACCTGTGCTTGTGA|AATTGTCGGTGGACAAATTGTCACCTGTGC
NC_045512.2_pilon	2167	2171	Deletion	1	+	7788	8050	AAACCCGTCCTTGATTGGCTTGAAGAGAAG|TTTAAGGAAGGTGTAGAGTTTCTTAGAGAC	CCCGTCCTTGATTGGCTTGAAGAGAAGTTT|AAGGAAGGTGTAGAGTTTCTTAGAGACGGT
NC_045512.2_pilon	2342	2346	Deletion	1	+	11937	11772	ATAAATTTTTGGCTTTGTGTGCTGACTCTA|TCATTATTGGTGGAGCTAAACTTAAAGCCT	AATTTTTGGCTTTGTGTGCTGACTCTATCA|TTATTGGTGGAGCTAAACTTAAAGCCTTGA
NC_045512.2_pilon	2351	2355	Deletion	1	+	11228	11102	TGGCTTTGTGTGCTGACTCTATCATTATTG|GTGGAGCTAAACTTAAAGCCTTGAATTTAG	CTTTGTGTGCTGACTCTATCATTATTGGTG|GAGCTAAACTTAAAGCCTTGAATTTAGGTG
NC_045512.2_pilon	2204	2208	Deletion	1	+	10906	11611	AAGGTGTAGAGTTTCTTAGAGACGGTTGGG|AAATTGTTAAATTTATCTCAACCTGTGCTT	GTGTAGAGTTTCTTAGAGACGGTTGGGAAA|TTGTTAAATTTATCTCAACCTGTGCTTGTG
NC_045512.2_pilon	2148	2152	Deletion	1	+	6965	7411	CACTGTTTATGAAAAACTCAAACCCGTCCT|TGATTGGCTTGAAGAGAAGTTTAAGGAAGG	TGTTTATGAAAAACTCAAACCCGTCCTTGA|TTGGCTTGAAGAGAAGTTTAAGGAAGGTGT
NC_045512.2_pilon	2270	2274	Deletion	1	+	13151	13224	TTGTCGGTGGACAAATTGTCACCTGTGCAA|AGGAAATTAAGGAGAGTGTTCAGACATTCT	TCGGTGGACAAATTGTCACCTGTGCAAAGG|AAATTAAGGAGAGTGTTCAGACATTCTTTA
NC_045512.2_pilon	2216	2220	Deletion	1	+	12363	12288	TTCTTAGAGACGGTTGGGAAATTGTTAAAT|TTATCTCAACCTGTGCTTGTGAAATTGTCG	TTAGAGACGGTTGGGAAATTGTTAAATTTA|TCTCAACCTGTGCTTGTGAAATTGTCGGTG
NC_045512.2_pilon	2222	2226	Deletion	1	+	12260	12899	GAGACGGTTGGGAAATTGTTAAATTTATCT|CAACCTGTGCTTGTGAAATTGTCGGTGGAC	ACGGTTGGGAAATTGTTAAATTTATCTCAA|CCTGTGCTTGTGAAATTGTCGGTGGACAAA
NC_045512.2_pilon	19608	19612	Deletion	1	+	12809	12721	TTTGATACTTATAACCTCTGGAACACTTTT|ACAAGACTTCAGAGTTTAGAAAATGTGGCT	GATACTTATAACCTCTGGAACACTTTTACA|AGACTTCAGAGTTTAGAAAATGTGGCTTTT
NC_045512.2_pilon	2063	2067	Deletion	1	+	2772	2914	TGGCTACTAACAATCTAGTTGTAATGGCCT|ACATTACAGGTGGTGTTGTTCAGTTGACTT	CTACTAACAATCTAGTTGTAATGGCCTACA|TTACAGGTGGTGTTGTTCAGTTGACTTCGC
NC_045512.2_pilon	1621	1625	Deletion	1	+	6281	6289	TCCGAAGGTCTTAATGACAACCTTCTTGAA|ATACTCCAAAAAGAGAAAGTCAACATCAAT	GAAGGTCTTAATGACAACCTTCTTGAAATA|CTCCAAAAAGAGAAAGTCAACATCAATATT
NC_045512.2_pilon	1685	1689	Deletion	1	+	7806	7816	TTGGTGACTTTAAACTTAATGAAGAGATCG|CCATTATTTTGGCATCTTTTTCTGCTTCCA	GTGACTTTAAACTTAATGAAGAGATCGCCA|TTATTTTGGCATCTTTTTCTGCTTCCACAA
NC_045512.2_pilon	2078	2082	Deletion	1	+	3465	3712	TAGTTGTAATGGCCTACATTACAGGTGGTG|TTGTTCAGTTGACTTCGCAGTGGCTAACTA	TTGTAATGGCCTACATTACAGGTGGTGTTG|TTCAGTTGACTTCGCAGTGGCTAACTAACA
NC_045512.2_pilon	26861	26865	Deletion	1	+	8178	8126	GCGCGTACGCGTTCCATGTGGTCATTCAAT|CCAGAAACTAACATTCTTCTCAACGTGCCA	CGTACGCGTTCCATGTGGTCATTCAATCCA|GAAACTAACATTCTTCTCAACGTGCCACTC
NC_045512.2_pilon	26886	26890	Deletion	1	+	8250	8329	TCAATCCAGAAACTAACATTCTTCTCAACG|TGCCACTCCATGGCACTATTCTGACCAGAC	ATCCAGAAACTAACATTCTTCTCAACGTGC|CACTCCATGGCACTATTCTGACCAGACCGC
NC_045512.2_pilon	26942	26946	Deletion	1	+	6384	5997	AGACCGCTTCTAGAAAGTGAACTCGTAATC|GGAGCTGTGATCCTTCGTGGACATCTTCGT	CCGCTTCTAGAAAGTGAACTCGTAATCGGA|GCTGTGATCCTTCGTGGACATCTTCGTATT
NC_045512.2_pilon	26840	26844	Deletion	1	+	8950	8961	ATTGCTTCTTTCAGACTGTTTGCGCGTACG|CGTTCCATGTGGTCATTCAATCCAGAAACT	GCTTCTTTCAGACTGTTTGCGCGTACGCGT|TCCATGTGGTCATTCAATCCAGAAACTAAC
NC_045512.2_pilon	26793	26797	Deletion	1	+	8131	8134	CTATCGCAATGGCTTGTCTTGTAGGCTTGA|TGTGGCTCAGCTACTTCATTGCTTCTTTCA	TCGCAATGGCTTGTCTTGTAGGCTTGATGT|GGCTCAGCTACTTCATTGCTTCTTTCAGAC
NC_045512.2_pilon	26864	26868	Deletion	1	+	8120	8245	CGTACGCGTTCCATGTGGTCATTCAATCCA|GAAACTAACATTCTTCTCAACGTGCCACTC	ACGCGTTCCATGTGGTCATTCAATCCAGAA|ACTAACATTCTTCTCAACGTGCCACTCCAT
NC_045512.2_pilon	26703	26707	Deletion	1	+	4594	4645	TAATTTTCCTCTGGCTGTTATGGCCAGTAA|CTTTAGCTTGTTTTGTGCTTGCTGCTGTTT	TTTTCCTCTGGCTGTTATGGCCAGTAACTT|TAGCTTGTTTTGTGCTTGCTGCTGTTTACA
NC_045512.2_pilon	26940	26944	Deletion	1	+	6296	6145	CCAGACCGCTTCTAGAAAGTGAACTCGTAA|TCGGAGCTGTGATCCTTCGTGGACATCTTC	GACCGCTTCTAGAAAGTGAACTCGTAATCG|GAGCTGTGATCCTTCGTGGACATCTTCGTA
NC_045512.2_pilon	26813	26817	Deletion	1	+	8099	8145	GTAGGCTTGATGTGGCTCAGCTACTTCATT|GCTTCTTTCAGACTGTTTGCGCGTACGCGT	GGCTTGATGTGGCTCAGCTACTTCATTGCT|TCTTTCAGACTGTTTGCGCGTACGCGTTCC
NC_045512.2_pilon	26728	26732	Deletion	1	+	5698	6143	AGTAACTTTAGCTTGTTTTGTGCTTGCTGC|TGTTTACAGAATAAATTGGATCACCGGTGG	AACTTTAGCTTGTTTTGTGCTTGCTGCTGT|TTACAGAATAAATTGGATCACCGGTGGAAT
NC_045512.2_pilon	25467	25471	Deletion	1	+	4085	4241	AAGCAAGGTGAAATCAAGGATGCTACTCCT|TCAGATTTTGTTCGCGCTACTGCAACGATA	CAAGGTGAAATCAAGGATGCTACTCCTTCA|GATTTTGTTCGCGCTACTGCAACGATACCG
NC_045512.2_pilon	4555	4559	Deletion	1	+	6245	6351	AGATTTTACTTTTACACCAGTAAAACAACT|GTAGCGTCACTTATCAACACACTTAACGAT	TTTTACTTTTACACCAGTAAAACAACTGTA|GCGTCACTTATCAACACACTTAACGATCTA
NC_045512.2_pilon	4369	4373	Deletion	1	+	8141	8077	ATTATCTCTAATGAGAAGCAAGAAATTCTT|GGAACTGTTTCTTGGAATTTGCGAGAAATG	ATCTCTAATGAGAAGCAAGAAATTCTTGGA|ACTGTTTCTTGGAATTTGCGAGAAATGCTT
NC_045512.2_pilon	7372	7376	Deletion	1	+	5012	5270	AGTAATTCTTGGCTTATGTGGTTAATAATT|AATCTTGTACAAATGGCCCCGATTTCAGCT	AATTCTTGGCTTATGTGGTTAATAATTAAT|CTTGTACAAATGGCCCCGATTTCAGCTATG
NC_045512.2_pilon	7360	7364	Deletion	1	+	4631	4897	GTACATTTTATTAGTAATTCTTGGCTTATG|TGGTTAATAATTAATCTTGTACAAATGGCC	CATTTTATTAGTAATTCTTGGCTTATGTGG|TTAATAATTAATCTTGTACAAATGGCCCCG
NC_045512.2_pilon	4404	4408	Deletion	1	+	4255	4295	TGTTTCTTGGAATTTGCGAGAAATGCTTGC|ACATGCAGAAGAAACACGCAAATTAATGCC	TTCTTGGAATTTGCGAGAAATGCTTGCACA|TGCAGAAGAAACACGCAAATTAATGCCTGT
NC_045512.2_pilon	7429	7433	Deletion	1	+	6124	6248	GCTATGGTTAGAATGTACATCTTCTTTGCA|TCATTTTATTATGTATGGAAAAGTTATGTG	ATGGTTAGAATGTACATCTTCTTTGCATCA|TTTTATTATGTATGGAAAAGTTATGTGCAT
NC_045512.2_pilon	7287	7291	Deletion	1	+	11566	11481	TATTCTTTTCACTAGGTTTTTCTATGTACT|TGGATTGGCTGCAATCATGCAATTGTTTTT	TCTTTTCACTAGGTTTTTCTATGTACTTGG|ATTGGCTGCAATCATGCAATTGTTTTTCAG
NC_045512.2_pilon	7233	7237	Deletion	1	+	8432	8469	TTTTAAATGGGATTTAACTGCTTTTGGCTT|AGTTGCAGAGTGGTTTTTGGCATATATTCT	TAAATGGGATTTAACTGCTTTTGGCTTAGT|TGCAGAGTGGTTTTTGGCATATATTCTTTT
NC_045512.2_pilon	7457	7461	Deletion	1	+	5821	5822	CATCATTTTATTATGTATGGAAAAGTTATG|TGCATGTTGTAGACGGTTGTAATTCATCAA	CATTTTATTATGTATGGAAAAGTTATGTGC|ATGTTGTAGACGGTTGTAATTCATCAACTT
NC_045512.2_pilon	7379	7383	Deletion	1	+	5390	5432	CTTGGCTTATGTGGTTAATAATTAATCTTG|TACAAATGGCCCCGATTTCAGCTATGGTTA	GGCTTATGTGGTTAATAATTAATCTTGTAC|AAATGGCCCCGATTTCAGCTATGGTTAGAA
NC_045512.2_pilon	14798	14802	Deletion	1	+	8648	8688	TCAGGATGGTAATGCTGCTATCAGCGATTA|TGACTACTATCGTTATAATCTACCAACAAT	GGATGGTAATGCTGCTATCAGCGATTATGA|CTACTATCGTTATAATCTACCAACAATGTG
NC_045512.2_pilon	7274	7278	Deletion	1	+	11354	11421	GGTTTTTGGCATATATTCTTTTCACTAGGT|TTTTCTATGTACTTGGATTGGCTGCAATCA	TTTTGGCATATATTCTTTTCACTAGGTTTT|TCTATGTACTTGGATTGGCTGCAATCATGC
NC_045512.2_pilon	14933	14937	Deletion	1	+	8362	6011	TAATGCTAACCAAGTCATCGTCAACAACCT|AGACAAATCAGCTGGTTTTCCATTTAATAA	TGCTAACCAAGTCATCGTCAACAACCTAGA|CAAATCAGCTGGTTTTCCATTTAATAAATG
NC_045512.2_pilon	14831	14835	Deletion	1	+	10087	10273	CTACTATCGTTATAATCTACCAACAATGTG|TGATATCAGACAACTACTATTTGTAGTTGA	CTATCGTTATAATCTACCAACAATGTGTGA|TATCAGACAACTACTATTTGTAGTTGAAGT
NC_045512.2_pilon	26310	26314	Deletion	1	+	6126	6075	ATAGTTAATAGCGTACTTCTTTTTCTTGCT|TTCGTGGTATTCTTGCTAGTTACACTAGCC	GTTAATAGCGTACTTCTTTTTCTTGCTTTC|GTGGTATTCTTGCTAGTTACACTAGCCATC
NC_045512.2_pilon	26184	26188	Deletion	1	+	7950	8018	GTTGTTAATCCAGTAATGGAACCAATTTAT|GATGAACCGACGACGACTACTAGCGTGCCT	GTTAATCCAGTAATGGAACCAATTTATGAT|GAACCGACGACGACTACTAGCGTGCCTTTG
NC_045512.2_pilon	26266	26270	Deletion	1	+	6431	6510	ACGAACTTATGTACTCATTCGTTTCGGAAG|AGACAGGTACGTTAATAGTTAATAGCGTAC	AACTTATGTACTCATTCGTTTCGGAAGAGA|CAGGTACGTTAATAGTTAATAGCGTACTTC
NC_045512.2_pilon	26289	26293	Deletion	1	+	6276	6262	TCGGAAGAGACAGGTACGTTAATAGTTAAT|AGCGTACTTCTTTTTCTTGCTTTCGTGGTA	GAAGAGACAGGTACGTTAATAGTTAATAGC|GTACTTCTTTTTCTTGCTTTCGTGGTATTC
NC_045512.2_pilon	26329	26333	Deletion	1	+	5461	5368	TTTTTCTTGCTTTCGTGGTATTCTTGCTAG|TTACACTAGCCATCCTTACTGCGCTTCGAT	TTCTTGCTTTCGTGGTATTCTTGCTAGTTA|CACTAGCCATCCTTACTGCGCTTCGATTGT
NC_045512.2_pilon	26300	26304	Deletion	1	+	6202	6199	AGGTACGTTAATAGTTAATAGCGTACTTCT|TTTTCTTGCTTTCGTGGTATTCTTGCTAGT	TACGTTAATAGTTAATAGCGTACTTCTTTT|TCTTGCTTTCGTGGTATTCTTGCTAGTTAC
NC_045512.2_pilon	26146	26150	Deletion	1	+	7842	8220	AACATGTCCAAATTCACACAATCGACGGTT|CATCCGGAGTTGTTAATCCAGTAATGGAAC	ATGTCCAAATTCACACAATCGACGGTTCAT|CCGGAGTTGTTAATCCAGTAATGGAACCAA
NC_045512.2_pilon	26064	26068	Deletion	1	+	6029	6152	TACTCAACTCAATTGAGTACAGACACTGGT|GTTGAACATGTTACCTTCTTCATCTACAAT	TCAACTCAATTGAGTACAGACACTGGTGTT|GAACATGTTACCTTCTTCATCTACAATAAA
NC_045512.2_pilon	16269	16273	Deletion	1	+	5066	5040	GTTGGGGCTTGTGTTCTTTGCAATTCACAG|ACTTCATTAAGATGTGGTGCTTGCATACGT	GGGGCTTGTGTTCTTTGCAATTCACAGACT|TCATTAAGATGTGGTGCTTGCATACGTAGA
NC_045512.2_pilon	16284	16288	Deletion	1	+	4990	4954	CTTTGCAATTCACAGACTTCATTAAGATGT|GGTGCTTGCATACGTAGACCATTCTTATGT	TGCAATTCACAGACTTCATTAAGATGTGGT|GCTTGCATACGTAGACCATTCTTATGTTGT
NC_045512.2_pilon	16253	16257	Deletion	1	+	7003	7051	TACAGTCTTACAGGCTGTTGGGGCTTGTGT|TCTTTGCAATTCACAGACTTCATTAAGATG	AGTCTTACAGGCTGTTGGGGCTTGTGTTCT|TTGCAATTCACAGACTTCATTAAGATGTGG
NC_045512.2_pilon	16179	16183	Deletion	1	+	7106	7015	TCTGTTATGCTTACTAATGATAACACTTCA|AGGTATTGGGAACCTGAGTTTTATGAGGCT	GTTATGCTTACTAATGATAACACTTCAAGG|TATTGGGAACCTGAGTTTTATGAGGCTATG
NC_045512.2_pilon	16332	16336	Deletion	1	+	4475	4384	CCATTCTTATGTTGTAAATGCTGTTACGAC|CATGTCATATCAACATCACATAAATTAGTC	TTCTTATGTTGTAAATGCTGTTACGACCAT|GTCATATCAACATCACATAAATTAGTCTTG
NC_045512.2_pilon	16051	16055	Deletion	1	+	7522	7441	CTTTAGCTATAGATGCTTACCCACTTACTA|AACATCCTAATCAGGAGTATGCTGATGTCT	TAGCTATAGATGCTTACCCACTTACTAAAC|ATCCTAATCAGGAGTATGCTGATGTCTTTC
NC_045512.2_pilon	16195	16199	Deletion	1	+	6945	6897	ATGATAACACTTCAAGGTATTGGGAACCTG|AGTTTTATGAGGCTATGTACACACCGCATA	ATAACACTTCAAGGTATTGGGAACCTGAGT|TTTATGAGGCTATGTACACACCGCATACAG
NC_045512.2_pilon	14872	14876	Deletion	1	+	10971	11097	AACTACTATTTGTAGTTGAAGTTGTTGATA|AGTACTTTGATTGTTACGATGGTGGCTGTA	TACTATTTGTAGTTGAAGTTGTTGATAAGT|ACTTTGATTGTTACGATGGTGGCTGTATTA
NC_045512.2_pilon	14777	14781	Deletion	1	+	8022	8166	ATTAAAACACTTCTTCTTTGCTCAGGATGG|TAATGCTGCTATCAGCGATTATGACTACTA	AAAACACTTCTTCTTTGCTCAGGATGGTAA|TGCTGCTATCAGCGATTATGACTACTATCG
NC_045512.2_pilon	8643	8647	Deletion	1	+	10760	10739	TGCTGCTATTTTCTATTTAATAACACCTGT|TCATGTCATGTCTAAACATACTGACTTTTC	TGCTATTTTCTATTTAATAACACCTGTTCA|TGTCATGTCTAAACATACTGACTTTTCAAG
NC_045512.2_pilon	8254	8258	Deletion	1	+	9180	9200	TGTCTTAAATTGTCACATCAATCTGACATA|GAAGTTACTGGCGATAGTTGTAATAACTAT	CTTAAATTGTCACATCAATCTGACATAGAA|GTTACTGGCGATAGTTGTAATAACTATATG
NC_045512.2_pilon	8185	8189	Deletion	1	+	12626	12527	TCTACTTTTATTTCAGCAGCTCGGCAAGGG|TTTGTTGATTCAGATGTAGAAACTAAAGAT	ACTTTTATTTCAGCAGCTCGGCAAGGGTTT|GTTGATTCAGATGTAGAAACTAAAGATGTT
NC_045512.2_pilon	8275	8279	Deletion	1	+	9253	9324	TCTGACATAGAAGTTACTGGCGATAGTTGT|AATAACTATATGCTCACCTATAACAAAGTT	GACATAGAAGTTACTGGCGATAGTTGTAAT|AACTATATGCTCACCTATAACAAAGTTGAA
NC_045512.2_pilon	8249	8253	Deletion	1	+	9190	9184	TTGAATGTCTTAAATTGTCACATCAATCTG|ACATAGAAGTTACTGGCGATAGTTGTAATA	AATGTCTTAAATTGTCACATCAATCTGACA|TAGAAGTTACTGGCGATAGTTGTAATAACT
NC_045512.2_pilon	293	297	Deletion	1	+	4226	4269	AGATGGAGAGCCTTGTCCCTGGTTTCAACG|AGAAAACACACGTCCAACTCAGTTTGCCTG	TGGAGAGCCTTGTCCCTGGTTTCAACGAGA|AAACACACGTCCAACTCAGTTTGCCTGTTT
NC_045512.2_pilon	8129	8133	Deletion	1	+	9867	10536	TAGTTGCAACTGCAGAAGCTGAACTTGCAA|AGAATGTGTCCTTAGACAATGTCTTATCTA	TTGCAACTGCAGAAGCTGAACTTGCAAAGA|ATGTGTCCTTAGACAATGTCTTATCTACTT
NC_045512.2_pilon	8085	8089	Deletion	1	+	7851	7993	GTTTTCATCAACTTTTAACGTACCAATGGA|AAAACTCAAAACACTAGTTGCAACTGCAGA	TTCATCAACTTTTAACGTACCAATGGAAAA|ACTCAAAACACTAGTTGCAACTGCAGAAGC
NC_045512.2_pilon	271	275	Deletion	1	+	5186	3896	GTCCGGGTGTGACCGAAAGGTAAGATGGAG|AGCCTTGTCCCTGGTTTCAACGAGAAAACA	CGGGTGTGACCGAAAGGTAAGATGGAGAGC|CTTGTCCCTGGTTTCAACGAGAAAACACAC
NC_045512.2_pilon	17149	17153	Deletion	1	+	5242	5417	TAGCTCTCTACTACCCTTCTGCTCGCATAG|TGTATACAGCTTGCTCTCATGCCGCTGTTG	CTCTCTACTACCCTTCTGCTCGCATAGTGT|ATACAGCTTGCTCTCATGCCGCTGTTGATG
NC_045512.2_pilon	23581	23585	Deletion	1	+	6306	6864	ATACCCATTGGTGCAGGTATATGCGCTAGT|TATCAGACTCAGACTAATTCTCCTCGGCGG	CCCATTGGTGCAGGTATATGCGCTAGTTAT|CAGACTCAGACTAATTCTCCTCGGCGGGCA
NC_045512.2_pilon	23722	23726	Deletion	1	+	15205	14835	TCTATTGCCATACCCACAAATTTTACTATT|AGTGTTACCACAGAAATTCTACCAGTGTCT	ATTGCCATACCCACAAATTTTACTATTAGT|GTTACCACAGAAATTCTACCAGTGTCTATG
NC_045512.2_pilon	23671	23675	Deletion	1	+	12708	12905	GCCTACACTATGTCACTTGGTGCAGAAAAT|TCAGTTGCTTACTCTAATAACTCTATTGCC	TACACTATGTCACTTGGTGCAGAAAATTCA|GTTGCTTACTCTAATAACTCTATTGCCATA
NC_045512.2_pilon	23562	23566	Deletion	1	+	5211	5522	CAACTCATATGAGTGTGACATACCCATTGG|TGCAGGTATATGCGCTAGTTATCAGACTCA	CTCATATGAGTGTGACATACCCATTGGTGC|AGGTATATGCGCTAGTTATCAGACTCAGAC
NC_045512.2_pilon	23763	23767	Deletion	1	+	14427	14590	AGAAATTCTACCAGTGTCTATGACCAAGAC|ATCAGTAGATTGTACAATGTACATTTGTGG	AATTCTACCAGTGTCTATGACCAAGACATC|AGTAGATTGTACAATGTACATTTGTGGTGA
NC_045512.2_pilon	23653	23657	Deletion	1	+	11082	11419	GCTAGTCAATCCATCATTGCCTACACTATG|TCACTTGGTGCAGAAAATTCAGTTGCTTAC	AGTCAATCCATCATTGCCTACACTATGTCA|CTTGGTGCAGAAAATTCAGTTGCTTACTCT
NC_045512.2_pilon	23753	23757	Deletion	1	+	14528	14766	GTGTTACCACAGAAATTCTACCAGTGTCTA|TGACCAAGACATCAGTAGATTGTACAATGT	TTACCACAGAAATTCTACCAGTGTCTATGA|CCAAGACATCAGTAGATTGTACAATGTACA
NC_045512.2_pilon	27668	27672	Deletion	1	+	6194	6120	TTCACCTAAACTGTTCATCAGACAAGAGGA|AGTTCAAGAACTTTACTCTCCAATTTTTCT	ACCTAAACTGTTCATCAGACAAGAGGAAGT|TCAAGAACTTTACTCTCCAATTTTTCTTAT
NC_045512.2_pilon	28980	28984	Deletion	1	+	4347	4656	ATTGAACCAGCTTGAGAGCAAAATGTCTGG|TAAAGGCCAACAACAACAAGGCCAAACTGT	GAACCAGCTTGAGAGCAAAATGTCTGGTAA|AGGCCAACAACAACAAGGCCAAACTGTCAC
NC_045512.2_pilon	5435	5439	Deletion	1	+	5947	5885	TCTTAGCCTACTGTAATAAGACAGTAGGTG|AGTTAGGTGATGTTAGAGAAACAATGAGTT	TAGCCTACTGTAATAAGACAGTAGGTGAGT|TAGGTGATGTTAGAGAAACAATGAGTTACT
NC_045512.2_pilon	5445	5449	Deletion	1	+	6028	6171	CTGTAATAAGACAGTAGGTGAGTTAGGTGA|TGTTAGAGAAACAATGAGTTACTTGTTTCA	TAATAAGACAGTAGGTGAGTTAGGTGATGT|TAGAGAAACAATGAGTTACTTGTTTCAACA
NC_045512.2_pilon	21570	21574	Deletion	1	+	10373	10258	CTTGTTAACAACTAAACGAACAATGTTTGT|TTTTCTTGTTTTATTGCCACTAGTCTCTAG	GTTAACAACTAAACGAACAATGTTTGTTTT|TCTTGTTTTATTGCCACTAGTCTCTAGTCA
NC_045512.2_pilon	21472	21476	Deletion	1	+	10567	10483	TAAAAGAAGGTCAAATCAATGATATGATTT|TATCTCTTCTTAGTAAAGGTAGACTTATAA	AAGAAGGTCAAATCAATGATATGATTTTAT|CTCTTCTTAGTAAAGGTAGACTTATAATTA
NC_045512.2_pilon	21452	21456	Deletion	1	+	9523	10290	GGGTACTGCTGTTATGTCTTTAAAAGAAGG|TCAAATCAATGATATGATTTTATCTCTTCT	TACTGCTGTTATGTCTTTAAAAGAAGGTCA|AATCAATGATATGATTTTATCTCTTCTTAG
NC_045512.2_pilon	21620	21624	Deletion	1	+	6490	6538	TAGTCTCTAGTCAGTGTGTTAATCTTACAA|CCAGAACTCAATTACCCCCTGCATACACTA	TCTCTAGTCAGTGTGTTAATCTTACAACCA|GAACTCAATTACCCCCTGCATACACTAATT
NC_045512.2_pilon	21287	21291	Deletion	1	+	3651	3750	ATCATCTGAAGCATTTTTAATTGGATGTAA|TTATCTTGGCAAACCACGCGAACAAATAGA	ATCTGAAGCATTTTTAATTGGATGTAATTA|TCTTGGCAAACCACGCGAACAAATAGATGG
NC_045512.2_pilon	8522	8526	Deletion	1	+	7203	7383	CATGTGCAACTACTAGACAAGTTGTTAATG|TTGTAACAACAAAGATAGCACTTAAGGGTG	GTGCAACTACTAGACAAGTTGTTAATGTTG|TAACAACAAAGATAGCACTTAAGGGTGGTA
NC_045512.2_pilon	17302	17306	Deletion	1	+	10275	8643	TCAAAGTGAATTCAACATTAGAACAGTATG|TCTTTTGTACTGTAAATGCATTGCCTGAGA	AAGTGAATTCAACATTAGAACAGTATGTCT|TTTGTACTGTAAATGCATTGCCTGAGACGA
NC_045512.2_pilon	17521	17525	Deletion	1	+	10773	11170	CAGAATATTTCAATTCAGTGTGTAGACTTA|TGAAAACTATAGGTCCAGACATGTTCCTCG	AATATTTCAATTCAGTGTGTAGACTTATGA|AAACTATAGGTCCAGACATGTTCCTCGGAA
NC_045512.2_pilon	9573	9577	Deletion	1	+	9078	8997	TTTAACACCAGTTTACTCATTCTTACCTGG|TGTTTATTCTGTTATTTACTTGTACTTGAC	AACACCAGTTTACTCATTCTTACCTGGTGT|TTATTCTGTTATTTACTTGTACTTGACATT
NC_045512.2_pilon	17500	17504	Deletion	1	+	9555	9401	TAACTAAGGGCACACTAGAACCAGAATATT|TCAATTCAGTGTGTAGACTTATGAAAACTA	CTAAGGGCACACTAGAACCAGAATATTTCA|ATTCAGTGTGTAGACTTATGAAAACTATAG
NC_045512.2_pilon	17294	17298	Deletion	1	+	10204	10189	TGATAAATTCAAAGTGAATTCAACATTAGA|ACAGTATGTCTTTTGTACTGTAAATGCATT	TAAATTCAAAGTGAATTCAACATTAGAACA|GTATGTCTTTTGTACTGTAAATGCATTGCC
NC_045512.2_pilon	17520	17524	Deletion	1	+	10719	10928	CCAGAATATTTCAATTCAGTGTGTAGACTT|ATGAAAACTATAGGTCCAGACATGTTCCTC	GAATATTTCAATTCAGTGTGTAGACTTATG|AAAACTATAGGTCCAGACATGTTCCTCGGA
NC_045512.2_pilon	17437	17441	Deletion	1	+	7418	7578	TACGTGCTAAGCACTATGTGTACATTGGCG|ACCCTGCTCAATTACCTGCACCACGCACAT	GTGCTAAGCACTATGTGTACATTGGCGACC|CTGCTCAATTACCTGCACCACGCACATTGC
NC_045512.2_pilon	17444	17448	Deletion	1	+	7663	7721	TAAGCACTATGTGTACATTGGCGACCCTGC|TCAATTACCTGCACCACGCACATTGCTAAC	GCACTATGTGTACATTGGCGACCCTGCTCA|ATTACCTGCACCACGCACATTGCTAACTAA
NC_045512.2_pilon	6248	6252	Deletion	1	+	5602	5575	TGTTACATAAACCTATTGTTTGGCATGTTA|ACAATGCAACTAATAAAGCCACGTATAAAC	TACATAAACCTATTGTTTGGCATGTTAACA|ATGCAACTAATAAAGCCACGTATAAACCAA
NC_045512.2_pilon	6031	6035	Deletion	1	+	8003	7996	GATCTTGTACCAAACCAACCATATCCAAAC|GCAAGCTTCGATAATTTTAAGTTTGTATGT	CTTGTACCAAACCAACCATATCCAAACGCA|AGCTTCGATAATTTTAAGTTTGTATGTGAT
NC_045512.2_pilon	6121	6125	Deletion	1	+	5096	5073	CAGTTAACTGGTTATAAGAAACCTGCTTCA|AGAGAGCTTAAAGTTACATTTTTCCCTGAC	TTAACTGGTTATAAGAAACCTGCTTCAAGA|GAGCTTAAAGTTACATTTTTCCCTGACTTA
NC_045512.2_pilon	6046	6050	Deletion	1	+	7897	8080	CAACCATATCCAAACGCAAGCTTCGATAAT|TTTAAGTTTGTATGTGATAATATCAAATTT	CCATATCCAAACGCAAGCTTCGATAATTTT|AAGTTTGTATGTGATAATATCAAATTTGCT
NC_045512.2_pilon	6181	6185	Deletion	1	+	6163	6132	TTAAATGGTGATGTGGTGGCTATTGATTAT|AAACACTACACACCCTCTTTTAAGAAAGGA	AATGGTGATGTGGTGGCTATTGATTATAAA|CACTACACACCCTCTTTTAAGAAAGGAGCT
NC_045512.2_pilon	26129	26133	Deletion	1	+	7628	7610	TGTTGATGAGCCTGAAGAACATGTCCAAAT|TCACACAATCGACGGTTCATCCGGAGTTGT	TGATGAGCCTGAAGAACATGTCCAAATTCA|CACAATCGACGGTTCATCCGGAGTTGTTAA
NC_045512.2_pilon	26125	26129	Deletion	1	+	7659	7628	AAATTGTTGATGAGCCTGAAGAACATGTCC|AAATTCACACAATCGACGGTTCATCCGGAG	TTGTTGATGAGCCTGAAGAACATGTCCAAA|TTCACACAATCGACGGTTCATCCGGAGTTG
NC_045512.2_pilon	4070	4074	Deletion	1	+	7082	7065	TTAATGGCAATCTTCATCCAGATTCTGCCA|CTCTTGTTAGTGACATTGACATCACTTTCT	ATGGCAATCTTCATCCAGATTCTGCCACTC|TTGTTAGTGACATTGACATCACTTTCTTAA
NC_045512.2_pilon	4111	4115	Deletion	1	+	7430	7555	GACATTGACATCACTTTCTTAAAGAAAGAT|GCTCCATATATAGTGGGTGATGTTGTTCAA	ATTGACATCACTTTCTTAAAGAAAGATGCT|CCATATATAGTGGGTGATGTTGTTCAAGAG
NC_045512.2_pilon	4097	4101	Deletion	1	+	7395	7281	CCACTCTTGTTAGTGACATTGACATCACTT|TCTTAAAGAAAGATGCTCCATATATAGTGG	CTCTTGTTAGTGACATTGACATCACTTTCT|TAAAGAAAGATGCTCCATATATAGTGGGTG
NC_045512.2_pilon	28242	28246	Deletion	1	+	3538	3453	ACTTTTTAGAGTATCATGACGTTCGTGTTG|TTTTAGATTTCATCTAAACGAACAAACTAA	TTTTAGAGTATCATGACGTTCGTGTTGTTT|TAGATTTCATCTAAACGAACAAACTAAAAT
NC_045512.2_pilon	22242	22246	Deletion	1	+	3423	3398	TCAGGGTTTTTCGGCTTTAGAACCATTGGT|AGATTTGCCAATAGGTATTAACATCACTAG	GGGTTTTTCGGCTTTAGAACCATTGGTAGA|TTTGCCAATAGGTATTAACATCACTAGGTT
NC_045512.2_pilon	22396	22400	Deletion	1	+	1870	1863	TATCTTCAACCTAGGACTTTTCTATTAAAA|TATAATGAAAATGGAACCATTACAGATGCT	CTTCAACCTAGGACTTTTCTATTAAAATAT|AATGAAAATGGAACCATTACAGATGCTGTA
NC_045512.2_pilon	21840	21844	Deletion	1	+	4507	4508	CCTACCATTTAATGATGGTGTTTATTTTGC|TTCCACTGAGAAGTCTAACATAATAAGAGG	ACCATTTAATGATGGTGTTTATTTTGCTTC|CACTGAGAAGTCTAACATAATAAGAGGCTG
NC_045512.2_pilon	3243	3248	Deletion	1	+	7796	7897	TAGTCAACAAACTGTTGGTCAACAAGACGG|CAGTGAGGACAATCAGACAACTACTATTCA	CAACAAACTGTTGGTCAACAAGACGGCAGT|GAGGACAATCAGACAACTACTATTCAAACA
NC_045512.2_pilon	2965	2969	Deletion	1	+	5860	6005	ACACCACTGGGCATTGATTTAGATGAGTGG|AGTATGGCTACATACTACTTATTTGATGAG	CCACTGGGCATTGATTTAGATGAGTGGAGT|ATGGCTACATACTACTTATTTGATGAGTCT
NC_045512.2_pilon	3175	3179	Deletion	1	+	8093	8166	GAATTTGGTGCCACTTCTGCTGCTCTTCAA|CCTGAAGAAGAGCAAGAAGAAGATTGGTTA	TTTGGTGCCACTTCTGCTGCTCTTCAACCT|GAAGAAGAGCAAGAAGAAGATTGGTTAGAT
NC_045512.2_pilon	3066	3070	Deletion	1	+	8730	8563	TTACCCTCCAGATGAGGATGAAGAAGAAGG|TGATTGTGAAGAAGAAGAGTTTGAGCCATC	CCCTCCAGATGAGGATGAAGAAGAAGGTGA|TTGTGAAGAAGAAGAGTTTGAGCCATCAAC
NC_045512.2_pilon	3223	3227	Deletion	1	+	7403	7542	GAAGATTGGTTAGATGATGATAGTCAACAA|ACTGTTGGTCAACAAGACGGCAGTGAGGAC	GATTGGTTAGATGATGATAGTCAACAAACT|GTTGGTCAACAAGACGGCAGTGAGGACAAT
NC_045512.2_pilon	3119	3123	Deletion	1	+	7930	8102	AGCCATCAACTCAATATGAGTATGGTACTG|AAGATGATTACCAAGGTAAACCTTTGGAAT	CATCAACTCAATATGAGTATGGTACTGAAG|ATGATTACCAAGGTAAACCTTTGGAATTTG
NC_045512.2_pilon	26450	26454	Deletion	1	+	755	761	CTCTCGTGTTAAAAATCTGAATTCTTCTAG|AGTTCCTGATCTTCTGGTCTAAACGAACTA	TCGTGTTAAAAATCTGAATTCTTCTAGAGT|TCCTGATCTTCTGGTCTAAACGAACTAAAT
NC_045512.2_pilon	22963	22967	Deletion	1	+	7325	7594	AAGTCTAATCTCAAACCTTTTGAGAGAGAT|ATTTCAACTGAAATCTATCAGGCCGGTAGC	TCTAATCTCAAACCTTTTGAGAGAGATATT|TCAACTGAAATCTATCAGGCCGGTAGCACA
NC_045512.2_pilon	22921	22925	Deletion	1	+	7190	7346	AAGGTTGGTGGTAATTATAATTACCTGTAT|AGATTGTTTAGGAAGTCTAATCTCAAACCT	GTTGGTGGTAATTATAATTACCTGTATAGA|TTGTTTAGGAAGTCTAATCTCAAACCTTTT
NC_045512.2_pilon	22794	22798	Deletion	1	+	2526	2579	AATTAGAGGTGATGAAGTCAGACAAATCGC|TCCAGGGCAAACTGGAAAGATTGCTGATTA	TAGAGGTGATGAAGTCAGACAAATCGCTCC|AGGGCAAACTGGAAAGATTGCTGATTATAA
NC_045512.2_pilon	22993	22997	Deletion	1	+	7297	7151	ATTTCAACTGAAATCTATCAGGCCGGTAGC|ACACCTTGTAATGGTGTTGAAGGTTTTAAT	TCAACTGAAATCTATCAGGCCGGTAGCACA|CCTTGTAATGGTGTTGAAGGTTTTAATTGT
NC_045512.2_pilon	22854	22858	Deletion	1	+	4891	4928	TAATTATAAATTACCAGATGATTTTACAGG|CTGCGTTATAGCTTGGAATTCTAACAATCT	TTATAAATTACCAGATGATTTTACAGGCTG|CGTTATAGCTTGGAATTCTAACAATCTTGA
NC_045512.2_pilon	6251	6256	Deletion	1	+	5569	5552	TACATAAACCTATTGTTTGGCATGTTAACA|ATGCAACTAATAAAGCCACGTATAAACCAA	TAAACCTATTGTTTGGCATGTTAACAATGC|AACTAATAAAGCCACGTATAAACCAAATAC
NC_045512.2_pilon	6137	6141	Deletion	1	+	5353	5495	AGAAACCTGCTTCAAGAGAGCTTAAAGTTA|CATTTTTCCCTGACTTAAATGGTGATGTGG	AACCTGCTTCAAGAGAGCTTAAAGTTACAT|TTTTCCCTGACTTAAATGGTGATGTGGTGG
NC_045512.2_pilon	9839	9843	Deletion	1	+	3500	3625	CCTTTTTGTTAAATAAAGAAATGTATCTAA|AGTTGCGTAGTGATGTGCTATTACCTCTTA	TTTTGTTAAATAAAGAAATGTATCTAAAGT|TGCGTAGTGATGTGCTATTACCTCTTACGC
NC_045512.2_pilon	16668	16672	Deletion	1	+	4427	4479	GCAGAAACGCTCAAAGCTACTGAGGAGACA|TTTAAACTGTCTTATGGTATTGCTACTGTA	GAAACGCTCAAAGCTACTGAGGAGACATTT|AAACTGTCTTATGGTATTGCTACTGTACGT
NC_045512.2_pilon	16549	16553	Deletion	1	+	4525	4662	ATACATGTGTTGGTAGCGATAATGTTACTG|ACTTTAATGCAATTGCAACATGTGACTGGA	CATGTGTTGGTAGCGATAATGTTACTGACT|TTAATGCAATTGCAACATGTGACTGGACAA
NC_045512.2_pilon	16383	16457	Deletion	1	+	1262	2135	AAATTAGTCTTGTCTGTTAATCCGTATGTT|TGCAATGCTCCAGGTTGTGATGTCACAGAT	ACTTAGGAGGTATGAGCTATTATTGTAAAT|CACATAAACCACCCATTAGTTTTCCATTGT
NC_045512.2_pilon	16620	16624	Deletion	1	+	4965	4932	GATTACATTTTAGCTAACACCTGTACTGAA|AGACTCAAGCTTTTTGCAGCAGAAACGCTC	TACATTTTAGCTAACACCTGTACTGAAAGA|CTCAAGCTTTTTGCAGCAGAAACGCTCAAA
NC_045512.2_pilon	16587	16591	Deletion	1	+	5038	5109	GCAATTGCAACATGTGACTGGACAAATGCT|GGTGATTACATTTTAGCTAACACCTGTACT	ATTGCAACATGTGACTGGACAAATGCTGGT|GATTACATTTTAGCTAACACCTGTACTGAA
NC_045512.2_pilon	16504	16508	Deletion	1	+	3486	3586	GTTTTCCATTGTGTGCTAATGGACAAGTTT|TTGGTTTATATAAAAATACATGTGTTGGTA	TTCCATTGTGTGCTAATGGACAAGTTTTTG|GTTTATATAAAAATACATGTGTTGGTAGCG
NC_045512.2_pilon	16642	16646	Deletion	1	+	4817	4616	GTACTGAAAGACTCAAGCTTTTTGCAGCAG|AAACGCTCAAAGCTACTGAGGAGACATTTA	CTGAAAGACTCAAGCTTTTTGCAGCAGAAA|CGCTCAAAGCTACTGAGGAGACATTTAAAC
NC_045512.2_pilon	16599	16606	Deletion	1	+	5198	4698	TGTGACTGGACAAATGCTGGTGATTACATT|TTAGCTAACACCTGTACTGAAAGACTCAAG	TGGACAAATGCTGGTGATTACATTTTAGCT|AACACCTGTACTGAAAGACTCAAGCTTTTT
NC_045512.2_pilon	9902	9906	Deletion	1	+	3989	4062	AATATAATAGATACTTAGCTCTTTATAATA|AGTACAAGTATTTTAGTGGAGCAATGGATA	ATAATAGATACTTAGCTCTTTATAATAAGT|ACAAGTATTTTAGTGGAGCAATGGATACAA
NC_045512.2_pilon	8911	8915	Deletion	1	+	8658	8524	ATATTACGCACAACTAATGGTGACTTTTTG|CATTTCTTACCTAGAGTTTTTAGTGCAGTT	TTACGCACAACTAATGGTGACTTTTTGCAT|TTCTTACCTAGAGTTTTTAGTGCAGTTGGT
NC_045512.2_pilon	8807	8811	Deletion	1	+	13318	13325	TTAGCCAGCGTGGTGGTAGTTATACTAATG|ACAAAGCTTGCCCATTGATTGCTGCAGTCA	GCCAGCGTGGTGGTAGTTATACTAATGACA|AAGCTTGCCCATTGATTGCTGCAGTCATAA
NC_045512.2_pilon	8924	8936	Deletion	1	+	8550	8326	CTAATGGTGACTTTTTGCATTTCTTACCTA|GAGTTTTTAGTGCAGTTGGTAACATCTGTT	TTTTTGCATTTCTTACCTAGAGTTTTTAGT|GCAGTTGGTAACATCTGTTACACACCATCA
NC_045512.2_pilon	8705	8709	Deletion	1	+	10889	11355	GTGAAATCATAGGATACAAGGCTATTGATG|GTGGTGTCACTCGTGACATAGCATCTACAG	AAATCATAGGATACAAGGCTATTGATGGTG|GTGTCACTCGTGACATAGCATCTACAGATA
NC_045512.2_pilon	8908	8912	Deletion	1	+	8563	8609	ACGATATTACGCACAACTAATGGTGACTTT|TTGCATTTCTTACCTAGAGTTTTTAGTGCA	ATATTACGCACAACTAATGGTGACTTTTTG|CATTTCTTACCTAGAGTTTTTAGTGCAGTT
NC_045512.2_pilon	8762	8781	Deletion	1	+	12833	11636	CAGATACTTGTTTTGCTAACAAACATGCTG|ATTTTGACACATGGTTTAGCCAGCGTGGTG	ACAAACATGCTGATTTTGACACATGGTTTA|GCCAGCGTGGTGGTAGTTATACTAATGACA
NC_045512.2_pilon	19341	19345	Deletion	1	+	1414	1494	GCATTCCACACACCAGCTTTTGATAAAAGT|GCTTTTGTTAATTTAAAACAATTACCATTT	TTCCACACACCAGCTTTTGATAAAAGTGCT|TTTGTTAATTTAAAACAATTACCATTTTTC
NC_045512.2_pilon	2937	2941	Deletion	1	+	4662	4960	AACTTTGCAACCAGTATCTGAATTACTTAC|ACCACTGGGCATTGATTTAGATGAGTGGAG	TTTGCAACCAGTATCTGAATTACTTACACC|ACTGGGCATTGATTTAGATGAGTGGAGTAT
NC_045512.2_pilon	19153	19157	Deletion	1	+	4164	4131	AAATAGAAGAATTATTCTATTCTTATGCCA|CACATTCTGACAAATTCACAGATGGTGTAT	TAGAAGAATTATTCTATTCTTATGCCACAC|ATTCTGACAAATTCACAGATGGTGTATGCC
NC_045512.2_pilon	2924	2928	Deletion	1	+	4370	4620	ATGCTGTCATAAAAACTTTGCAACCAGTAT|CTGAATTACTTACACCACTGGGCATTGATT	CTGTCATAAAAACTTTGCAACCAGTATCTG|AATTACTTACACCACTGGGCATTGATTTAG
NC_045512.2_pilon	3004	3008	Deletion	1	+	8221	8306	ACATACTACTTATTTGATGAGTCTGGTGAG|TTTAAATTGGCTTCACATATGTATTGTTCT	TACTACTTATTTGATGAGTCTGGTGAGTTT|AAATTGGCTTCACATATGTATTGTTCTTTT
NC_045512.2_pilon	2766	2770	Deletion	1	+	5552	5605	TTTTGGTGATGACACTGTGATAGAAGTGCA|AGGTTACAAGAGTGTGAATATCACTTTTGA	TGGTGATGACACTGTGATAGAAGTGCAAGG|TTACAAGAGTGTGAATATCACTTTTGAACT
NC_045512.2_pilon	3047	3051	Deletion	1	+	8828	8918	CACATATGTATTGTTCTTTTTACCCTCCAG|ATGAGGATGAAGAAGAAGGTGATTGTGAAG	ATATGTATTGTTCTTTTTACCCTCCAGATG|AGGATGAAGAAGAAGGTGATTGTGAAGAAG
NC_045512.2_pilon	3031	3035	Deletion	1	+	8616	8824	GAGTTTAAATTGGCTTCACATATGTATTGT|TCTTTTTACCCTCCAGATGAGGATGAAGAA	TTTAAATTGGCTTCACATATGTATTGTTCT|TTTTACCCTCCAGATGAGGATGAAGAAGAA
NC_045512.2_pilon	14736	14740	Deletion	1	+	6595	6666	GCTGTGTCTAAGGGTTTCTTTAAGGAAGGA|AGTTCTGTTGAATTAAAACACTTCTTCTTT	GTGTCTAAGGGTTTCTTTAAGGAAGGAAGT|TCTGTTGAATTAAAACACTTCTTCTTTGCT
NC_045512.2_pilon	21857	21861	Deletion	1	+	4917	5122	GTGTTTATTTTGCTTCCACTGAGAAGTCTA|ACATAATAAGAGGCTGGATTTTTGGTACTA	TTTATTTTGCTTCCACTGAGAAGTCTAACA|TAATAAGAGGCTGGATTTTTGGTACTACTT
NC_045512.2_pilon	14768	14772	Deletion	1	+	7700	7955	TTCTGTTGAATTAAAACACTTCTTCTTTGC|TCAGGATGGTAATGCTGCTATCAGCGATTA	TGTTGAATTAAAACACTTCTTCTTTGCTCA|GGATGGTAATGCTGCTATCAGCGATTATGA
NC_045512.2_pilon	27184	27188	Deletion	1	+	10124	10358	CAGTAGCAGTGACAATATTGCTTTGCTTGT|ACAGTAAGTGACAACAGATGTTTCATCTCG	TAGCAGTGACAATATTGCTTTGCTTGTACA|GTAAGTGACAACAGATGTTTCATCTCGTTG
NC_045512.2_pilon	27195	27199	Deletion	1	+	10584	10731	ACAATATTGCTTTGCTTGTACAGTAAGTGA|CAACAGATGTTTCATCTCGTTGACTTTCAG	ATATTGCTTTGCTTGTACAGTAAGTGACAA|CAGATGTTTCATCTCGTTGACTTTCAGGTT
NC_045512.2_pilon	27113	27117	Deletion	1	+	7497	7794	GCAGGTGACTCAGGTTTTGCTGCATACAGT|CGCTACAGGATTGGCAACTATAAATTAAAC	GGTGACTCAGGTTTTGCTGCATACAGTCGC|TACAGGATTGGCAACTATAAATTAAACACA
NC_045512.2_pilon	27163	27167	Deletion	1	+	10133	10377	TAAATTAAACACAGACCATTCCAGTAGCAG|TGACAATATTGCTTTGCTTGTACAGTAAGT	ATTAAACACAGACCATTCCAGTAGCAGTGA|CAATATTGCTTTGCTTGTACAGTAAGTGAC
NC_045512.2_pilon	27279	27283	Deletion	1	+	11025	10944	ATTATTATGAGGACTTTTAAAGTTTCCATT|TGGAATCTTGATTACATCATAAACCTCATA	ATTATGAGGACTTTTAAAGTTTCCATTTGG|AATCTTGATTACATCATAAACCTCATAATT
NC_045512.2_pilon	27083	27087	Deletion	1	+	5704	5823	TATTACAAATTGGGAGCTTCGCAGCGTGTA|GCAGGTGACTCAGGTTTTGCTGCATACAGT	TACAAATTGGGAGCTTCGCAGCGTGTAGCA|GGTGACTCAGGTTTTGCTGCATACAGTCGC
NC_045512.2_pilon	27284	27288	Deletion	1	+	10938	10581	TATGAGGACTTTTAAAGTTTCCATTTGGAA|TCTTGATTACATCATAAACCTCATAATTAA	GAGGACTTTTAAAGTTTCCATTTGGAATCT|TGATTACATCATAAACCTCATAATTAAAAA
NC_045512.2_pilon	27126	27130	Deletion	1	+	8309	8677	GTTTTGCTGCATACAGTCGCTACAGGATTG|GCAACTATAAATTAAACACAGACCATTCCA	TTGCTGCATACAGTCGCTACAGGATTGGCA|ACTATAAATTAAACACAGACCATTCCAGTA
NC_045512.2_pilon	27196	27200	Deletion	1	+	10611	10720	CAATATTGCTTTGCTTGTACAGTAAGTGAC|AACAGATGTTTCATCTCGTTGACTTTCAGG	TATTGCTTTGCTTGTACAGTAAGTGACAAC|AGATGTTTCATCTCGTTGACTTTCAGGTTA
NC_045512.2_pilon	6944	6948	Deletion	1	+	6902	6777	ATTTGAAGTCACCTAATTTTTCTAAACTGA|TAAATATTATAATTTGGTTTTTACTATTAA	TGAAGTCACCTAATTTTTCTAAACTGATAA|ATATTATAATTTGGTTTTTACTATTAAGTG
NC_045512.2_pilon	6836	6840	Deletion	1	+	4893	5004	CTTTTACTAGAAGTACAAATTCTAGAATTA|AAGCATCTATGCCGACTACTATAGCAAAGA	TTACTAGAAGTACAAATTCTAGAATTAAAG|CATCTATGCCGACTACTATAGCAAAGAATA
NC_045512.2_pilon	25360	25364	Deletion	1	+	2444	2487	GATGAAGACGACTCTGAGCCAGTGCTCAAA|GGAGTCAAATTACATTACACATAAACGAAC	GAAGACGACTCTGAGCCAGTGCTCAAAGGA|GTCAAATTACATTACACATAAACGAACTTA
NC_045512.2_pilon	29181	29185	Deletion	1	+	10373	10458	ACAAGGAACTGATTACAAACATTGGCCGCA|AATTGCACAATTTGCCCCCAGCGCTTCAGC	AGGAACTGATTACAAACATTGGCCGCAAAT|TGCACAATTTGCCCCCAGCGCTTCAGCGTT
NC_045512.2_pilon	29119	29123	Deletion	1	+	9217	9276	GCTTTCGGCAGACGTGGTCCAGAACAAACC|CAAGGAAATTTTGGGGACCAGGAACTAATC	TTCGGCAGACGTGGTCCAGAACAAACCCAA|GGAAATTTTGGGGACCAGGAACTAATCAGA
NC_045512.2_pilon	29196	29200	Deletion	1	+	9798	8888	CAAACATTGGCCGCAAATTGCACAATTTGC|CCCCAGCGCTTCAGCGTTCTTCGGAATGTC	ACATTGGCCGCAAATTGCACAATTTGCCCC|CAGCGCTTCAGCGTTCTTCGGAATGTCGCG
NC_045512.2_pilon	29233	29237	Deletion	1	+	8179	8189	GCTTCAGCGTTCTTCGGAATGTCGCGCATT|GGCATGGAAGTCACACCTTCGGGAACGTGG	TCAGCGTTCTTCGGAATGTCGCGCATTGGC|ATGGAAGTCACACCTTCGGGAACGTGGTTG
NC_045512.2_pilon	29277	29281	Deletion	1	+	7214	7098	ACCTTCGGGAACGTGGTTGACCTACACAGG|TGCCATCAAATTGGATGACAAAGATCCAAA	TTCGGGAACGTGGTTGACCTACACAGGTGC|CATCAAATTGGATGACAAAGATCCAAATTT
NC_045512.2_pilon	29296	29300	Deletion	1	+	6897	6868	ACCTACACAGGTGCCATCAAATTGGATGAC|AAAGATCCAAATTTCAAAGATCAAGTCATT	TACACAGGTGCCATCAAATTGGATGACAAA|GATCCAAATTTCAAAGATCAAGTCATTTTG
NC_045512.2_pilon	28954	28958	Deletion	1	+	4044	4094	GCTCTTGCTTTGCTGCTGCTTGACAGATTG|AACCAGCTTGAGAGCAAAATGTCTGGTAAA	CTTGCTTTGCTGCTGCTTGACAGATTGAAC|CAGCTTGAGAGCAAAATGTCTGGTAAAGGC
NC_045512.2_pilon	21561	21565	Deletion	1	+	10629	10604	AGTGATGTTCTTGTTAACAACTAAACGAAC|AATGTTTGTTTTTCTTGTTTTATTGCCACT	GATGTTCTTGTTAACAACTAAACGAACAAT|GTTTGTTTTTCTTGTTTTATTGCCACTAGT
NC_045512.2_pilon	21600	21604	Deletion	1	+	10334	10154	TTTTCTTGTTTTATTGCCACTAGTCTCTAG|TCAGTGTGTTAATCTTACAACCAGAACTCA	TCTTGTTTTATTGCCACTAGTCTCTAGTCA|GTGTGTTAATCTTACAACCAGAACTCAATT
NC_045512.2_pilon	21555	21559	Deletion	1	+	10919	10803	ATTTCTAGTGATGTTCTTGTTAACAACTAA|ACGAACAATGTTTGTTTTTCTTGTTTTATT	TCTAGTGATGTTCTTGTTAACAACTAAACG|AACAATGTTTGTTTTTCTTGTTTTATTGCC
NC_045512.2_pilon	21399	21403	Deletion	1	+	8808	9056	CAGTTGTCTTCCTATTCTTTATTTGACATG|AGTAAATTTCCCCTTAAATTAAGGGGTACT	TTGTCTTCCTATTCTTTATTTGACATGAGT|AAATTTCCCCTTAAATTAAGGGGTACTGCT
NC_045512.2_pilon	21310	21314	Deletion	1	+	4212	4466	GATGTAATTATCTTGGCAAACCACGCGAAC|AAATAGATGGTTATGTCATGCATGCAAATT	GTAATTATCTTGGCAAACCACGCGAACAAA|TAGATGGTTATGTCATGCATGCAAATTACA
NC_045512.2_pilon	21478	21482	Deletion	1	+	10614	11256	AAGGTCAAATCAATGATATGATTTTATCTC|TTCTTAGTAAAGGTAGACTTATAATTAGAG	GTCAAATCAATGATATGATTTTATCTCTTC|TTAGTAAAGGTAGACTTATAATTAGAGAAA
NC_045512.2_pilon	21544	21548	Deletion	1	+	12131	12245	ACAGAGTTGTTATTTCTAGTGATGTTCTTG|TTAACAACTAAACGAACAATGTTTGTTTTT	GAGTTGTTATTTCTAGTGATGTTCTTGTTA|ACAACTAAACGAACAATGTTTGTTTTTCTT
NC_045512.2_pilon	21418	21422	Deletion	1	+	8985	8798	TATTTGACATGAGTAAATTTCCCCTTAAAT|TAAGGGGTACTGCTGTTATGTCTTTAAAAG	TTGACATGAGTAAATTTCCCCTTAAATTAA|GGGGTACTGCTGTTATGTCTTTAAAAGAAG
NC_045512.2_pilon	27037	27041	Deletion	1	+	5531	5857	GGACCTGCCTAAAGAAATCACTGTTGCTAC|ATCACGAACGCTTTCTTATTACAAATTGGG	CCTGCCTAAAGAAATCACTGTTGCTACATC|ACGAACGCTTTCTTATTACAAATTGGGAGC
NC_045512.2_pilon	18049	18053	Deletion	1	+	12429	12633	GGAATGTGGCAACTTTACAAGCTGAAAATG|TAACAGGACTCTTTAAAGATTGTAGTAAGG	ATGTGGCAACTTTACAAGCTGAAAATGTAA|CAGGACTCTTTAAAGATTGTAGTAAGGTAA
NC_045512.2_pilon	17915	17919	Deletion	1	+	9497	9625	TGAAACAGCTCACTCTTGTAATGTAAACAG|ATTTAATGTTGCTATTACCAGAGCAAAAGT	AACAGCTCACTCTTGTAATGTAAACAGATT|TAATGTTGCTATTACCAGAGCAAAAGTAGG
NC_045512.2_pilon	18063	18067	Deletion	1	+	9954	9842	TTACAAGCTGAAAATGTAACAGGACTCTTT|AAAGATTGTAGTAAGGTAATCACTGGGTTA	CAAGCTGAAAATGTAACAGGACTCTTTAAA|GATTGTAGTAAGGTAATCACTGGGTTACAT
NC_045512.2_pilon	18123	18127	Deletion	1	+	9448	9538	CATCCTACACAGGCACCTACACACCTCAGT|GTTGACACTAAATTCAAAACTGAAGGTTTA	CCTACACAGGCACCTACACACCTCAGTGTT|GACACTAAATTCAAAACTGAAGGTTTATGT
NC_045512.2_pilon	18118	18122	Deletion	1	+	9826	9730	GGTTACATCCTACACAGGCACCTACACACC|TCAGTGTTGACACTAAATTCAAAACTGAAG	TACATCCTACACAGGCACCTACACACCTCA|GTGTTGACACTAAATTCAAAACTGAAGGTT
NC_045512.2_pilon	15927	15931	Deletion	1	+	10805	10749	GTTAAACAGGGTGATGATTATGTGTACCTT|CCTTACCCAGATCCATCAAGAATCCTAGGG	AAACAGGGTGATGATTATGTGTACCTTCCT|TACCCAGATCCATCAAGAATCCTAGGGGCC
NC_045512.2_pilon	16148	16152	Deletion	1	+	9405	9368	TGAGTTAACAGGACACATGTTAGACATGTA|TTCTGTTATGCTTACTAATGATAACACTTC	GTTAACAGGACACATGTTAGACATGTATTC|TGTTATGCTTACTAATGATAACACTTCAAG
NC_045512.2_pilon	5644	5648	Deletion	1	+	2271	2345	CAGATACCTTGTACGTGTGGTAAACAAGCT|ACAAAATATCTAGTACAACAGGAGTCACCT	ATACCTTGTACGTGTGGTAAACAAGCTACA|AAATATCTAGTACAACAGGAGTCACCTTTT
NC_045512.2_pilon	11437	11441	Deletion	1	+	17142	17068	TTGACACTCGTTTATAAAGTTTATTATGGT|AATGCTTTAGATCAAGCCATTTCCATGTGG	ACACTCGTTTATAAAGTTTATTATGGTAAT|GCTTTAGATCAAGCCATTTCCATGTGGGCT
NC_045512.2_pilon	11661	11665	Deletion	1	+	2517	2485	TTGTACTTGTTACTTTGGCCTCTTTTGTTT|ACTCAACCGCTACTTTAGACTGACTCTTGG	TACTTGTTACTTTGGCCTCTTTTGTTTACT|CAACCGCTACTTTAGACTGACTCTTGGTGT
NC_045512.2_pilon	11555	11559	Deletion	1	+	10844	11047	TGGCCAGAGGTATTGTTTTTATGTGTGTTG|AGTATTGCCCTATTTTCTTCATAACTGGTA	CCAGAGGTATTGTTTTTATGTGTGTTGAGT|ATTGCCCTATTTTCTTCATAACTGGTAATA
NC_045512.2_pilon	29081	29085	Deletion	1	+	7692	8023	AAAAACGTACTGCCACTAAAGCATACAATG|TAACACAAGCTTTCGGCAGACGTGGTCCAG	AACGTACTGCCACTAAAGCATACAATGTAA|CACAAGCTTTCGGCAGACGTGGTCCAGAAC
NC_045512.2_pilon	29141	29145	Deletion	1	+	9852	10260	AACAAACCCAAGGAAATTTTGGGGACCAGG|AACTAATCAGACAAGGAACTGATTACAAAC	AAACCCAAGGAAATTTTGGGGACCAGGAAC|TAATCAGACAAGGAACTGATTACAAACATT
NC_045512.2_pilon	29171	29175	Deletion	1	+	10613	10628	AACTAATCAGACAAGGAACTGATTACAAAC|ATTGGCCGCAAATTGCACAATTTGCCCCCA	TAATCAGACAAGGAACTGATTACAAACATT|GGCCGCAAATTGCACAATTTGCCCCCAGCG
NC_045512.2_pilon	28970	28974	Deletion	1	+	4161	4187	TGCTTGACAGATTGAACCAGCTTGAGAGCA|AAATGTCTGGTAAAGGCCAACAACAACAAG	TTGACAGATTGAACCAGCTTGAGAGCAAAA|TGTCTGGTAAAGGCCAACAACAACAAGGCC
NC_045512.2_pilon	12440	12444	Deletion	1	+	7144	7307	TCAACAATGCAAGAGATGGTTGTGTTCCCT|TGAACATAATACCTCTTACAACAGCAGCCA	ACAATGCAAGAGATGGTTGTGTTCCCTTGA|ACATAATACCTCTTACAACAGCAGCCAAAC
NC_045512.2_pilon	20964	20968	Deletion	1	+	7863	5190	ACGCTGCTTGTCGATTCAGATCTTAATGAC|TTTGTCTCTGATGCAGATTCAACTTTGATT	CTGCTTGTCGATTCAGATCTTAATGACTTT|GTCTCTGATGCAGATTCAACTTTGATTGGT
NC_045512.2_pilon	20908	20912	Deletion	1	+	6668	6628	CTGATAAAGGAGTTGCACCAGGTACAGCTG|TTTTAAGACAGTGGTTGCCTACGGGTACGC	ATAAAGGAGTTGCACCAGGTACAGCTGTTT|TAAGACAGTGGTTGCCTACGGGTACGCTGC
NC_045512.2_pilon	20949	20953	Deletion	1	+	7681	7945	TGGTTGCCTACGGGTACGCTGCTTGTCGAT|TCAGATCTTAATGACTTTGTCTCTGATGCA	TTGCCTACGGGTACGCTGCTTGTCGATTCA|GATCTTAATGACTTTGTCTCTGATGCAGAT
NC_045512.2_pilon	23220	23224	Deletion	1	+	1646	1666	CAATGGTTTAACAGGCACAGGTGTTCTTAC|TGAGTCTAACAAAAAGTTTCTGCCTTTCCA	TGGTTTAACAGGCACAGGTGTTCTTACTGA|GTCTAACAAAAAGTTTCTGCCTTTCCAACA
NC_045512.2_pilon	12758	12762	Deletion	1	+	5943	5979	CTGCCGGTACTACACAAACTGCTTGCACTG|ATGACAATGCGTTAGCTTACTACAACACAA	CCGGTACTACACAAACTGCTTGCACTGATG|ACAATGCGTTAGCTTACTACAACACAACAA
NC_045512.2_pilon	12987	12991	Deletion	1	+	13651	13458	TAAAGGATTAAACAACCTAAATAGAGGTAT|GGTACTTGGTAGTTTAGCTGCCACAGTACG	AGGATTAAACAACCTAAATAGAGGTATGGT|ACTTGGTAGTTTAGCTGCCACAGTACGTCT
NC_045512.2_pilon	12878	12882	Deletion	1	+	11120	11478	GATTCCCTAAGAGTGATGGAACTGGTACTA|TCTATACAGAACTGGAACCACCTTGTAGGT	TCCCTAAGAGTGATGGAACTGGTACTATCT|ATACAGAACTGGAACCACCTTGTAGGTTTG
NC_045512.2_pilon	13050	13054	Deletion	1	+	10739	10446	ACAAGCTGGTAATGCAACAGAAGTGCCTGC|CAATTCAACTGTATTATCTTTCTGTGCTTT	AGCTGGTAATGCAACAGAAGTGCCTGCCAA|TTCAACTGTATTATCTTTCTGTGCTTTTGC
NC_045512.2_pilon	11124	11128	Deletion	1	+	9884	9930	CTTTTTACCTTTTGCTATGGGTATTATTGC|TATGTCTGCTTTTGCAATGATGTTTGTCAA	TTTACCTTTTGCTATGGGTATTATTGCTAT|GTCTGCTTTTGCAATGATGTTTGTCAAACA
NC_045512.2_pilon	15562	15566	Deletion	1	+	4486	4507	AAGCTGTCACGGCCAATGTTAATGCACTTT|TATCTACTGATGGTAACAAAATTGCCGATA	CTGTCACGGCCAATGTTAATGCACTTTTAT|CTACTGATGGTAACAAAATTGCCGATAAGT
NC_045512.2_pilon	10961	10965	Deletion	1	+	12702	12935	CTTTTGATGTTGTTAGACAATGCTCAGGTG|TTACTTTCCAAAGTGCAGTGAAAAGAACAA	TTGATGTTGTTAGACAATGCTCAGGTGTTA|CTTTCCAAAGTGCAGTGAAAAGAACAATCA
NC_045512.2_pilon	10932	10936	Deletion	1	+	10657	11290	TAGTGCTTTATTAGAAGATGAATTTACACC|TTTTGATGTTGTTAGACAATGCTCAGGTGT	TGCTTTATTAGAAGATGAATTTACACCTTT|TGATGTTGTTAGACAATGCTCAGGTGTTAC
NC_045512.2_pilon	11014	11018	Deletion	1	+	15032	15335	AGAACAATCAAGGGTACACACCACTGGTTG|TTACTCACAATTTTGACTTCACTTTTAGTT	ACAATCAAGGGTACACACCACTGGTTGTTA|CTCACAATTTTGACTTCACTTTTAGTTTTA
NC_045512.2_pilon	7171	7175	Deletion	1	+	8169	8596	AGTGGTTTAGATTCTTTAGACACCTATCCT|TCTTTAGAAACTATACAAATTACCATTTCA	GGTTTAGATTCTTTAGACACCTATCCTTCT|TTAGAAACTATACAAATTACCATTTCATCT
NC_045512.2_pilon	10958	10962	Deletion	1	+	12518	12937	CACCTTTTGATGTTGTTAGACAATGCTCAG|GTGTTACTTTCCAAAGTGCAGTGAAAAGAA	CTTTTGATGTTGTTAGACAATGCTCAGGTG|TTACTTTCCAAAGTGCAGTGAAAAGAACAA
NC_045512.2_pilon	11020	11024	Deletion	1	+	15620	15911	ATCAAGGGTACACACCACTGGTTGTTACTC|ACAATTTTGACTTCACTTTTAGTTTTAGTC	AAGGGTACACACCACTGGTTGTTACTCACA|ATTTTGACTTCACTTTTAGTTTTAGTCCAG
NC_045512.2_pilon	11051	11055	Deletion	1	+	16784	16872	CAATTTTGACTTCACTTTTAGTTTTAGTCC|AGAGTACTCAATGGTCTTTGTTCTTTTTTT	TTTTGACTTCACTTTTAGTTTTAGTCCAGA|GTACTCAATGGTCTTTGTTCTTTTTTTTGT
NC_045512.2_pilon	10839	10843	Deletion	1	+	6067	6023	TCTTTCTGCTCAAACTGGAATTGCCGTTTT|AGATATGTGTGCTTCATTAAAAGAATTACT	TTCTGCTCAAACTGGAATTGCCGTTTTAGA|TATGTGTGCTTCATTAAAAGAATTACTGCA
NC_045512.2_pilon	10997	11001	Deletion	1	+	14499	14404	TCCAAAGTGCAGTGAAAAGAACAATCAAGG|GTACACACCACTGGTTGTTACTCACAATTT	AAAGTGCAGTGAAAAGAACAATCAAGGGTA|CACACCACTGGTTGTTACTCACAATTTTGA
NC_045512.2_pilon	11018	11022	Deletion	1	+	15335	15769	CAATCAAGGGTACACACCACTGGTTGTTAC|TCACAATTTTGACTTCACTTTTAGTTTTAG	TCAAGGGTACACACCACTGGTTGTTACTCA|CAATTTTGACTTCACTTTTAGTTTTAGTCC
NC_045512.2_pilon	10969	10974	Deletion	1	+	12733	12741	GTTGTTAGACAATGCTCAGGTGTTACTTTC|CAAAGTGCAGTGAAAAGAACAATCAAGGGT	TTAGACAATGCTCAGGTGTTACTTTCCAAA|GTGCAGTGAAAAGAACAATCAAGGGTACAC
NC_045512.2_pilon	10972	10976	Deletion	1	+	12794	12687	GTTAGACAATGCTCAGGTGTTACTTTCCAA|AGTGCAGTGAAAAGAACAATCAAGGGTACA	AGACAATGCTCAGGTGTTACTTTCCAAAGT|GCAGTGAAAAGAACAATCAAGGGTACACAC
NC_045512.2_pilon	10967	10971	Deletion	1	+	12710	12779	ATGTTGTTAGACAATGCTCAGGTGTTACTT|TCCAAAGTGCAGTGAAAAGAACAATCAAGG	TTGTTAGACAATGCTCAGGTGTTACTTTCC|AAAGTGCAGTGAAAAGAACAATCAAGGGTA
NC_045512.2_pilon	11065	11069	Deletion	1	+	16827	16754	CTTTTAGTTTTAGTCCAGAGTACTCAATGG|TCTTTGTTCTTTTTTTTGTATGAAAATGCC	TTAGTTTTAGTCCAGAGTACTCAATGGTCT|TTGTTCTTTTTTTTGTATGAAAATGCCTTT
NC_045512.2_pilon	5214	5218	Deletion	1	+	3052	3108	TAGTTTTCTGGGTAGGTACATGTCAGCATT|AAATCACACTAAAAAGTGGAAATACCCACA	TTTTCTGGGTAGGTACATGTCAGCATTAAA|TCACACTAAAAAGTGGAAATACCCACAAGT
NC_045512.2_pilon	6270	6274	Deletion	1	+	1888	1976	GCATGTTAACAATGCAACTAATAAAGCCAC|GTATAAACCAAATACCTGGTGTATACGTTG	TGTTAACAATGCAACTAATAAAGCCACGTA|TAAACCAAATACCTGGTGTATACGTTGTCT
NC_045512.2_pilon	6476	6480	Deletion	1	+	4219	4146	TTCTTGAGTGTAATGTGAAAACTACCGAAG|TTGTAGGAGACATTATACTTAAACCAGCAA	TTGAGTGTAATGTGAAAACTACCGAAGTTG|TAGGAGACATTATACTTAAACCAGCAAATA
NC_045512.2_pilon	6295	6299	Deletion	1	+	2471	2594	GCCACGTATAAACCAAATACCTGGTGTATA|CGTTGTCTTTGGAGCACAAAACCAGTTGAA	ACGTATAAACCAAATACCTGGTGTATACGT|TGTCTTTGGAGCACAAAACCAGTTGAAACA
NC_045512.2_pilon	23645	23649	Deletion	1	+	10474	10690	GTAGTGTAGCTAGTCAATCCATCATTGCCT|ACACTATGTCACTTGGTGCAGAAAATTCAG	GTGTAGCTAGTCAATCCATCATTGCCTACA|CTATGTCACTTGGTGCAGAAAATTCAGTTG
NC_045512.2_pilon	23796	23800	Deletion	1	+	13197	13102	AGTAGATTGTACAATGTACATTTGTGGTGA|TTCAACTGAATGCAGCAATCTTTTGTTGCA	AGATTGTACAATGTACATTTGTGGTGATTC|AACTGAATGCAGCAATCTTTTGTTGCAATA
NC_045512.2_pilon	23814	23818	Deletion	1	+	12330	12025	CATTTGTGGTGATTCAACTGAATGCAGCAA|TCTTTTGTTGCAATATGGCAGTTTTTGTAC	TTGTGGTGATTCAACTGAATGCAGCAATCT|TTTGTTGCAATATGGCAGTTTTTGTACACA
NC_045512.2_pilon	23668	23672	Deletion	1	+	12539	12708	ATTGCCTACACTATGTCACTTGGTGCAGAA|AATTCAGTTGCTTACTCTAATAACTCTATT	GCCTACACTATGTCACTTGGTGCAGAAAAT|TCAGTTGCTTACTCTAATAACTCTATTGCC
NC_045512.2_pilon	23767	23771	Deletion	1	+	14590	14376	ATTCTACCAGTGTCTATGACCAAGACATCA|GTAGATTGTACAATGTACATTTGTGGTGAT	CTACCAGTGTCTATGACCAAGACATCAGTA|GATTGTACAATGTACATTTGTGGTGATTCA
NC_045512.2_pilon	15755	15759	Deletion	1	+	5971	6082	TGTTGTGTGTTTCAATAGCACTTATGCATC|TCAAGGTCTAGTGGCTAGCATAAAGAACTT	TGTGTGTTTCAATAGCACTTATGCATCTCA|AGGTCTAGTGGCTAGCATAAAGAACTTTAA
NC_045512.2_pilon	15864	15868	Deletion	1	+	8927	8785	TGTTGGACTGAGACTGACCTTACTAAAGGA|CCTCATGAATTTTGCTCTCAACATACAATG	TGGACTGAGACTGACCTTACTAAAGGACCT|CATGAATTTTGCTCTCAACATACAATGCTA
NC_045512.2_pilon	23698	23702	Deletion	1	+	14956	15177	AATTCAGTTGCTTACTCTAATAACTCTATT|GCCATACCCACAAATTTTACTATTAGTGTT	TCAGTTGCTTACTCTAATAACTCTATTGCC|ATACCCACAAATTTTACTATTAGTGTTACC
NC_045512.2_pilon	15941	15945	Deletion	1	+	11137	11192	TGATTATGTGTACCTTCCTTACCCAGATCC|ATCAAGAATCCTAGGGGCCGGCTGTTTTGT	TTATGTGTACCTTCCTTACCCAGATCCATC|AAGAATCCTAGGGGCCGGCTGTTTTGTAGA
NC_045512.2_pilon	15982	15986	Deletion	1	+	6678	6882	TAGGGGCCGGCTGTTTTGTAGATGATATCG|TAAAAACAGATGGTACACTTATGATTGAAC	GGGCCGGCTGTTTTGTAGATGATATCGTAA|AAACAGATGGTACACTTATGATTGAACGGT
NC_045512.2_pilon	15824	15828	Deletion	1	+	9633	9424	TCTTTATTATCAAAACAATGTTTTTATGTC|TGAAGCAAAATGTTGGACTGAGACTGACCT	TTATTATCAAAACAATGTTTTTATGTCTGA|AGCAAAATGTTGGACTGAGACTGACCTTAC
NC_045512.2_pilon	12487	12491	Deletion	1	+	9546	9823	ACAACAGCAGCCAAACTAATGGTTGTCATA|CCAGACTATAACACATATAAAAATACGTGT	ACAGCAGCCAAACTAATGGTTGTCATACCA|GACTATAACACATATAAAAATACGTGTGAT
NC_045512.2_pilon	12535	12539	Deletion	1	+	11598	11487	AAAAATACGTGTGATGGTACAACATTTACT|TATGCATCAGCATTGTGGGAAATCCAACAG	AATACGTGTGATGGTACAACATTTACTTAT|GCATCAGCATTGTGGGAAATCCAACAGGTT
NC_045512.2_pilon	12515	12521	Deletion	1	+	10776	10778	TACCAGACTATAACACATATAAAAATACGT|GTGATGGTACAACATTTACTTATGCATCAG	GACTATAACACATATAAAAATACGTGTGAT|GGTACAACATTTACTTATGCATCAGCATTG
NC_045512.2_pilon	12524	12528	Deletion	1	+	11148	11245	ATAACACATATAAAAATACGTGTGATGGTA|CAACATTTACTTATGCATCAGCATTGTGGG	ACACATATAAAAATACGTGTGATGGTACAA|CATTTACTTATGCATCAGCATTGTGGGAAA
NC_045512.2_pilon	12528	12532	Deletion	1	+	11245	11569	CACATATAAAAATACGTGTGATGGTACAAC|ATTTACTTATGCATCAGCATTGTGGGAAAT	ATATAAAAATACGTGTGATGGTACAACATT|TACTTATGCATCAGCATTGTGGGAAATCCA
NC_045512.2_pilon	12728	12732	Deletion	1	+	12229	12222	GTCCTGTTGCACTACGACAGATGTCTTGTG|CTGCCGGTACTACACAAACTGCTTGCACTG	CTGTTGCACTACGACAGATGTCTTGTGCTG|CCGGTACTACACAAACTGCTTGCACTGATG
NC_045512.2_pilon	12677	12681	Deletion	1	+	13804	13560	TAACAGCTTTAAGGGCCAATTCTGCTGTCA|AATTACAGAATAATGAGCTTAGTCCTGTTG	CAGCTTTAAGGGCCAATTCTGCTGTCAAAT|TACAGAATAATGAGCTTAGTCCTGTTGCAC
NC_045512.2_pilon	12676	12680	Deletion	1	+	13818	13651	GTAACAGCTTTAAGGGCCAATTCTGCTGTC|AAATTACAGAATAATGAGCTTAGTCCTGTT	ACAGCTTTAAGGGCCAATTCTGCTGTCAAA|TTACAGAATAATGAGCTTAGTCCTGTTGCA
NC_045512.2_pilon	12636	12640	Deletion	1	+	13833	14173	TAGTATGGACAATTCACCTAATTTAGCATG|GCCTCTTATTGTAACAGCTTTAAGGGCCAA	TATGGACAATTCACCTAATTTAGCATGGCC|TCTTATTGTAACAGCTTTAAGGGCCAATTC
NC_045512.2_pilon	12506	12510	Deletion	1	+	11461	11585	TGGTTGTCATACCAGACTATAACACATATA|AAAATACGTGTGATGGTACAACATTTACTT	TTGTCATACCAGACTATAACACATATAAAA|ATACGTGTGATGGTACAACATTTACTTATG
NC_045512.2_pilon	12617	12621	Deletion	1	+	14272	14263	TTGTTCAACTTAGTGAAATTAGTATGGACA|ATTCACCTAATTTAGCATGGCCTCTTATTG	TTCAACTTAGTGAAATTAGTATGGACAATT|CACCTAATTTAGCATGGCCTCTTATTGTAA
NC_045512.2_pilon	12707	12711	Deletion	1	+	11969	11928	AATTACAGAATAATGAGCTTAGTCCTGTTG|CACTACGACAGATGTCTTGTGCTGCCGGTA	TACAGAATAATGAGCTTAGTCCTGTTGCAC|TACGACAGATGTCTTGTGCTGCCGGTACTA
NC_045512.2_pilon	12673	12677	Deletion	1	+	14280	13804	ATTGTAACAGCTTTAAGGGCCAATTCTGCT|GTCAAATTACAGAATAATGAGCTTAGTCCT	GTAACAGCTTTAAGGGCCAATTCTGCTGTC|AAATTACAGAATAATGAGCTTAGTCCTGTT
NC_045512.2_pilon	11485	11489	Deletion	1	+	15550	15264	ATTTCCATGTGGGCTCTTATAATCTCTGTT|ACTTCTAACTACTCAGGTGTAGTTACAACT	TCCATGTGGGCTCTTATAATCTCTGTTACT|TCTAACTACTCAGGTGTAGTTACAACTGTC
NC_045512.2_pilon	11424	11429	Deletion	1	+	17187	17306	ACTTATGAATGTCTTGACACTCGTTTATAA|AGTTTATTATGGTAATGCTTTAGATCAAGC	ATGAATGTCTTGACACTCGTTTATAAAGTT|TATTATGGTAATGCTTTAGATCAAGCCATT
NC_045512.2_pilon	11339	11343	Deletion	1	+	15442	15537	GTGTTATGTATGCATCAGCTGTAGTGTTAC|TAATCCTTATGACAGCAAGAACTGTGTATG	TTATGTATGCATCAGCTGTAGTGTTACTAA|TCCTTATGACAGCAAGAACTGTGTATGATG
NC_045512.2_pilon	11363	11367	Deletion	1	+	11317	11774	TGTTACTAATCCTTATGACAGCAAGAACTG|TGTATGATGATGGTGCTAGGAGAGTGTGGA	TACTAATCCTTATGACAGCAAGAACTGTGT|ATGATGATGGTGCTAGGAGAGTGTGGACAC
NC_045512.2_pilon	11202	11206	Deletion	1	+	12617	6917	CTGTTTGTTTTTGTTACCTTCTCTTGCCAC|TGTAGCTTATTTTAATATGGTCTATATGCC	TTTGTTTTTGTTACCTTCTCTTGCCACTGT|AGCTTATTTTAATATGGTCTATATGCCTGC
NC_045512.2_pilon	11374	11378	Deletion	1	+	12001	12044	CTTATGACAGCAAGAACTGTGTATGATGAT|GGTGCTAGGAGAGTGTGGACACTTATGAAT	ATGACAGCAAGAACTGTGTATGATGATGGT|GCTAGGAGAGTGTGGACACTTATGAATGTC
NC_045512.2_pilon	11401	11405	Deletion	1	+	15374	15694	GATGGTGCTAGGAGAGTGTGGACACTTATG|AATGTCTTGACACTCGTTTATAAAGTTTAT	GGTGCTAGGAGAGTGTGGACACTTATGAAT|GTCTTGACACTCGTTTATAAAGTTTATTAT
NC_045512.2_pilon	11285	11289	Deletion	1	+	12732	11421	TGACATGGTTGGATATGGTTGATACTAGTT|TGTCTGGTTTTAAGCTAAAAGACTGTGTTA	CATGGTTGGATATGGTTGATACTAGTTTGT|CTGGTTTTAAGCTAAAAGACTGTGTTATGT
NC_045512.2_pilon	11378	11382	Deletion	1	+	12044	12383	TGACAGCAAGAACTGTGTATGATGATGGTG|CTAGGAGAGTGTGGACACTTATGAATGTCT	CAGCAAGAACTGTGTATGATGATGGTGCTA|GGAGAGTGTGGACACTTATGAATGTCTTGA
NC_045512.2_pilon	11422	11426	Deletion	1	+	16962	17234	ACACTTATGAATGTCTTGACACTCGTTTAT|AAAGTTTATTATGGTAATGCTTTAGATCAA	CTTATGAATGTCTTGACACTCGTTTATAAA|GTTTATTATGGTAATGCTTTAGATCAAGCC
NC_045512.2_pilon	14887	14891	Deletion	1	+	10759	10905	TTGAAGTTGTTGATAAGTACTTTGATTGTT|ACGATGGTGGCTGTATTAATGCTAACCAAG	AAGTTGTTGATAAGTACTTTGATTGTTACG|ATGGTGGCTGTATTAATGCTAACCAAGTCA
NC_045512.2_pilon	11303	11307	Deletion	1	+	12843	13162	TTGATACTAGTTTGTCTGGTTTTAAGCTAA|AAGACTGTGTTATGTATGCATCAGCTGTAG	ATACTAGTTTGTCTGGTTTTAAGCTAAAAG|ACTGTGTTATGTATGCATCAGCTGTAGTGT
NC_045512.2_pilon	14848	14852	Deletion	1	+	10347	10388	TACCAACAATGTGTGATATCAGACAACTAC|TATTTGTAGTTGAAGTTGTTGATAAGTACT	CAACAATGTGTGATATCAGACAACTACTAT|TTGTAGTTGAAGTTGTTGATAAGTACTTTG
NC_045512.2_pilon	14829	14833	Deletion	1	+	9983	10256	GACTACTATCGTTATAATCTACCAACAATG|TGTGATATCAGACAACTACTATTTGTAGTT	TACTATCGTTATAATCTACCAACAATGTGT|GATATCAGACAACTACTATTTGTAGTTGAA
NC_045512.2_pilon	21354	21358	Deletion	1	+	7026	7146	GTCATGCATGCAAATTACATATTTTGGAGG|AATACAAATCCAATTCAGTTGTCTTCCTAT	ATGCATGCAAATTACATATTTTGGAGGAAT|ACAAATCCAATTCAGTTGTCTTCCTATTCT
NC_045512.2_pilon	14625	14629	Deletion	1	+	2694	2787	AATCTATTACTAGATAAACGCACTACGTGC|TTTTCAGTAGCTGCACTTACTAACAATGTT	CTATTACTAGATAAACGCACTACGTGCTTT|TCAGTAGCTGCACTTACTAACAATGTTGCT
NC_045512.2_pilon	16814	16818	Deletion	1	+	3561	3622	TGGTTATCGTGTAACTAAAAACAGTAAAGT|ACAAATAGGAGAGTACACCTTTGAAAAAGG	TTATCGTGTAACTAAAAACAGTAAAGTACA|AATAGGAGAGTACACCTTTGAAAAAGGTGA
NC_045512.2_pilon	3948	3952	Deletion	1	+	9270	9378	TAAACCTTCAGTTGAACAGAGAAAACAAGA|TGATAAGAAAATCAAAGCTTGTGTTGAAGA	ACCTTCAGTTGAACAGAGAAAACAAGATGA|TAAGAAAATCAAAGCTTGTGTTGAAGAAGT
NC_045512.2_pilon	4068	4073	Deletion	1	+	6904	7144	CATTAATGGCAATCTTCATCCAGATTCTGC|CACTCTTGTTAGTGACATTGACATCACTTT	AATGGCAATCTTCATCCAGATTCTGCCACT|CTTGTTAGTGACATTGACATCACTTTCTTA
NC_045512.2_pilon	4218	4222	Deletion	1	+	7543	7771	CACTACTGAAATGCTAGCGAAAGCTTTGAG|AAAAGTGCCAACAGACAATTATATAACCAC	TACTGAAATGCTAGCGAAAGCTTTGAGAAA|AGTGCCAACAGACAATTATATAACCACTTA
NC_045512.2_pilon	4190	4194	Deletion	1	+	7382	7396	TGGTTATACCTACTAAAAAGGCTGGTGGCA|CTACTGAAATGCTAGCGAAAGCTTTGAGAA	TTATACCTACTAAAAAGGCTGGTGGCACTA|CTGAAATGCTAGCGAAAGCTTTGAGAAAAG
NC_045512.2_pilon	4001	4005	Deletion	1	+	10109	10123	TTGAAGAAGTTACAACAACTCTGGAAGAAA|CTAAGTTCCTCACAGAAAACTTGTTACTTT	AAGAAGTTACAACAACTCTGGAAGAAACTA|AGTTCCTCACAGAAAACTTGTTACTTTATA
NC_045512.2_pilon	4080	4084	Deletion	1	+	7199	7219	TCTTCATCCAGATTCTGCCACTCTTGTTAG|TGACATTGACATCACTTTCTTAAAGAAAGA	TCATCCAGATTCTGCCACTCTTGTTAGTGA|CATTGACATCACTTTCTTAAAGAAAGATGC
NC_045512.2_pilon	4223	4227	Deletion	1	+	7784	7760	CTGAAATGCTAGCGAAAGCTTTGAGAAAAG|TGCCAACAGACAATTATATAACCACTTACC	AAATGCTAGCGAAAGCTTTGAGAAAAGTGC|CAACAGACAATTATATAACCACTTACCCGG
NC_045512.2_pilon	18035	18039	Deletion	1	+	12336	12177	TGAAATTCCACGTAGGAATGTGGCAACTTT|ACAAGCTGAAAATGTAACAGGACTCTTTAA	AATTCCACGTAGGAATGTGGCAACTTTACA|AGCTGAAAATGTAACAGGACTCTTTAAAGA
NC_045512.2_pilon	29728	17982	Duplication	1	+	43	11169	TAGGGAGGACTTGAAAGAGCCACCACATTT|TCACCGAGGCCACGCGGAGTACGATCGAGT	ACTTTGCATAATGTCTGATAGAGACCTTTA|TGACAAGTTGCAATTTACAAGTCTTGAAAT
NC_045512.2_pilon	17966	17970	Deletion	1	+	10866	9951	AGCAAAAGTAGGCATACTTTGCATAATGTC|TGATAGAGACCTTTATGACAAGTTGCAATT	AAAAGTAGGCATACTTTGCATAATGTCTGA|TAGAGACCTTTATGACAAGTTGCAATTTAC
NC_045512.2_pilon	22959	22963	Deletion	1	+	7374	7325	TAGGAAGTCTAATCTCAAACCTTTTGAGAG|AGATATTTCAACTGAAATCTATCAGGCCGG	GAAGTCTAATCTCAAACCTTTTGAGAGAGA|TATTTCAACTGAAATCTATCAGGCCGGTAG
NC_045512.2_pilon	18032	18036	Deletion	1	+	12170	12342	TCTTGAAATTCCACGTAGGAATGTGGCAAC|TTTACAAGCTGAAAATGTAACAGGACTCTT	TGAAATTCCACGTAGGAATGTGGCAACTTT|ACAAGCTGAAAATGTAACAGGACTCTTTAA
NC_045512.2_pilon	18023	18027	Deletion	1	+	12275	12141	ATTTACAAGTCTTGAAATTCCACGTAGGAA|TGTGGCAACTTTACAAGCTGAAAATGTAAC	TACAAGTCTTGAAATTCCACGTAGGAATGT|GGCAACTTTACAAGCTGAAAATGTAACAGG
NC_045512.2_pilon	1221	1225	Deletion	1	+	9507	9652	AAATGAATGCAACCAAATGTGCCTTTCAAC|TCTCATGAAGTGTGATCATTGTGGTGAAAC	TGAATGCAACCAAATGTGCCTTTCAACTCT|CATGAAGTGTGATCATTGTGGTGAAACTTC
NC_045512.2_pilon	1244	1251	Deletion	1	+	9944	9712	TTTCAACTCTCATGAAGTGTGATCATTGTG|GTGAAACTTCATGGCAGACGGGCGATTTTG	CTCTCATGAAGTGTGATCATTGTGGTGAAA|CTTCATGGCAGACGGGCGATTTTGTTAAAG
NC_045512.2_pilon	1114	1118	Deletion	1	+	6375	6408	GTATTTCCCTTAAATTCCATAATCAAGACT|ATTCAACCAAGGGTTGAAAAGAAAAAGCTT	TTTCCCTTAAATTCCATAATCAAGACTATT|CAACCAAGGGTTGAAAAGAAAAAGCTTGAT
NC_045512.2_pilon	1262	1266	Deletion	1	+	9356	9206	GTGATCATTGTGGTGAAACTTCATGGCAGA|CGGGCGATTTTGTTAAAGCCACTTGCGAAT	ATCATTGTGGTGAAACTTCATGGCAGACGG|GCGATTTTGTTAAAGCCACTTGCGAATTTT
NC_045512.2_pilon	1074	1078	Deletion	1	+	4760	4939	AAAGAAATTTGACATCTTCAATGGGGAATG|TCCAAATTTTGTATTTCCCTTAAATTCCAT	GAAATTTGACATCTTCAATGGGGAATGTCC|AAATTTTGTATTTCCCTTAAATTCCATAAT
NC_045512.2_pilon	1106	1110	Deletion	1	+	6285	6364	CAAATTTTGTATTTCCCTTAAATTCCATAA|TCAAGACTATTCAACCAAGGGTTGAAAAGA	ATTTTGTATTTCCCTTAAATTCCATAATCA|AGACTATTCAACCAAGGGTTGAAAAGAAAA
NC_045512.2_pilon	1252	1256	Deletion	1	+	9684	9448	CTCATGAAGTGTGATCATTGTGGTGAAACT|TCATGGCAGACGGGCGATTTTGTTAAAGCC	ATGAAGTGTGATCATTGTGGTGAAACTTCA|TGGCAGACGGGCGATTTTGTTAAAGCCACT
NC_045512.2_pilon	1180	1184	Deletion	1	+	8664	8647	TTTATGGGTAGAATTCGATCTGTCTATCCA|GTTGCGTCACCAAATGAATGCAACCAAATG	ATGGGTAGAATTCGATCTGTCTATCCAGTT|GCGTCACCAAATGAATGCAACCAAATGTGC
NC_045512.2_pilon	2671	2675	Deletion	1	+	3278	3350	ATCAAAGACACAGAAAAGTACTGTGCCCTT|GCACCTAATATGATGGTAACAAACAATACC	AAAGACACAGAAAAGTACTGTGCCCTTGCA|CCTAATATGATGGTAACAAACAATACCTTC
NC_045512.2_pilon	1099	1103	Deletion	1	+	5780	6183	GAATGTCCAAATTTTGTATTTCCCTTAAAT|TCCATAATCAAGACTATTCAACCAAGGGTT	TGTCCAAATTTTGTATTTCCCTTAAATTCC|ATAATCAAGACTATTCAACCAAGGGTTGAA
NC_045512.2_pilon	6060	6064	Deletion	1	+	8170	8174	CGCAAGCTTCGATAATTTTAAGTTTGTATG|TGATAATATCAAATTTGCTGATGATTTAAA	AAGCTTCGATAATTTTAAGTTTGTATGTGA|TAATATCAAATTTGCTGATGATTTAAACCA
NC_045512.2_pilon	2537	2541	Deletion	1	+	3841	3892	CCACAGAAGTGTTAACAGAGGAAGTTGTCT|TGAAAACTGGTGATTTACAACCATTAGAAC	CAGAAGTGTTAACAGAGGAAGTTGTCTTGA|AAACTGGTGATTTACAACCATTAGAACAAC
NC_045512.2_pilon	5766	5770	Deletion	1	+	4882	4986	TAGTGAGTACACTGGTAATTACCAGTGTGG|TCACTATAAACATATAACTTCTAAAGAAAC	TGAGTACACTGGTAATTACCAGTGTGGTCA|CTATAAACATATAACTTCTAAAGAAACTTT
NC_045512.2_pilon	6046	6055	Deletion	1	+	7897	8067	CAACCATATCCAAACGCAAGCTTCGATAAT|TTTAAGTTTGTATGTGATAATATCAAATTT	TCCAAACGCAAGCTTCGATAATTTTAAGTT|TGTATGTGATAATATCAAATTTGCTGATGA
NC_045512.2_pilon	5898	5902	Deletion	1	+	7106	7322	CAAAGAAAACAGTTACACAACAACCATAAA|ACCAGTTACTTATAAATTGGATGGTGTTGT	AGAAAACAGTTACACAACAACCATAAAACC|AGTTACTTATAAATTGGATGGTGTTGTTTG
NC_045512.2_pilon	22317	22321	Deletion	1	+	3834	3603	TGCTTTACATAGAAGTTATTTGACTCCTGG|TGATTCTTCTTCAGGTTGGACAGCTGGTGC	TTTACATAGAAGTTATTTGACTCCTGGTGA|TTCTTCTTCAGGTTGGACAGCTGGTGCTGC
NC_045512.2_pilon	5938	5942	Deletion	1	+	8590	8606	TATAAATTGGATGGTGTTGTTTGTACAGAA|ATTGACCCTAAGTTGGACAATTATTATAAG	AAATTGGATGGTGTTGTTTGTACAGAAATT|GACCCTAAGTTGGACAATTATTATAAGAAA
NC_045512.2_pilon	22187	22191	Deletion	1	+	7244	7252	GTTATTTTAAAATATATTCTAAGCACACGC|CTATTAATTTAGTGCGTGATCTCCCTCAGG	ATTTTAAAATATATTCTAAGCACACGCCTA|TTAATTTAGTGCGTGATCTCCCTCAGGGTT
NC_045512.2_pilon	13353	13358	Deletion	1	+	3786	3885	TACAACTTGTGCTAATGACCCTGTGGGTTT|TACACTTAAAAACACAGTCTGTACCGTCTG	ACTTGTGCTAATGACCCTGTGGGTTTTACA|CTTAAAAACACAGTCTGTACCGTCTGCGGT
NC_045512.2_pilon	9426	9430	Deletion	1	+	4426	4777	AGCATCTATAGTAGCTGGTGGTATTGTAGC|TATCGTAGTAACATGCCTTGCCTACTATTT	ATCTATAGTAGCTGGTGGTATTGTAGCTAT|CGTAGTAACATGCCTTGCCTACTATTTTAT
NC_045512.2_pilon	9425	9429	Deletion	1	+	4336	4705	CAGCATCTATAGTAGCTGGTGGTATTGTAG|CTATCGTAGTAACATGCCTTGCCTACTATT	CATCTATAGTAGCTGGTGGTATTGTAGCTA|TCGTAGTAACATGCCTTGCCTACTATTTTA
NC_045512.2_pilon	9571	9575	Deletion	1	+	9173	9074	TGTTTAACACCAGTTTACTCATTCTTACCT|GGTGTTTATTCTGTTATTTACTTGTACTTG	TTAACACCAGTTTACTCATTCTTACCTGGT|GTTTATTCTGTTATTTACTTGTACTTGACA
NC_045512.2_pilon	12954	12958	Deletion	1	+	13101	13059	TAAAGGTCCTAAAGTGAAGTATTTATACTT|TATTAAAGGATTAAACAACCTAAATAGAGG	AGGTCCTAAAGTGAAGTATTTATACTTTAT|TAAAGGATTAAACAACCTAAATAGAGGTAT
NC_045512.2_pilon	12886	12890	Deletion	1	+	11481	11878	AAGAGTGATGGAACTGGTACTATCTATACA|GAACTGGAACCACCTTGTAGGTTTGTTACA	AGTGATGGAACTGGTACTATCTATACAGAA|CTGGAACCACCTTGTAGGTTTGTTACAGAC
NC_045512.2_pilon	12681	12685	Deletion	1	+	13560	13856	AGCTTTAAGGGCCAATTCTGCTGTCAAATT|ACAGAATAATGAGCTTAGTCCTGTTGCACT	TTTAAGGGCCAATTCTGCTGTCAAATTACA|GAATAATGAGCTTAGTCCTGTTGCACTACG
NC_045512.2_pilon	12883	12887	Deletion	1	+	11470	11481	CCTAAGAGTGATGGAACTGGTACTATCTAT|ACAGAACTGGAACCACCTTGTAGGTTTGTT	AAGAGTGATGGAACTGGTACTATCTATACA|GAACTGGAACCACCTTGTAGGTTTGTTACA
NC_045512.2_pilon	16727	16731	Deletion	1	+	2268	2327	ACGTGAAGTGCTGTCTGACAGAGAATTACA|TCTTTCATGGGAAGTTGGTAAACCTAGACC	TGAAGTGCTGTCTGACAGAGAATTACATCT|TTCATGGGAAGTTGGTAAACCTAGACCACC
NC_045512.2_pilon	16861	16865	Deletion	1	+	3663	3579	CCTTTGAAAAAGGTGACTATGGTGATGCTG|TTGTTTACCGAGGTACAACAACTTACAAAT	TTGAAAAAGGTGACTATGGTGATGCTGTTG|TTTACCGAGGTACAACAACTTACAAATTAA
NC_045512.2_pilon	14712	14716	Deletion	1	+	5756	5733	TTTAACAAAGACTTCTATGACTTTGCTGTG|TCTAAGGGTTTCTTTAAGGAAGGAAGTTCT	AACAAAGACTTCTATGACTTTGCTGTGTCT|AAGGGTTTCTTTAAGGAAGGAAGTTCTGTT
NC_045512.2_pilon	2008	2012	Deletion	1	+	3551	3528	GGAATTTCACAGTATTCACTGAGACTCATT|GATGCTATGATGTTCACATCTGATTTGGCT	ATTTCACAGTATTCACTGAGACTCATTGAT|GCTATGATGTTCACATCTGATTTGGCTACT
NC_045512.2_pilon	1891	1895	Deletion	1	+	2666	2668	CTTTATGCATTTGCATCAGAGGCTGCTCGT|GTTGTACGATCAATTTTCTCCCGCACTCTT	TATGCATTTGCATCAGAGGCTGCTCGTGTT|GTACGATCAATTTTCTCCCGCACTCTTGAA
NC_045512.2_pilon	14668	14672	Deletion	1	+	4356	4582	CACTTACTAACAATGTTGCTTTTCAAACTG|TCAAACCCGGTAATTTTAACAAAGACTTCT	TTACTAACAATGTTGCTTTTCAAACTGTCA|AACCCGGTAATTTTAACAAAGACTTCTATG
NC_045512.2_pilon	14573	14577	Deletion	1	+	1663	1700	TAAGGAATTACTTGTGTATGCTGCTGACCC|TGCTATGCACGCTGCTTCTGGTAATCTATT	GGAATTACTTGTGTATGCTGCTGACCCTGC|TATGCACGCTGCTTCTGGTAATCTATTACT
NC_045512.2_pilon	10157	10161	Deletion	1	+	6310	6539	CTACACTTAACGGTCTTTGGCTTGATGACG|TAGTTTACTGTCCAAGACATGTGATCTGCA	CACTTAACGGTCTTTGGCTTGATGACGTAG|TTTACTGTCCAAGACATGTGATCTGCACCT
NC_045512.2_pilon	5552	5556	Deletion	1	+	8925	8965	AAACTTGTGGACAACAGCAGACAACCCTTA|AGGGTGTAGAAGCTGTTATGTACATGGGCA	CTTGTGGACAACAGCAGACAACCCTTAAGG|GTGTAGAAGCTGTTATGTACATGGGCACAC
NC_045512.2_pilon	5560	5564	Deletion	1	+	8885	8769	GGACAACAGCAGACAACCCTTAAGGGTGTA|GAAGCTGTTATGTACATGGGCACACTTTCT	CAACAGCAGACAACCCTTAAGGGTGTAGAA|GCTGTTATGTACATGGGCACACTTTCTTAT
NC_045512.2_pilon	5610	5614	Deletion	1	+	7595	7618	CACACTTTCTTATGAACAATTTAAGAAAGG|TGTTCAGATACCTTGTACGTGTGGTAAACA	ACTTTCTTATGAACAATTTAAGAAAGGTGT|TCAGATACCTTGTACGTGTGGTAAACAAGC
NC_045512.2_pilon	5428	5432	Deletion	1	+	5875	5849	GCACTTATCTTAGCCTACTGTAATAAGACA|GTAGGTGAGTTAGGTGATGTTAGAGAAACA	CTTATCTTAGCCTACTGTAATAAGACAGTA|GGTGAGTTAGGTGATGTTAGAGAAACAATG
NC_045512.2_pilon	5516	5520	Deletion	1	+	8437	8521	TAGATTCTTGCAAAAGAGTCTTGAACGTGG|TGTGTAAAACTTGTGGACAACAGCAGACAA	ATTCTTGCAAAAGAGTCTTGAACGTGGTGT|GTAAAACTTGTGGACAACAGCAGACAACCC
NC_045512.2_pilon	5600	5604	Deletion	1	+	7652	7674	TGTACATGGGCACACTTTCTTATGAACAAT|TTAAGAAAGGTGTTCAGATACCTTGTACGT	ACATGGGCACACTTTCTTATGAACAATTTA|AGAAAGGTGTTCAGATACCTTGTACGTGTG
NC_045512.2_pilon	5486	5491	Deletion	1	+	7369	7625	CAATGAGTTACTTGTTTCAACATGCCAATT|TAGATTCTTGCAAAAGAGTCTTGAACGTGG	GAGTTACTTGTTTCAACATGCCAATTTAGA|TTCTTGCAAAAGAGTCTTGAACGTGGTGTG
NC_045512.2_pilon	12669	12673	Deletion	1	+	14893	14280	TCTTATTGTAACAGCTTTAAGGGCCAATTC|TGCTGTCAAATTACAGAATAATGAGCTTAG	TATTGTAACAGCTTTAAGGGCCAATTCTGC|TGTCAAATTACAGAATAATGAGCTTAGTCC
NC_045512.2_pilon	12458	12462	Deletion	1	+	8616	8739	GTTGTGTTCCCTTGAACATAATACCTCTTA|CAACAGCAGCCAAACTAATGGTTGTCATAC	GTGTTCCCTTGAACATAATACCTCTTACAA|CAGCAGCCAAACTAATGGTTGTCATACCAG
NC_045512.2_pilon	12484	12488	Deletion	1	+	9513	9561	CTTACAACAGCAGCCAAACTAATGGTTGTC|ATACCAGACTATAACACATATAAAAATACG	ACAACAGCAGCCAAACTAATGGTTGTCATA|CCAGACTATAACACATATAAAAATACGTGT
NC_045512.2_pilon	29005	29009	Deletion	1	+	5778	5692	TCTGGTAAAGGCCAACAACAACAAGGCCAA|ACTGTCACTAAGAAATCTGCTGCTGAGGCT	GGTAAAGGCCAACAACAACAAGGCCAAACT|GTCACTAAGAAATCTGCTGCTGAGGCTTCT
NC_045512.2_pilon	8964	8968	Deletion	1	+	4047	4206	TGCAGTTGGTAACATCTGTTACACACCATC|AAAACTTATAGAGTACACTGACTTTGCAAC	AGTTGGTAACATCTGTTACACACCATCAAA|ACTTATAGAGTACACTGACTTTGCAACATC
NC_045512.2_pilon	8937	8941	Deletion	1	+	8181	8011	TTTGCATTTCTTACCTAGAGTTTTTAGTGC|AGTTGGTAACATCTGTTACACACCATCAAA	GCATTTCTTACCTAGAGTTTTTAGTGCAGT|TGGTAACATCTGTTACACACCATCAAAACT
NC_045512.2_pilon	8809	8813	Deletion	1	+	13336	13739	AGCCAGCGTGGTGGTAGTTATACTAATGAC|AAAGCTTGCCCATTGATTGCTGCAGTCATA	CAGCGTGGTGGTAGTTATACTAATGACAAA|GCTTGCCCATTGATTGCTGCAGTCATAACA
NC_045512.2_pilon	12830	12834	Deletion	1	+	11033	11413	GGTTTGTACTTGCACTGTTATCCGATTTAC|AGGATTTGAAATGGGCTAGATTCCCTAAGA	TTGTACTTGCACTGTTATCCGATTTACAGG|ATTTGAAATGGGCTAGATTCCCTAAGAGTG
NC_045512.2_pilon	13482	12461	Duplication	1	+	5922	8730	ACAATCGTTTTTAAACGGGTTTGCGGTGTA|AGTGCAGCCCGTCTTACACCGTGCGGCACA	TGTGTTCCCTTGAACATAATACCTCTTACA|ACAGCAGCCAAACTAATGGTTGTCATACCA
NC_045512.2_pilon	11255	11259	Deletion	1	+	9534	9808	ATATGCCTGCTAGTTGGGTGATGCGTATTA|TGACATGGTTGGATATGGTTGATACTAGTT	TGCCTGCTAGTTGGGTGATGCGTATTATGA|CATGGTTGGATATGGTTGATACTAGTTTGT
NC_045512.2_pilon	11244	11248	Deletion	1	+	8327	8520	TAATATGGTCTATATGCCTGCTAGTTGGGT|GATGCGTATTATGACATGGTTGGATATGGT	TATGGTCTATATGCCTGCTAGTTGGGTGAT|GCGTATTATGACATGGTTGGATATGGTTGA
NC_045512.2_pilon	10999	11003	Deletion	1	+	14456	14601	CAAAGTGCAGTGAAAAGAACAATCAAGGGT|ACACACCACTGGTTGTTACTCACAATTTTG	AGTGCAGTGAAAAGAACAATCAAGGGTACA|CACCACTGGTTGTTACTCACAATTTTGACT
NC_045512.2_pilon	741	745	Deletion	1	+	6650	6567	TGGCACTGATCCTTATGAAGATTTTCAAGA|AAACTGGAACACTAAACATAGCAGTGGTGT	CACTGATCCTTATGAAGATTTTCAAGAAAA|CTGGAACACTAAACATAGCAGTGGTGTTAC
NC_045512.2_pilon	681	685	Deletion	1	+	5733	5946	AGGAGCTGGTGGCCATAGTTACGGCGCCGA|TCTAAAGTCATTTGACTTAGGCGACGAGCT	AGCTGGTGGCCATAGTTACGGCGCCGATCT|AAAGTCATTTGACTTAGGCGACGAGCTTGG
NC_045512.2_pilon	19007	19011	Deletion	1	+	8301	8609	ACACATGGTTGTTAAAGCTGCATTATTAGC|AGACAAATTCCCAGTTCTTCACGACATTGG	CATGGTTGTTAAAGCTGCATTATTAGCAGA|CAAATTCCCAGTTCTTCACGACATTGGTAA
NC_045512.2_pilon	19087	19091	Deletion	1	+	8770	8504	GTGTACCTCAAGCTGATGTAGAATGGAAGT|TCTATGATGCACAGCCTTGTAGTGACAAAG	TACCTCAAGCTGATGTAGAATGGAAGTTCT|ATGATGCACAGCCTTGTAGTGACAAAGCTT
NC_045512.2_pilon	20614	20618	Deletion	1	+	5066	5146	TTGACTATACAGAAATTTCATTTATGCTTT|GGTGTAAAGATGGCCATGTAGAAACATTTT	ACTATACAGAAATTTCATTTATGCTTTGGT|GTAAAGATGGCCATGTAGAAACATTTTACC
NC_045512.2_pilon	20730	20734	Deletion	1	+	7031	7101	TACAAAATGCAAAGAATGCTATTAGAAAAG|TGTGACCTTCAAAATTATGGTGATAGTGCA	AAAATGCAAAGAATGCTATTAGAAAAGTGT|GACCTTCAAAATTATGGTGATAGTGCAACA
NC_045512.2_pilon	20664	20668	Deletion	1	+	6414	6717	GAAACATTTTACCCAAAATTACAATCTAGT|CAAGCGTGGCAACCGGGTGTTGCTATGCCT	ACATTTTACCCAAAATTACAATCTAGTCAA|GCGTGGCAACCGGGTGTTGCTATGCCTAAT
NC_045512.2_pilon	20578	20582	Deletion	1	+	4276	4368	ATTTATCTGTAGTTTCTAAGGTTGTCAAAG|TGACTATTGACTATACAGAAATTTCATTTA	TATCTGTAGTTTCTAAGGTTGTCAAAGTGA|CTATTGACTATACAGAAATTTCATTTATGC
NC_045512.2_pilon	20728	20732	Deletion	1	+	7021	7015	TTTACAAAATGCAAAGAATGCTATTAGAAA|AGTGTGACCTTCAAAATTATGGTGATAGTG	ACAAAATGCAAAGAATGCTATTAGAAAAGT|GTGACCTTCAAAATTATGGTGATAGTGCAA
NC_045512.2_pilon	20572	20576	Deletion	1	+	10549	4236	CCCAAGATTTATCTGTAGTTTCTAAGGTTG|TCAAAGTGACTATTGACTATACAGAAATTT	AAGATTTATCTGTAGTTTCTAAGGTTGTCA|AAGTGACTATTGACTATACAGAAATTTCAT
NC_045512.2_pilon	20699	20703	Deletion	1	+	6506	6549	GTGGCAACCGGGTGTTGCTATGCCTAATCT|TTACAAAATGCAAAGAATGCTATTAGAAAA	GCAACCGGGTGTTGCTATGCCTAATCTTTA|CAAAATGCAAAGAATGCTATTAGAAAAGTG
NC_045512.2_pilon	20714	20718	Deletion	1	+	7009	7012	TGCTATGCCTAATCTTTACAAAATGCAAAG|AATGCTATTAGAAAAGTGTGACCTTCAAAA	TATGCCTAATCTTTACAAAATGCAAAGAAT|GCTATTAGAAAAGTGTGACCTTCAAAATTA
NC_045512.2_pilon	20416	20420	Deletion	1	+	7851	7924	AACGTTTTAAGGAATCACCTTTTGAATTAG|AAGATTTTATTCCTATGGACAGTACAGTTA	GTTTTAAGGAATCACCTTTTGAATTAGAAG|ATTTTATTCCTATGGACAGTACAGTTAAAA
NC_045512.2_pilon	20470	20474	Deletion	1	+	8660	9056	CAGTTAAAAACTATTTCATAACAGATGCGC|AAACAGGTTCATCTAAGTGTGTGTGTTCTG	TTAAAAACTATTTCATAACAGATGCGCAAA|CAGGTTCATCTAAGTGTGTGTGTTCTGTTA
NC_045512.2_pilon	15527	15531	Deletion	1	+	7573	7639	AACTGCTTATGCTAATAGTGTTTTTAACAT|TTGTCAAGCTGTCACGGCCAATGTTAATGC	TGCTTATGCTAATAGTGTTTTTAACATTTG|TCAAGCTGTCACGGCCAATGTTAATGCACT
NC_045512.2_pilon	15536	15540	Deletion	1	+	7285	7120	TGCTAATAGTGTTTTTAACATTTGTCAAGC|TGTCACGGCCAATGTTAATGCACTTTTATC	TAATAGTGTTTTTAACATTTGTCAAGCTGT|CACGGCCAATGTTAATGCACTTTTATCTAC
NC_045512.2_pilon	15639	15643	Deletion	1	+	2846	2979	CAACACAGACTTTATGAGTGTCTCTATAGA|AATAGAGATGTTGACACAGACTTTGTGAAT	CACAGACTTTATGAGTGTCTCTATAGAAAT|AGAGATGTTGACACAGACTTTGTGAATGAG
NC_045512.2_pilon	15625	15629	Deletion	1	+	4339	2800	ATGTCCGCAATTTACAACACAGACTTTATG|AGTGTCTCTATAGAAATAGAGATGTTGACA	TCCGCAATTTACAACACAGACTTTATGAGT|GTCTCTATAGAAATAGAGATGTTGACACAG
NC_045512.2_pilon	18402	18406	Deletion	1	+	8005	7919	TCTACAGGTGTTAACCTAGTTGCTGTACCT|ACAGGTTATGTTGATACACCTAATAATACA	ACAGGTGTTAACCTAGTTGCTGTACCTACA|GGTTATGTTGATACACCTAATAATACAGAT
NC_045512.2_pilon	18227	18231	Deletion	1	+	3015	3097	ACTCATCTCTATGATGGGTTTTAAAATGAA|TTATCAAGTTAATGGTTACCCTAACATGTT	CATCTCTATGATGGGTTTTAAAATGAATTA|TCAAGTTAATGGTTACCCTAACATGTTTAT
NC_045512.2_pilon	18253	18257	Deletion	1	+	3257	3294	TGAATTATCAAGTTAATGGTTACCCTAACA|TGTTTATCACCCGCGAAGAAGCTATAAGAC	ATTATCAAGTTAATGGTTACCCTAACATGT|TTATCACCCGCGAAGAAGCTATAAGACATG
NC_045512.2_pilon	18260	18264	Deletion	1	+	3320	3312	TCAAGTTAATGGTTACCCTAACATGTTTAT|CACCCGCGAAGAAGCTATAAGACATGTACG	AGTTAATGGTTACCCTAACATGTTTATCAC|CCGCGAAGAAGCTATAAGACATGTACGTGC
NC_045512.2_pilon	13086	13090	Deletion	1	+	9887	3978	AACTGTATTATCTTTCTGTGCTTTTGCTGT|AGATGCTGCTAAAGCTTACAAAGATTATCT	TGTATTATCTTTCTGTGCTTTTGCTGTAGA|TGCTGCTAAAGCTTACAAAGATTATCTAGC
NC_045512.2_pilon	13235	13239	Deletion	1	+	4093	4184	CCAATATGGATCAAGAATCCTTTGGTGGTG|CATCGTGTTGTCTGTACTGCCGTTGCCACA	ATATGGATCAAGAATCCTTTGGTGGTGCAT|CGTGTTGTCTGTACTGCCGTTGCCACATAG
NC_045512.2_pilon	28597	28601	Deletion	1	+	7304	7459	GGTAAAATGAAAGATCTCAGTCCAAGATGG|TATTTCTACTACCTAGGAACTGGGCCAGAA	AAAATGAAAGATCTCAGTCCAAGATGGTAT|TTCTACTACCTAGGAACTGGGCCAGAAGCT
NC_045512.2_pilon	28632	28636	Deletion	1	+	7481	6780	CTACTACCTAGGAACTGGGCCAGAAGCTGG|ACTTCCCTATGGTGCTAACAAAGACGGCAT	CTACCTAGGAACTGGGCCAGAAGCTGGACT|TCCCTATGGTGCTAACAAAGACGGCATCAT
NC_045512.2_pilon	28649	28653	Deletion	1	+	6980	6976	GGCCAGAAGCTGGACTTCCCTATGGTGCTA|ACAAAGACGGCATCATATGGGTTGCAACTG	CAGAAGCTGGACTTCCCTATGGTGCTAACA|AAGACGGCATCATATGGGTTGCAACTGAGG
NC_045512.2_pilon	28591	28595	Deletion	1	+	7262	7306	GGTGACGGTAAAATGAAAGATCTCAGTCCA|AGATGGTATTTCTACTACCTAGGAACTGGG	GACGGTAAAATGAAAGATCTCAGTCCAAGA|TGGTATTTCTACTACCTAGGAACTGGGCCA
NC_045512.2_pilon	28576	28580	Deletion	1	+	6754	6977	AGACGAATTCGTGGTGGTGACGGTAAAATG|AAAGATCTCAGTCCAAGATGGTATTTCTAC	CGAATTCGTGGTGGTGACGGTAAAATGAAA|GATCTCAGTCCAAGATGGTATTTCTACTAC
NC_045512.2_pilon	28488	28493	Deletion	1	+	2894	3109	AGACCTTAAATTCCCTCGAGGACAAGGCGT|TCCAATTAACACCAATAGCAGTCCAGATGA	CTTAAATTCCCTCGAGGACAAGGCGTTCCA|ATTAACACCAATAGCAGTCCAGATGACCAA
NC_045512.2_pilon	11333	11337	Deletion	1	+	14573	15193	AAGACTGTGTTATGTATGCATCAGCTGTAG|TGTTACTAATCCTTATGACAGCAAGAACTG	ACTGTGTTATGTATGCATCAGCTGTAGTGT|TACTAATCCTTATGACAGCAAGAACTGTGT
NC_045512.2_pilon	11177	11181	Deletion	1	+	11518	11541	TTGTCAAACATAAGCATGCATTTCTCTGTT|TGTTTTTGTTACCTTCTCTTGCCACTGTAG	TCAAACATAAGCATGCATTTCTCTGTTTGT|TTTTGTTACCTTCTCTTGCCACTGTAGCTT
NC_045512.2_pilon	11183	11187	Deletion	1	+	11415	11698	AACATAAGCATGCATTTCTCTGTTTGTTTT|TGTTACCTTCTCTTGCCACTGTAGCTTATT	ATAAGCATGCATTTCTCTGTTTGTTTTTGT|TACCTTCTCTTGCCACTGTAGCTTATTTTA
NC_045512.2_pilon	11313	11317	Deletion	1	+	13513	13889	TTTGTCTGGTTTTAAGCTAAAAGACTGTGT|TATGTATGCATCAGCTGTAGTGTTACTAAT	GTCTGGTTTTAAGCTAAAAGACTGTGTTAT|GTATGCATCAGCTGTAGTGTTACTAATCCT
NC_045512.2_pilon	11306	11310	Deletion	1	+	13130	13240	ATACTAGTTTGTCTGGTTTTAAGCTAAAAG|ACTGTGTTATGTATGCATCAGCTGTAGTGT	CTAGTTTGTCTGGTTTTAAGCTAAAAGACT|GTGTTATGTATGCATCAGCTGTAGTGTTAC
NC_045512.2_pilon	11337	11341	Deletion	1	+	15193	15481	CTGTGTTATGTATGCATCAGCTGTAGTGTT|ACTAATCCTTATGACAGCAAGAACTGTGTA	TGTTATGTATGCATCAGCTGTAGTGTTACT|AATCCTTATGACAGCAAGAACTGTGTATGA
NC_045512.2_pilon	11265	11269	Deletion	1	+	10200	11077	TAGTTGGGTGATGCGTATTATGACATGGTT|GGATATGGTTGATACTAGTTTGTCTGGTTT	TTGGGTGATGCGTATTATGACATGGTTGGA|TATGGTTGATACTAGTTTGTCTGGTTTTAA
NC_045512.2_pilon	11200	11204	Deletion	1	+	12641	7126	CTCTGTTTGTTTTTGTTACCTTCTCTTGCC|ACTGTAGCTTATTTTAATATGGTCTATATG	TGTTTGTTTTTGTTACCTTCTCTTGCCACT|GTAGCTTATTTTAATATGGTCTATATGCCT
NC_045512.2_pilon	11300	11304	Deletion	1	+	12684	13076	TGGTTGATACTAGTTTGTCTGGTTTTAAGC|TAAAAGACTGTGTTATGTATGCATCAGCTG	TTGATACTAGTTTGTCTGGTTTTAAGCTAA|AAGACTGTGTTATGTATGCATCAGCTGTAG
NC_045512.2_pilon	19189	19193	Deletion	1	+	2820	2712	CTGACAAATTCACAGATGGTGTATGCCTAT|TTTGGAATTGCAATGTCGATAGATATCCTG	ACAAATTCACAGATGGTGTATGCCTATTTT|GGAATTGCAATGTCGATAGATATCCTGCTA
NC_045512.2_pilon	11226	11230	Deletion	1	+	7003	7112	TGCCACTGTAGCTTATTTTAATATGGTCTA|TATGCCTGCTAGTTGGGTGATGCGTATTAT	CACTGTAGCTTATTTTAATATGGTCTATAT|GCCTGCTAGTTGGGTGATGCGTATTATGAC
NC_045512.2_pilon	19146	19150	Deletion	1	+	4159	4182	GCTTATAAAATAGAAGAATTATTCTATTCT|TATGCCACACATTCTGACAAATTCACAGAT	TATAAAATAGAAGAATTATTCTATTCTTAT|GCCACACATTCTGACAAATTCACAGATGGT
NC_045512.2_pilon	19046	19050	Deletion	1	+	10028	9739	CCCAGTTCTTCACGACATTGGTAACCCTAA|AGCTATTAAGTGTGTACCTCAAGCTGATGT	AGTTCTTCACGACATTGGTAACCCTAAAGC|TATTAAGTGTGTACCTCAAGCTGATGTAGA
NC_045512.2_pilon	12134	12140	Deletion	1	+	4296	4687	AGTTTAGTTCCCTTCCATCATATGCAGCTT|TTGCTACTGCTCAAGAAGCTTATGAGCAGG	AGTTCCCTTCCATCATATGCAGCTTTTGCT|ACTGCTCAAGAAGCTTATGAGCAGGCTGTT
NC_045512.2_pilon	12209	12213	Deletion	1	+	8132	8152	ATTCTGAAGTTGTTCTTAAAAAGTTGAAGA|AGTCTTTGAATGTGGCTAAATCTGAATTTG	CTGAAGTTGTTCTTAAAAAGTTGAAGAAGT|CTTTGAATGTGGCTAAATCTGAATTTGACC
NC_045512.2_pilon	12213	12217	Deletion	1	+	8152	8240	TGAAGTTGTTCTTAAAAAGTTGAAGAAGTC|TTTGAATGTGGCTAAATCTGAATTTGACCG	AGTTGTTCTTAAAAAGTTGAAGAAGTCTTT|GAATGTGGCTAAATCTGAATTTGACCGTGA
NC_045512.2_pilon	12007	12011	Deletion	1	+	4292	4235	ACTGAAGCCTTTGAAAAAATGGTTTCACTA|CTTTCTGTTTTGCTTTCCATGCAGGGTGCT	GAAGCCTTTGAAAAAATGGTTTCACTACTT|TCTGTTTTGCTTTCCATGCAGGGTGCTGTA
NC_045512.2_pilon	12186	12190	Deletion	1	+	6581	6761	TGAGCAGGCTGTTGCTAATGGTGATTCTGA|AGTTGTTCTTAAAAAGTTGAAGAAGTCTTT	GCAGGCTGTTGCTAATGGTGATTCTGAAGT|TGTTCTTAAAAAGTTGAAGAAGTCTTTGAA
NC_045512.2_pilon	12141	12145	Deletion	1	+	4698	4781	TTCCCTTCCATCATATGCAGCTTTTGCTAC|TGCTCAAGAAGCTTATGAGCAGGCTGTTGC	CCTTCCATCATATGCAGCTTTTGCTACTGC|TCAAGAAGCTTATGAGCAGGCTGTTGCTAA
NC_045512.2_pilon	12177	12181	Deletion	1	+	5744	6161	AGAAGCTTATGAGCAGGCTGTTGCTAATGG|TGATTCTGAAGTTGTTCTTAAAAAGTTGAA	AGCTTATGAGCAGGCTGTTGCTAATGGTGA|TTCTGAAGTTGTTCTTAAAAAGTTGAAGAA
NC_045512.2_pilon	12261	12265	Deletion	1	+	9242	9238	TGAATTTGACCGTGATGCAGCCATGCAACG|TAAGTTGGAAAAGATGGCTGATCAAGCTAT	ATTTGACCGTGATGCAGCCATGCAACGTAA|GTTGGAAAAGATGGCTGATCAAGCTATGAC
NC_045512.2_pilon	12050	12054	Deletion	1	+	3066	3060	TTTCCATGCAGGGTGCTGTAGACATAAACA|AGCTTTGTGAAGAAATGCTGGACAACAGGG	CCATGCAGGGTGCTGTAGACATAAACAAGC|TTTGTGAAGAAATGCTGGACAACAGGGCAA
NC_045512.2_pilon	24285	24289	Deletion	1	+	7792	7781	TGCTATGCAAATGGCTTATAGGTTTAATGG|TATTGGAGTTACACAGAATGTTCTCTATGA	TATGCAAATGGCTTATAGGTTTAATGGTAT|TGGAGTTACACAGAATGTTCTCTATGAGAA
NC_045512.2_pilon	24142	24146	Deletion	1	+	4160	4244	TGTGCACAAAAGTTTAACGGCCTTACTGTT|TTGCCACCTTTGCTCACAGATGAAATGATT	GCACAAAAGTTTAACGGCCTTACTGTTTTG|CCACCTTTGCTCACAGATGAAATGATTGCT
NC_045512.2_pilon	24189	24193	Deletion	1	+	5670	6109	AGATGAAATGATTGCTCAATACACTTCTGC|ACTGTTAGCGGGTACAATCACTTCTGGTTG	TGAAATGATTGCTCAATACACTTCTGCACT|GTTAGCGGGTACAATCACTTCTGGTTGGAC
NC_045512.2_pilon	24122	24126	Deletion	1	+	3565	3621	TTGCTGCTAGAGACCTCATTTGTGCACAAA|AGTTTAACGGCCTTACTGTTTTGCCACCTT	CTGCTAGAGACCTCATTTGTGCACAAAAGT|TTAACGGCCTTACTGTTTTGCCACCTTTGC
NC_045512.2_pilon	23340	23344	Deletion	1	+	3742	3849	GATTCTTGACATTACACCATGTTCTTTTGG|TGGTGTCAGTGTTATAACACCAGGAACAAA	TCTTGACATTACACCATGTTCTTTTGGTGG|TGTCAGTGTTATAACACCAGGAACAAATAC
NC_045512.2_pilon	18233	18237	Deletion	1	+	3086	3093	CTCTATGATGGGTTTTAAAATGAATTATCA|AGTTAATGGTTACCCTAACATGTTTATCAC	TATGATGGGTTTTAAAATGAATTATCAAGT|TAATGGTTACCCTAACATGTTTATCACCCG
NC_045512.2_pilon	23214	23218	Deletion	1	+	1596	1601	CAACTTCAATGGTTTAACAGGCACAGGTGT|TCTTACTGAGTCTAACAAAAAGTTTCTGCC	CTTCAATGGTTTAACAGGCACAGGTGTTCT|TACTGAGTCTAACAAAAAGTTTCTGCCTTT
NC_045512.2_pilon	23179	23183	Deletion	1	+	1144	1200	TCTACTAATTTGGTTAAAAACAAATGTGTC|AATTTCAACTTCAATGGTTTAACAGGCACA	ACTAATTTGGTTAAAAACAAATGTGTCAAT|TTCAACTTCAATGGTTTAACAGGCACAGGT
NC_045512.2_pilon	14121	14125	Deletion	1	+	9196	9304	GATTTCGGTGATTTCATACAAACCACGCCA|GGTAGTGGAGTTCCTGTTGTAGATTCTTAT	TTCGGTGATTTCATACAAACCACGCCAGGT|AGTGGAGTTCCTGTTGTAGATTCTTATTAT
NC_045512.2_pilon	14160	14164	Deletion	1	+	9996	10055	GTTCCTGTTGTAGATTCTTATTATTCATTG|TTAATGCCTATATTAACCTTGACCAGGGCT	CCTGTTGTAGATTCTTATTATTCATTGTTA|ATGCCTATATTAACCTTGACCAGGGCTTTA
NC_045512.2_pilon	14198	14202	Deletion	1	+	8808	8587	TATATTAACCTTGACCAGGGCTTTAACTGC|AGAGTCACATGTTGACACTGACTTAACAAA	ATTAACCTTGACCAGGGCTTTAACTGCAGA|GTCACATGTTGACACTGACTTAACAAAGCC
NC_045512.2_pilon	14239	14243	Deletion	1	+	6780	6562	TTGACACTGACTTAACAAAGCCTTACATTA|AGTGGGATTTGTTAAAATATGACTTCACGG	ACACTGACTTAACAAAGCCTTACATTAAGT|GGGATTTGTTAAAATATGACTTCACGGAAG
NC_045512.2_pilon	7610	7614	Deletion	1	+	6941	7016	ATGGAGGTAAAGGCTTTTGCAAACTACACA|ATTGGAATTGTGTTAATTGTGATACATTCT	GAGGTAAAGGCTTTTGCAAACTACACAATT|GGAATTGTGTTAATTGTGATACATTCTGTG
NC_045512.2_pilon	14019	14023	Deletion	1	+	7306	7347	CAAGCTTTGTTAAAAACAGTACAATTCTGT|GATGCCATGCGAAATGCTGGTATTGTTGGT	GCTTTGTTAAAAACAGTACAATTCTGTGAT|GCCATGCGAAATGCTGGTATTGTTGGTGTA
NC_045512.2_pilon	7779	7783	Deletion	1	+	5778	6116	AGTGAAGAATGGTTCCATCCATCTTTACTT|TGATAAAGCTGGTCAAAAGACTTATGAAAG	GAAGAATGGTTCCATCCATCTTTACTTTGA|TAAAGCTGGTCAAAAGACTTATGAAAGACA
NC_045512.2_pilon	7677	7681	Deletion	1	+	6863	6929	TAGTACATTTATTAGTGATGAAGTTGCGAG|AGACTTGTCACTACAGTTTAAAAGACCAAT	TACATTTATTAGTGATGAAGTTGCGAGAGA|CTTGTCACTACAGTTTAAAAGACCAATAAA
NC_045512.2_pilon	7687	7691	Deletion	1	+	6999	7015	ATTAGTGATGAAGTTGCGAGAGACTTGTCA|CTACAGTTTAAAAGACCAATAAATCCTACT	AGTGATGAAGTTGCGAGAGACTTGTCACTA|CAGTTTAAAAGACCAATAAATCCTACTGAC
NC_045512.2_pilon	10326	10330	Deletion	1	+	11316	11250	TATGCAAAATTGTGTACTTAAGCTTAAGGT|TGATACAGCCAATCCTAAGACACCTAAGTA	GCAAAATTGTGTACTTAAGCTTAAGGTTGA|TACAGCCAATCCTAAGACACCTAAGTATAA
NC_045512.2_pilon	10294	10298	Deletion	1	+	10480	10777	GGTAATGTTCAACTCAGGGTTATTGGACAT|TCTATGCAAAATTGTGTACTTAAGCTTAAG	AATGTTCAACTCAGGGTTATTGGACATTCT|ATGCAAAATTGTGTACTTAAGCTTAAGGTT
NC_045512.2_pilon	10628	10632	Deletion	1	+	10117	10202	ATGGACCTTTTGTTGACAGGCAAACAGCAC|AAGCAGCTGGTACGGACACAACTATTACAG	GACCTTTTGTTGACAGGCAAACAGCACAAG|CAGCTGGTACGGACACAACTATTACAGTTA
NC_045512.2_pilon	10229	10233	Deletion	1	+	8983	9070	TGCTTAACCCTAATTATGAAGATTTACTCA|TTCGTAAGTCTAATCATAATTTCTTGGTAC	TTAACCCTAATTATGAAGATTTACTCATTC|GTAAGTCTAATCATAATTTCTTGGTACAGG
NC_045512.2_pilon	10519	10523	Deletion	1	+	5592	5821	GGTAGTGTTGGTTTTAACATAGATTATGAC|TGTGTCTCTTTTTGTTACATGCACCATATG	AGTGTTGGTTTTAACATAGATTATGACTGT|GTCTCTTTTTGTTACATGCACCATATGGAA
NC_045512.2_pilon	3940	3944	Deletion	1	+	9165	9221	ACTGAAAGTAAACCTTCAGTTGAACAGAGA|AAACAAGATGATAAGAAAATCAAAGCTTGT	GAAAGTAAACCTTCAGTTGAACAGAGAAAA|CAAGATGATAAGAAAATCAAAGCTTGTGTT
NC_045512.2_pilon	20512	20516	Deletion	1	+	11953	11959	CTAAGTGTGTGTGTTCTGTTATTGATTTAT|TACTTGATGATTTTGTTGAAATAATAAAAT	AGTGTGTGTGTTCTGTTATTGATTTATTAC|TTGATGATTTTGTTGAAATAATAAAATCCC
NC_045512.2_pilon	3934	3938	Deletion	1	+	9173	9165	TTTATAACTGAAAGTAAACCTTCAGTTGAA|CAGAGAAAACAAGATGATAAGAAAATCAAA	ATAACTGAAAGTAAACCTTCAGTTGAACAG|AGAAAACAAGATGATAAGAAAATCAAAGCT
NC_045512.2_pilon	8471	8475	Deletion	1	+	6066	6298	GAAAACAAATACGTAGTGCTGCTAAAAAGA|ATAACTTACCTTTTAAGTTGACATGTGCAA	AACAAATACGTAGTGCTGCTAAAAAGAATA|ACTTACCTTTTAAGTTGACATGTGCAACTA
NC_045512.2_pilon	8760	8764	Deletion	1	+	13014	13083	TACAGATACTTGTTTTGCTAACAAACATGC|TGATTTTGACACATGGTTTAGCCAGCGTGG	AGATACTTGTTTTGCTAACAAACATGCTGA|TTTTGACACATGGTTTAGCCAGCGTGGTGG
NC_045512.2_pilon	8550	8554	Deletion	1	+	8660	8759	TGTTGTAACAACAAAGATAGCACTTAAGGG|TGGTAAAATTGTTAATAATTGGTTGAAGCA	TGTAACAACAAAGATAGCACTTAAGGGTGG|TAAAATTGTTAATAATTGGTTGAAGCAGTT
NC_045512.2_pilon	8481	8485	Deletion	1	+	6686	6889	ACGTAGTGCTGCTAAAAAGAATAACTTACC|TTTTAAGTTGACATGTGCAACTACTAGACA	TAGTGCTGCTAAAAAGAATAACTTACCTTT|TAAGTTGACATGTGCAACTACTAGACAAGT
NC_045512.2_pilon	8718	8722	Deletion	1	+	11713	12010	ATACAAGGCTATTGATGGTGGTGTCACTCG|TGACATAGCATCTACAGATACTTGTTTTGC	CAAGGCTATTGATGGTGGTGTCACTCGTGA|CATAGCATCTACAGATACTTGTTTTGCTAA
NC_045512.2_pilon	1063	1067	Deletion	1	+	4311	4435	ATTAAATTGGCAAAGAAATTTGACATCTTC|AATGGGGAATGTCCAAATTTTGTATTTCCC	AAATTGGCAAAGAAATTTGACATCTTCAAT|GGGGAATGTCCAAATTTTGTATTTCCCTTA
NC_045512.2_pilon	12216	12220	Deletion	1	+	8219	8658	AGTTGTTCTTAAAAAGTTGAAGAAGTCTTT|GAATGTGGCTAAATCTGAATTTGACCGTGA	TGTTCTTAAAAAGTTGAAGAAGTCTTTGAA|TGTGGCTAAATCTGAATTTGACCGTGATGC
NC_045512.2_pilon	24771	24775	Deletion	1	+	3394	3479	AGTCTTCTTGCATGTGACTTATGTCCCTGC|ACAAGAAAAGAACTTCACAACTGCTCCTGC	CTTCTTGCATGTGACTTATGTCCCTGCACA|AGAAAAGAACTTCACAACTGCTCCTGCCAT
NC_045512.2_pilon	17937	17941	Deletion	1	+	9907	10120	GTAAACAGATTTAATGTTGCTATTACCAGA|GCAAAAGTAGGCATACTTTGCATAATGTCT	AACAGATTTAATGTTGCTATTACCAGAGCA|AAAGTAGGCATACTTTGCATAATGTCTGAT
NC_045512.2_pilon	17930	17934	Deletion	1	+	9987	9883	TTGTAATGTAAACAGATTTAATGTTGCTAT|TACCAGAGCAAAAGTAGGCATACTTTGCAT	TAATGTAAACAGATTTAATGTTGCTATTAC|CAGAGCAAAAGTAGGCATACTTTGCATAAT
NC_045512.2_pilon	17839	17843	Deletion	1	+	5045	5047	TTTTGGGACTACCAACTCAAACTGTTGATT|CATCACAGGGCTCAGAATATGACTATGTCA	TGGGACTACCAACTCAAACTGTTGATTCAT|CACAGGGCTCAGAATATGACTATGTCATAT
NC_045512.2_pilon	17910	17914	Deletion	1	+	9275	9518	ACCACTGAAACAGCTCACTCTTGTAATGTA|AACAGATTTAATGTTGCTATTACCAGAGCA	ACTGAAACAGCTCACTCTTGTAATGTAAAC|AGATTTAATGTTGCTATTACCAGAGCAAAA
NC_045512.2_pilon	17821	17825	Deletion	1	+	4529	4660	ATGCTGTAGCCTCAAATATTTTGGGACTAC|CAACTCAAACTGTTGATTCATCACAGGGCT	CTGTAGCCTCAAATATTTTGGGACTACCAA|CTCAAACTGTTGATTCATCACAGGGCTCAG
NC_045512.2_pilon	945	949	Deletion	1	+	2618	2627	ACAACTGGACTTTATTGACACTAAGAGGGG|TGTATACTGCTGCCGTGAACATGAGCATGA	ACTGGACTTTATTGACACTAAGAGGGGTGT|ATACTGCTGCCGTGAACATGAGCATGAAAT
NC_045512.2_pilon	17715	17719	Deletion	1	+	3724	3667	GTTTCATCTGCAATTAACAGGCCACAAATA|GGCGTGGTAAGAGAATTCCTTACACGTAAC	TCATCTGCAATTAACAGGCCACAAATAGGC|GTGGTAAGAGAATTCCTTACACGTAACCCT
NC_045512.2_pilon	17651	17655	Deletion	1	+	8145	8310	AGCACATAAAGACAAATCAGCTCAATGCTT|TAAAATGTTTTATAAGGGTGTTATCACGCA	ACATAAAGACAAATCAGCTCAATGCTTTAA|AATGTTTTATAAGGGTGTTATCACGCATGA
NC_045512.2_pilon	17511	17515	Deletion	1	+	9994	10292	ACACTAGAACCAGAATATTTCAATTCAGTG|TGTAGACTTATGAAAACTATAGGTCCAGAC	CTAGAACCAGAATATTTCAATTCAGTGTGT|AGACTTATGAAAACTATAGGTCCAGACATG
NC_045512.2_pilon	17630	17634	Deletion	1	+	10097	10123	GGTTTATGATAATAAGCTTAAAGCACATAA|AGACAAATCAGCTCAATGCTTTAAAATGTT	TTATGATAATAAGCTTAAAGCACATAAAGA|CAAATCAGCTCAATGCTTTAAAATGTTTTA
NC_045512.2_pilon	17684	17688	Deletion	1	+	7965	7577	AATGTTTTATAAGGGTGTTATCACGCATGA|TGTTTCATCTGCAATTAACAGGCCACAAAT	GTTTTATAAGGGTGTTATCACGCATGATGT|TTCATCTGCAATTAACAGGCCACAAATAGG
NC_045512.2_pilon	17594	17598	Deletion	1	+	10206	10078	TTGTCCTGCTGAAATTGTTGACACTGTGAG|TGCTTTGGTTTATGATAATAAGCTTAAAGC	TCCTGCTGAAATTGTTGACACTGTGAGTGC|TTTGGTTTATGATAATAAGCTTAAAGCACA
NC_045512.2_pilon	17643	17647	Deletion	1	+	9982	8167	AAGCTTAAAGCACATAAAGACAAATCAGCT|CAATGCTTTAAAATGTTTTATAAGGGTGTT	CTTAAAGCACATAAAGACAAATCAGCTCAA|TGCTTTAAAATGTTTTATAAGGGTGTTATC
NC_045512.2_pilon	470	474	Deletion	1	+	4368	4393	GCGTTTTGCCTCAACTTGAACAGCCCTATG|TGTTCATCAAACGTTCGGATGCTCGAACTG	TTTTGCCTCAACTTGAACAGCCCTATGTGT|TCATCAAACGTTCGGATGCTCGAACTGCAC
NC_045512.2_pilon	450	454	Deletion	1	+	4547	4595	CTTAGTAGAAGTTGAAAAAGGCGTTTTGCC|TCAACTTGAACAGCCCTATGTGTTCATCAA	AGTAGAAGTTGAAAAAGGCGTTTTGCCTCA|ACTTGAACAGCCCTATGTGTTCATCAAACG
NC_045512.2_pilon	13597	13601	Deletion	1	+	6610	6666	CTGGTTTTGCTAAATTCCTAAAAACTAATT|GTTGTCGCTTCCAAGAAAAGGACGAAGATG	GTTTTGCTAAATTCCTAAAAACTAATTGTT|GTCGCTTCCAAGAAAAGGACGAAGATGACA
NC_045512.2_pilon	13407	13411	Deletion	1	+	4331	4494	CGTCTGCGGTATGTGGAAAGGTTATGGCTG|TAGTTGTGATCAACTCCGCGAACCCATGCT	CTGCGGTATGTGGAAAGGTTATGGCTGTAG|TTGTGATCAACTCCGCGAACCCATGCTTCA
NC_045512.2_pilon	13661	13665	Deletion	1	+	5420	5309	TTTAATTGATTCTTACTTTGTAGTTAAGAG|ACACACTTTCTCTAACTACCAACATGAAGA	AATTGATTCTTACTTTGTAGTTAAGAGACA|CACTTTCTCTAACTACCAACATGAAGAAAC
NC_045512.2_pilon	13665	13669	Deletion	1	+	5309	5301	ATTGATTCTTACTTTGTAGTTAAGAGACAC|ACTTTCTCTAACTACCAACATGAAGAAACA	GATTCTTACTTTGTAGTTAAGAGACACACT|TTCTCTAACTACCAACATGAAGAAACAATT
NC_045512.2_pilon	13462	13466	Deletion	1	+	5368	5518	ATGCTTCAGTCAGCTGATGCACAATCGTTT|TTAAACGGGTTTGCGGTGTAAGTGCAGCCC	CTTCAGTCAGCTGATGCACAATCGTTTTTA|AACGGGTTTGCGGTGTAAGTGCAGCCCGTC
NC_045512.2_pilon	13515	13519	Deletion	1	+	5766	5736	GCAGCCCGTCTTACACCGTGCGGCACAGGC|ACTAGTACTGATGTCGTATACAGGGCTTTT	GCCCGTCTTACACCGTGCGGCACAGGCACT|AGTACTGATGTCGTATACAGGGCTTTTGAC
NC_045512.2_pilon	13534	13538	Deletion	1	+	5833	5872	GCGGCACAGGCACTAGTACTGATGTCGTAT|ACAGGGCTTTTGACATCTACAATGATAAAG	GCACAGGCACTAGTACTGATGTCGTATACA|GGGCTTTTGACATCTACAATGATAAAGTAG
NC_045512.2_pilon	13541	13545	Deletion	1	+	6120	6615	AGGCACTAGTACTGATGTCGTATACAGGGC|TTTTGACATCTACAATGATAAAGTAGCTGG	CACTAGTACTGATGTCGTATACAGGGCTTT|TGACATCTACAATGATAAAGTAGCTGGTTT
NC_045512.2_pilon	1439	1443	Deletion	1	+	4060	4181	ATAGTCTTGCCGAATACCATAATGAATCTG|GCTTGAAAACCATTCTTCGTAAGGGTGGTC	GTCTTGCCGAATACCATAATGAATCTGGCT|TGAAAACCATTCTTCGTAAGGGTGGTCGCA
NC_045512.2_pilon	1317	1321	Deletion	1	+	6634	6428	CGAATTTTGTGGCACTGAGAATTTGACTAA|AGAAGGTGCCACTACTTGTGGTTACTTACC	ATTTTGTGGCACTGAGAATTTGACTAAAGA|AGGTGCCACTACTTGTGGTTACTTACCCCA
NC_045512.2_pilon	1361	1365	Deletion	1	+	6144	6015	CTTGTGGTTACTTACCCCAAAATGCTGTTG|TTAAAATTTATTGTCCAGCATGTCACAATT	GTGGTTACTTACCCCAAAATGCTGTTGTTA|AAATTTATTGTCCAGCATGTCACAATTCAG
NC_045512.2_pilon	14847	14853	Deletion	1	+	10259	10254	CTACCAACAATGTGTGATATCAGACAACTA|CTATTTGTAGTTGAAGTTGTTGATAAGTAC	AACAATGTGTGATATCAGACAACTACTATT|TGTAGTTGAAGTTGTTGATAAGTACTTTGA
NC_045512.2_pilon	14915	14919	Deletion	1	+	8497	8448	TTACGATGGTGGCTGTATTAATGCTAACCA|AGTCATCGTCAACAACCTAGACAAATCAGC	CGATGGTGGCTGTATTAATGCTAACCAAGT|CATCGTCAACAACCTAGACAAATCAGCTGG
NC_045512.2_pilon	8778	8783	Deletion	1	+	11634	12059	TAACAAACATGCTGATTTTGACACATGGTT|TAGCCAGCGTGGTGGTAGTTATACTAATGA	AAACATGCTGATTTTGACACATGGTTTAGC|CAGCGTGGTGGTAGTTATACTAATGACAAA
NC_045512.2_pilon	8722	8726	Deletion	1	+	12010	12878	AAGGCTATTGATGGTGGTGTCACTCGTGAC|ATAGCATCTACAGATACTTGTTTTGCTAAC	GCTATTGATGGTGGTGTCACTCGTGACATA|GCATCTACAGATACTTGTTTTGCTAACAAA
NC_045512.2_pilon	8620	8624	Deletion	1	+	10362	10526	GTTACACTTGTGTTCCTTTTTGTTGCTGCT|ATTTTCTATTTAATAACACCTGTTCATGTC	ACACTTGTGTTCCTTTTTGTTGCTGCTATT|TTCTATTTAATAACACCTGTTCATGTCATG
NC_045512.2_pilon	8589	8593	Deletion	1	+	8923	8929	TGTTAATAATTGGTTGAAGCAGTTAATTAA|AGTTACACTTGTGTTCCTTTTTGTTGCTGC	TAATAATTGGTTGAAGCAGTTAATTAAAGT|TACACTTGTGTTCCTTTTTGTTGCTGCTAT
NC_045512.2_pilon	8847	8851	Deletion	1	+	15661	15715	CCCATTGATTGCTGCAGTCATAACAAGAGA|AGTGGGTTTTGTCGTGCCTGGTTTGCCTGG	ATTGATTGCTGCAGTCATAACAAGAGAAGT|GGGTTTTGTCGTGCCTGGTTTGCCTGGCAC
NC_045512.2_pilon	7639	7643	Deletion	1	+	7991	6906	AATTGGAATTGTGTTAATTGTGATACATTC|TGTGCTGGTAGTACATTTATTAGTGATGAA	TGGAATTGTGTTAATTGTGATACATTCTGT|GCTGGTAGTACATTTATTAGTGATGAAGTT
NC_045512.2_pilon	7794	7798	Deletion	1	+	6048	5936	CATCCATCTTTACTTTGATAAAGCTGGTCA|AAAGACTTATGAAAGACATTCTCTCTCTCA	CCATCTTTACTTTGATAAAGCTGGTCAAAA|GACTTATGAAAGACATTCTCTCTCTCATTT
NC_045512.2_pilon	7721	7725	Deletion	1	+	5390	5562	AGTTTAAAAGACCAATAAATCCTACTGACC|AGTCTTCTTACATCGTTGATAGTGTTACAG	TTAAAAGACCAATAAATCCTACTGACCAGT|CTTCTTACATCGTTGATAGTGTTACAGTGA
NC_045512.2_pilon	27901	27905	Deletion	1	+	1096	1193	AACTTGTCACGCCTAAACGAACATGAAATT|TCTTGTTTTCTTAGGAATCATCACAACTGT	TTGTCACGCCTAAACGAACATGAAATTTCT|TGTTTTCTTAGGAATCATCACAACTGTAGC
NC_045512.2_pilon	28073	28077	Deletion	1	+	3194	3327	GCTAGAAAATCAGCACCTTTAATTGAATTG|TGCGTGGATGAGGCTGGTTCTAAATCACCC	AGAAAATCAGCACCTTTAATTGAATTGTGC|GTGGATGAGGCTGGTTCTAAATCACCCATT
NC_045512.2_pilon	7684	7688	Deletion	1	+	6995	6986	TTTATTAGTGATGAAGTTGCGAGAGACTTG|TCACTACAGTTTAAAAGACCAATAAATCCT	ATTAGTGATGAAGTTGCGAGAGACTTGTCA|CTACAGTTTAAAAGACCAATAAATCCTACT
NC_045512.2_pilon	7634	7638	Deletion	1	+	7863	7996	TACACAATTGGAATTGTGTTAATTGTGATA|CATTCTGTGCTGGTAGTACATTTATTAGTG	ACAATTGGAATTGTGTTAATTGTGATACAT|TCTGTGCTGGTAGTACATTTATTAGTGATG
NC_045512.2_pilon	18532	18536	Deletion	1	+	10423	10686	AAGGACTTCCTTGGAATGTAGTGCGTATAA|AGATTGTACAAATGTTAAGTGACACACTTA	GACTTCCTTGGAATGTAGTGCGTATAAAGA|TTGTACAAATGTTAAGTGACACACTTAAAA
NC_045512.2_pilon	7629	7633	Deletion	1	+	7679	7812	CAAACTACACAATTGGAATTGTGTTAATTG|TGATACATTCTGTGCTGGTAGTACATTTAT	ACTACACAATTGGAATTGTGTTAATTGTGA|TACATTCTGTGCTGGTAGTACATTTATTAG
NC_045512.2_pilon	7542	7546	Deletion	1	+	3902	4292	TAGAGCAACAAGAGTCGAATGTACAACTAT|TGTTAATGGTGTTAGAAGGTCCTTTTATGT	AGCAACAAGAGTCGAATGTACAACTATTGT|TAATGGTGTTAGAAGGTCCTTTTATGTCTA
NC_045512.2_pilon	18447	18451	Deletion	1	+	8521	8724	ACACCTAATAATACAGATTTTTCCAGAGTT|AGTGCTAAACCACCGCCTGGAGATCAATTT	CCTAATAATACAGATTTTTCCAGAGTTAGT|GCTAAACCACCGCCTGGAGATCAATTTAAA
NC_045512.2_pilon	18380	18384	Deletion	1	+	7545	7607	TTTACCTTTACAGCTAGGTTTTTCTACAGG|TGTTAACCTAGTTGCTGTACCTACAGGTTA	ACCTTTACAGCTAGGTTTTTCTACAGGTGT|TAACCTAGTTGCTGTACCTACAGGTTATGT
NC_045512.2_pilon	18465	18469	Deletion	1	+	9584	9627	TTTTCCAGAGTTAGTGCTAAACCACCGCCT|GGAGATCAATTTAAACACCTCATACCACTT	TCCAGAGTTAGTGCTAAACCACCGCCTGGA|GATCAATTTAAACACCTCATACCACTTATG
NC_045512.2_pilon	18462	18466	Deletion	1	+	9289	9632	GATTTTTCCAGAGTTAGTGCTAAACCACCG|CCTGGAGATCAATTTAAACACCTCATACCA	TTTTCCAGAGTTAGTGCTAAACCACCGCCT|GGAGATCAATTTAAACACCTCATACCACTT
NC_045512.2_pilon	18479	18483	Deletion	1	+	9695	9750	TGCTAAACCACCGCCTGGAGATCAATTTAA|ACACCTCATACCACTTATGTACAAAGGACT	TAAACCACCGCCTGGAGATCAATTTAAACA|CCTCATACCACTTATGTACAAAGGACTTCC
NC_045512.2_pilon	28430	28434	Deletion	1	+	1949	1991	AAGGTTTACCCAATAATACTGCGTCTTGGT|TCACCGCTCTCACTCAACATGGCAAGGAAG	GTTTACCCAATAATACTGCGTCTTGGTTCA|CCGCTCTCACTCAACATGGCAAGGAAGACC
NC_045512.2_pilon	5837	5841	Deletion	1	+	5841	5907	TAGACGGTGCTTTACTTACAAAGTCCTCAG|AATACAAAGGTCCTATTACGGATGTTTTCT	ACGGTGCTTTACTTACAAAGTCCTCAGAAT|ACAAAGGTCCTATTACGGATGTTTTCTACA
NC_045512.2_pilon	5886	5890	Deletion	1	+	7011	7238	GGATGTTTTCTACAAAGAAAACAGTTACAC|AACAACCATAAAACCAGTTACTTATAAATT	TGTTTTCTACAAAGAAAACAGTTACACAAC|AACCATAAAACCAGTTACTTATAAATTGGA
NC_045512.2_pilon	5810	5814	Deletion	1	+	5871	5849	TAACTTCTAAAGAAACTTTGTATTGCATAG|ACGGTGCTTTACTTACAAAGTCCTCAGAAT	CTTCTAAAGAAACTTTGTATTGCATAGACG|GTGCTTTACTTACAAAGTCCTCAGAATACA
NC_045512.2_pilon	5821	5825	Deletion	1	+	5814	5898	GAAACTTTGTATTGCATAGACGGTGCTTTA|CTTACAAAGTCCTCAGAATACAAAGGTCCT	ACTTTGTATTGCATAGACGGTGCTTTACTT|ACAAAGTCCTCAGAATACAAAGGTCCTATT
NC_045512.2_pilon	5790	5794	Deletion	1	+	5112	5295	GTGTGGTCACTATAAACATATAACTTCTAA|AGAAACTTTGTATTGCATAGACGGTGCTTT	TGGTCACTATAAACATATAACTTCTAAAGA|AACTTTGTATTGCATAGACGGTGCTTTACT
NC_045512.2_pilon	5792	5796	Deletion	1	+	5293	5337	GTGGTCACTATAAACATATAACTTCTAAAG|AAACTTTGTATTGCATAGACGGTGCTTTAC	GTCACTATAAACATATAACTTCTAAAGAAA|CTTTGTATTGCATAGACGGTGCTTTACTTA
NC_045512.2_pilon	5824	5828	Deletion	1	+	5934	5926	ACTTTGTATTGCATAGACGGTGCTTTACTT|ACAAAGTCCTCAGAATACAAAGGTCCTATT	TTGTATTGCATAGACGGTGCTTTACTTACA|AAGTCCTCAGAATACAAAGGTCCTATTACG
NC_045512.2_pilon	17570	17574	Deletion	1	+	9435	9735	CATGTTCCTCGGAACTTGTCGGCGTTGTCC|TGCTGAAATTGTTGACACTGTGAGTGCTTT	GTTCCTCGGAACTTGTCGGCGTTGTCCTGC|TGAAATTGTTGACACTGTGAGTGCTTTGGT
NC_045512.2_pilon	17762	17766	Deletion	1	+	4827	4786	CCTTACACGTAACCCTGCTTGGAGAAAAGC|TGTCTTTATTTCACCTTATAATTCACAGAA	TACACGTAACCCTGCTTGGAGAAAAGCTGT|CTTTATTTCACCTTATAATTCACAGAATGC
NC_045512.2_pilon	17554	17558	Deletion	1	+	8408	8521	AAACTATAGGTCCAGACATGTTCCTCGGAA|CTTGTCGGCGTTGTCCTGCTGAAATTGTTG	CTATAGGTCCAGACATGTTCCTCGGAACTT|GTCGGCGTTGTCCTGCTGAAATTGTTGACA
NC_045512.2_pilon	28270	28274	Deletion	1	+	3143	3101	TGTTTTAGATTTCATCTAAACGAACAAACT|AAAATGTCTGATAATGGACCCCAAAATCAG	TTTAGATTTCATCTAAACGAACAAACTAAA|ATGTCTGATAATGGACCCCAAAATCAGCGA
NC_045512.2_pilon	28158	28162	Deletion	1	+	4103	2508	ATACAGTTTCCTGTTTACCTTTTACAATTA|ATTGCCAGGAACCTAAATTGGGTAGTCTTG	CAGTTTCCTGTTTACCTTTTACAATTAATT|GCCAGGAACCTAAATTGGGTAGTCTTGTAG
NC_045512.2_pilon	15293	15297	Deletion	1	+	12136	12100	TGTAGAAAACCCTCACCTTATGGGTTGGGA|TTATCCTAAATGTGATAGAGCCATGCCTAA	AGAAAACCCTCACCTTATGGGTTGGGATTA|TCCTAAATGTGATAGAGCCATGCCTAACAT
NC_045512.2_pilon	15386	15390	Deletion	1	+	12280	12232	TCGCAAACATACAACGTGTTGTAGCTTGTC|ACACCGTTTCTATAGATTAGCTAATGAGTG	CAAACATACAACGTGTTGTAGCTTGTCACA|CCGTTTCTATAGATTAGCTAATGAGTGTGC
NC_045512.2_pilon	15422	15426	Deletion	1	+	8581	8419	TTTCTATAGATTAGCTAATGAGTGTGCTCA|AGTATTGAGTGAAATGGTCATGTGTGGCGG	CTATAGATTAGCTAATGAGTGTGCTCAAGT|ATTGAGTGAAATGGTCATGTGTGGCGGTTC
NC_045512.2_pilon	15203	15207	Deletion	1	+	9526	9561	AATAGCCGCCACTAGAGGAGCTACTGTAGT|AATTGGAACAAGCAAATTCTATGGTGGTTG	AGCCGCCACTAGAGGAGCTACTGTAGTAAT|TGGAACAAGCAAATTCTATGGTGGTTGGCA
NC_045512.2_pilon	24273	24277	Deletion	1	+	7969	7842	ACAAATACCATTTGCTATGCAAATGGCTTA|TAGGTTTAATGGTATTGGAGTTACACAGAA	AATACCATTTGCTATGCAAATGGCTTATAG|GTTTAATGGTATTGGAGTTACACAGAATGT
NC_045512.2_pilon	24238	24242	Deletion	1	+	7650	7746	ACTTCTGGTTGGACCTTTGGTGCAGGTGCT|GCATTACAAATACCATTTGCTATGCAAATG	TCTGGTTGGACCTTTGGTGCAGGTGCTGCA|TTACAAATACCATTTGCTATGCAAATGGCT
NC_045512.2_pilon	24411	24415	Deletion	1	+	5882	4522	CACAGCAAGTGCACTTGGAAAACTTCAAGA|TGTGGTCAACCAAAATGCACAAGCTTTAAA	AGCAAGTGCACTTGGAAAACTTCAAGATGT|GGTCAACCAAAATGCACAAGCTTTAAACAC
NC_045512.2_pilon	24174	24178	Deletion	1	+	5452	5484	GCCACCTTTGCTCACAGATGAAATGATTGC|TCAATACACTTCTGCACTGTTAGCGGGTAC	ACCTTTGCTCACAGATGAAATGATTGCTCA|ATACACTTCTGCACTGTTAGCGGGTACAAT
NC_045512.2_pilon	8382	8386	Deletion	1	+	5601	5702	GCGTCATATTAATGCGCAGGTAGCAAAAAG|TCACAACATTGCTTTGATATGGAACGTTAA	TCATATTAATGCGCAGGTAGCAAAAAGTCA|CAACATTGCTTTGATATGGAACGTTAAAGA
NC_045512.2_pilon	24366	24370	Deletion	1	+	6273	6207	CCAATTTAATAGTGCTATTGGCAAAATTCA|AGACTCACTTTCTTCCACAGCAAGTGCACT	ATTTAATAGTGCTATTGGCAAAATTCAAGA|CTCACTTTCTTCCACAGCAAGTGCACTTGG
NC_045512.2_pilon	29541	29545	Deletion	1	+	4270	4345	TGCTGACTCAACTCAGGCCTAAACTCATGC|AGACCACACAAGGCAGATGGGCTATATAAA	TGACTCAACTCAGGCCTAAACTCATGCAGA|CCACACAAGGCAGATGGGCTATATAAACGT
NC_045512.2_pilon	29546	29550	Deletion	1	+	4270	4255	ACTCAACTCAGGCCTAAACTCATGCAGACC|ACACAAGGCAGATGGGCTATATAAACGTTT	CAACTCAGGCCTAAACTCATGCAGACCACA|CAAGGCAGATGGGCTATATAAACGTTTTCG
NC_045512.2_pilon	25077	25081	Deletion	1	+	2393	1444	AGATGTTGATTTAGGTGACATCTCTGGCAT|TAATGCTTCAGTTGTAAACATTCAAAAAGA	TGTTGATTTAGGTGACATCTCTGGCATTAA|TGCTTCAGTTGTAAACATTCAAAAAGAAAT
NC_045512.2_pilon	26520	26524	Deletion	1	+	797	825	TAGTTTTTCTGTTTGGAACTTTAATTTTAG|CCATGGCAGATTCCAACGGTACTATTACCG	TTTTTCTGTTTGGAACTTTAATTTTAGCCA|TGGCAGATTCCAACGGTACTATTACCGTTG
NC_045512.2_pilon	25013	25017	Deletion	1	+	2683	2688	TGCAACCTGAATTAGACTCATTCAAGGAGG|AGTTAGATAAATATTTTAAGAATCATACAT	AACCTGAATTAGACTCATTCAAGGAGGAGT|TAGATAAATATTTTAAGAATCATACATCAC
NC_045512.2_pilon	26690	26694	Deletion	1	+	4102	4199	TATATAATTAAGTTAATTTTCCTCTGGCTG|TTATGGCCAGTAACTTTAGCTTGTTTTGTG	ATAATTAAGTTAATTTTCCTCTGGCTGTTA|TGGCCAGTAACTTTAGCTTGTTTTGTGCTT
NC_045512.2_pilon	21080	21085	Deletion	1	+	5704	5764	GTACGACCCTAAGACTAAAAATGTTACAAA|AGAAAATGACTCTAAAGAGGGTTTTTTCAC	GACCCTAAGACTAAAAATGTTACAAAAGAA|AATGACTCTAAAGAGGGTTTTTTCACTTAC
NC_045512.2_pilon	10288	10292	Deletion	1	+	9873	10371	CAGGCTGGTAATGTTCAACTCAGGGTTATT|GGACATTCTATGCAAAATTGTGTACTTAAG	GCTGGTAATGTTCAACTCAGGGTTATTGGA|CATTCTATGCAAAATTGTGTACTTAAGCTT
NC_045512.2_pilon	10179	10183	Deletion	1	+	7344	7270	TGATGACGTAGTTTACTGTCCAAGACATGT|GATCTGCACCTCTGAAGACATGCTTAACCC	TGACGTAGTTTACTGTCCAAGACATGTGAT|CTGCACCTCTGAAGACATGCTTAACCCTAA
NC_045512.2_pilon	10096	10100	Deletion	1	+	4148	4349	AAAATGGCATTCCCATCTGGTAAAGTTGAG|GGTTGTATGGTACAAGTAACTTGTGGTACA	ATGGCATTCCCATCTGGTAAAGTTGAGGGT|TGTATGGTACAAGTAACTTGTGGTACAACT
NC_045512.2_pilon	13982	13986	Deletion	1	+	5885	6028	ATTACGCGTATACGCCAACTTAGGTGAACG|TGTACGCCAAGCTTTGTTAAAAACAGTACA	ACGCGTATACGCCAACTTAGGTGAACGTGT|ACGCCAAGCTTTGTTAAAAACAGTACAATT
NC_045512.2_pilon	13931	13935	Deletion	1	+	4217	4284	TGATTATTTCAATAAAAAGGACTGGTATGA|TTTTGTAGAAAACCCAGATATATTACGCGT	TTATTTCAATAAAAAGGACTGGTATGATTT|TGTAGAAAACCCAGATATATTACGCGTATA
NC_045512.2_pilon	13921	13925	Deletion	1	+	4135	4141	GTTGTGATGATGATTATTTCAATAAAAAGG|ACTGGTATGATTTTGTAGAAAACCCAGATA	GTGATGATGATTATTTCAATAAAAAGGACT|GGTATGATTTTGTAGAAAACCCAGATATAT
NC_045512.2_pilon	1702	1706	Deletion	1	+	6906	7073	AATGAAGAGATCGCCATTATTTTGGCATCT|TTTTCTGCTTCCACAAGTGCTTTTGTGGAA	GAAGAGATCGCCATTATTTTGGCATCTTTT|TCTGCTTCCACAAGTGCTTTTGTGGAAACT
NC_045512.2_pilon	1597	1607	Deletion	1	+	5515	6167	CATACAGGTGTTGTTGGAGAAGGTTCCGAA|GGTCTTAATGACAACCTTCTTGAAATACTC	GTTGTTGGAGAAGGTTCCGAAGGTCTTAAT|GACAACCTTCTTGAAATACTCCAAAAAGAG
NC_045512.2_pilon	27060	27064	Deletion	1	+	6182	6192	TTGCTACATCACGAACGCTTTCTTATTACA|AATTGGGAGCTTCGCAGCGTGTAGCAGGTG	CTACATCACGAACGCTTTCTTATTACAAAT|TGGGAGCTTCGCAGCGTGTAGCAGGTGACT
NC_045512.2_pilon	26820	26824	Deletion	1	+	8501	8660	TGATGTGGCTCAGCTACTTCATTGCTTCTT|TCAGACTGTTTGCGCGTACGCGTTCCATGT	TGTGGCTCAGCTACTTCATTGCTTCTTTCA|GACTGTTTGCGCGTACGCGTTCCATGTGGT
NC_045512.2_pilon	27048	27052	Deletion	1	+	5734	5984	AAGAAATCACTGTTGCTACATCACGAACGC|TTTCTTATTACAAATTGGGAGCTTCGCAGC	AAATCACTGTTGCTACATCACGAACGCTTT|CTTATTACAAATTGGGAGCTTCGCAGCGTG
NC_045512.2_pilon	7318	7322	Deletion	1	+	10932	10812	GGATTGGCTGCAATCATGCAATTGTTTTTC|AGCTATTTTGCAGTACATTTTATTAGTAAT	TTGGCTGCAATCATGCAATTGTTTTTCAGC|TATTTTGCAGTACATTTTATTAGTAATTCT
NC_045512.2_pilon	7322	7326	Deletion	1	+	10812	10961	TGGCTGCAATCATGCAATTGTTTTTCAGCT|ATTTTGCAGTACATTTTATTAGTAATTCTT	CTGCAATCATGCAATTGTTTTTCAGCTATT|TTGCAGTACATTTTATTAGTAATTCTTGGC
NC_045512.2_pilon	7272	7276	Deletion	1	+	10951	11328	GTGGTTTTTGGCATATATTCTTTTCACTAG|GTTTTTCTATGTACTTGGATTGGCTGCAAT	GTTTTTGGCATATATTCTTTTCACTAGGTT|TTTCTATGTACTTGGATTGGCTGCAATCAT
NC_045512.2_pilon	7227	7231	Deletion	1	+	8234	8336	TTCATCTTTTAAATGGGATTTAACTGCTTT|TGGCTTAGTTGCAGAGTGGTTTTTGGCATA	ATCTTTTAAATGGGATTTAACTGCTTTTGG|CTTAGTTGCAGAGTGGTTTTTGGCATATAT
NC_045512.2_pilon	7215	7219	Deletion	1	+	7578	7858	ACAAATTACCATTTCATCTTTTAAATGGGA|TTTAACTGCTTTTGGCTTAGTTGCAGAGTG	AATTACCATTTCATCTTTTAAATGGGATTT|AACTGCTTTTGGCTTAGTTGCAGAGTGGTT
NC_045512.2_pilon	7089	7093	Deletion	1	+	4471	4614	TTACAGAGAAGGCTATTTGAACTCTACTAA|TGTCACTATTGCAACCTACTGTACTGGTTC	CAGAGAAGGCTATTTGAACTCTACTAATGT|CACTATTGCAACCTACTGTACTGGTTCTAT
NC_045512.2_pilon	7298	7302	Deletion	1	+	11192	11288	CTAGGTTTTTCTATGTACTTGGATTGGCTG|CAATCATGCAATTGTTTTTCAGCTATTTTG	GGTTTTTCTATGTACTTGGATTGGCTGCAA|TCATGCAATTGTTTTTCAGCTATTTTGCAG
NC_045512.2_pilon	7213	7217	Deletion	1	+	7562	7682	ATACAAATTACCATTTCATCTTTTAAATGG|GATTTAACTGCTTTTGGCTTAGTTGCAGAG	CAAATTACCATTTCATCTTTTAAATGGGAT|TTAACTGCTTTTGGCTTAGTTGCAGAGTGG
NC_045512.2_pilon	7239	7243	Deletion	1	+	8484	8897	ATGGGATTTAACTGCTTTTGGCTTAGTTGC|AGAGTGGTTTTTGGCATATATTCTTTTCAC	GGATTTAACTGCTTTTGGCTTAGTTGCAGA|GTGGTTTTTGGCATATATTCTTTTCACTAG
NC_045512.2_pilon	8329	8333	Deletion	1	+	6428	6496	AAAGTTGAAAACATGACACCCCGTGACCTT|GGTGCTTGTATTGACTGTAGTGCGCGTCAT	GTTGAAAACATGACACCCCGTGACCTTGGT|GCTTGTATTGACTGTAGTGCGCGTCATATT
NC_045512.2_pilon	8342	8346	Deletion	1	+	5083	5145	TGACACCCCGTGACCTTGGTGCTTGTATTG|ACTGTAGTGCGCGTCATATTAATGCGCAGG	CACCCCGTGACCTTGGTGCTTGTATTGACT|GTAGTGCGCGTCATATTAATGCGCAGGTAG
NC_045512.2_pilon	8234	8238	Deletion	1	+	8657	8864	AAACTAAAGATGTTGTTGAATGTCTTAAAT|TGTCACATCAATCTGACATAGAAGTTACTG	CTAAAGATGTTGTTGAATGTCTTAAATTGT|CACATCAATCTGACATAGAAGTTACTGGCG
NC_045512.2_pilon	25017	25021	Deletion	1	+	2688	2679	ACCTGAATTAGACTCATTCAAGGAGGAGTT|AGATAAATATTTTAAGAATCATACATCACC	TGAATTAGACTCATTCAAGGAGGAGTTAGA|TAAATATTTTAAGAATCATACATCACCAGA
NC_045512.2_pilon	24916	24920	Deletion	1	+	3608	3582	TTTTATGAACCACAAATCATTACTACAGAC|AACACATTTGTGTCTGGTAACTGTGATGTT	TATGAACCACAAATCATTACTACAGACAAC|ACATTTGTGTCTGGTAACTGTGATGTTGTA
NC_045512.2_pilon	8229	8233	Deletion	1	+	8529	8654	TGTAGAAACTAAAGATGTTGTTGAATGTCT|TAAATTGTCACATCAATCTGACATAGAAGT	AGAAACTAAAGATGTTGTTGAATGTCTTAA|ATTGTCACATCAATCTGACATAGAAGTTAC
NC_045512.2_pilon	18523	18527	Deletion	1	+	10244	10209	TTATGTACAAAGGACTTCCTTGGAATGTAG|TGCGTATAAAGATTGTACAAATGTTAAGTG	TGTACAAAGGACTTCCTTGGAATGTAGTGC|GTATAAAGATTGTACAAATGTTAAGTGACA
NC_045512.2_pilon	18333	18337	Deletion	1	+	5826	5891	TTCGATGTCGAGGGGTGTCATGCTACTAGA|GAAGCTGTTGGTACCAATTTACCTTTACAG	GATGTCGAGGGGTGTCATGCTACTAGAGAA|GCTGTTGGTACCAATTTACCTTTACAGCTA
NC_045512.2_pilon	18443	18447	Deletion	1	+	8490	8521	TGATACACCTAATAATACAGATTTTTCCAG|AGTTAGTGCTAAACCACCGCCTGGAGATCA	TACACCTAATAATACAGATTTTTCCAGAGT|TAGTGCTAAACCACCGCCTGGAGATCAATT
NC_045512.2_pilon	18419	18423	Deletion	1	+	7466	7635	AGTTGCTGTACCTACAGGTTATGTTGATAC|ACCTAATAATACAGATTTTTCCAGAGTTAG	TGCTGTACCTACAGGTTATGTTGATACACC|TAATAATACAGATTTTTCCAGAGTTAGTGC
NC_045512.2_pilon	18555	18559	Deletion	1	+	10490	10540	CGTATAAAGATTGTACAAATGTTAAGTGAC|ACACTTAAAAATCTCTCTGACAGAGTCGTA	ATAAAGATTGTACAAATGTTAAGTGACACA|CTTAAAAATCTCTCTGACAGAGTCGTATTT
NC_045512.2_pilon	18554	18558	Deletion	1	+	10651	10514	GCGTATAAAGATTGTACAAATGTTAAGTGA|CACACTTAAAAATCTCTCTGACAGAGTCGT	TATAAAGATTGTACAAATGTTAAGTGACAC|ACTTAAAAATCTCTCTGACAGAGTCGTATT
NC_045512.2_pilon	18608	18612	Deletion	1	+	8237	8546	AGTCGTATTTGTCTTATGGGCACATGGCTT|TGAGTTGACATCTATGAAGTATTTTGTGAA	CGTATTTGTCTTATGGGCACATGGCTTTGA|GTTGACATCTATGAAGTATTTTGTGAAAAT
NC_045512.2_pilon	20919	20923	Deletion	1	+	6732	6646	GTTGCACCAGGTACAGCTGTTTTAAGACAG|TGGTTGCCTACGGGTACGCTGCTTGTCGAT	GCACCAGGTACAGCTGTTTTAAGACAGTGG|TTGCCTACGGGTACGCTGCTTGTCGATTCA
NC_045512.2_pilon	18576	18580	Deletion	1	+	7893	7909	TTAAGTGACACACTTAAAAATCTCTCTGAC|AGAGTCGTATTTGTCTTATGGGCACATGGC	AGTGACACACTTAAAAATCTCTCTGACAGA|GTCGTATTTGTCTTATGGGCACATGGCTTT
NC_045512.2_pilon	20923	20927	Deletion	1	+	6646	6827	CACCAGGTACAGCTGTTTTAAGACAGTGGT|TGCCTACGGGTACGCTGCTTGTCGATTCAG	CAGGTACAGCTGTTTTAAGACAGTGGTTGC|CTACGGGTACGCTGCTTGTCGATTCAGATC
NC_045512.2_pilon	20768	20772	Deletion	1	+	3417	3424	TCAAAATTATGGTGATAGTGCAACATTACC|TAAAGGCATAATGATGAATGTCGCAAAATA	AAATTATGGTGATAGTGCAACATTACCTAA|AGGCATAATGATGAATGTCGCAAAATATAC
NC_045512.2_pilon	8038	8042	Deletion	1	+	8244	8361	GATAGTGCGGAAGTTGCAGTTAAAATGTTT|GATGCTTACGTTAATACGTTTTCATCAACT	AGTGCGGAAGTTGCAGTTAAAATGTTTGAT|GCTTACGTTAATACGTTTTCATCAACTTTT
NC_045512.2_pilon	7994	7998	Deletion	1	+	5794	6007	AACCTATACTGTTACTAGATCAGGCATTAG|TGTCTGATGTTGGTGATAGTGCGGAAGTTG	CTATACTGTTACTAGATCAGGCATTAGTGT|CTGATGTTGGTGATAGTGCGGAAGTTGCAG
NC_045512.2_pilon	20789	20793	Deletion	1	+	3938	4104	AACATTACCTAAAGGCATAATGATGAATGT|CGCAAAATATACTCAACTGTGTCAATATTT	ATTACCTAAAGGCATAATGATGAATGTCGC|AAAATATACTCAACTGTGTCAATATTTAAA
NC_045512.2_pilon	7928	7932	Deletion	1	+	6253	6372	GTAAATCAAAATGTGAAGAATCATCTGCAA|AATCAGCGTCTGTTTACTACAGTCAGCTTA	AATCAAAATGTGAAGAATCATCTGCAAAAT|CAGCGTCTGTTTACTACAGTCAGCTTATGT
NC_045512.2_pilon	7901	7905	Deletion	1	+	7004	7218	TGCCTATTAATGTTATAGTTTTTGATGGTA|AATCAAAATGTGAAGAATCATCTGCAAAAT	CTATTAATGTTATAGTTTTTGATGGTAAAT|CAAAATGTGAAGAATCATCTGCAAAATCAG
NC_045512.2_pilon	13215	13219	Deletion	1	+	5480	5503	AATAACAGTTACACCGGAAGCCAATATGGA|TCAAGAATCCTTTGGTGGTGCATCGTGTTG	AACAGTTACACCGGAAGCCAATATGGATCA|AGAATCCTTTGGTGGTGCATCGTGTTGTCT
NC_045512.2_pilon	25669	25673	Deletion	1	+	1375	1383	TGCTGTTGTTGTTTGTAACAGTTTACTCAC|ACCTTTTGCTCGTTGCTGCTGGCCTTGAAG	TGTTGTTGTTTGTAACAGTTTACTCACACC|TTTTGCTCGTTGCTGCTGGCCTTGAAGCCC
NC_045512.2_pilon	13146	13150	Deletion	1	+	4457	4652	AGCTAGTGGGGGACAACCAATCACTAATTG|TGTTAAGATGTTGTGTACACACACTGGTAC	TAGTGGGGGACAACCAATCACTAATTGTGT|TAAGATGTTGTGTACACACACTGGTACTGG
NC_045512.2_pilon	13159	13163	Deletion	1	+	5021	5142	CAACCAATCACTAATTGTGTTAAGATGTTG|TGTACACACACTGGTACTGGTCAGGCAATA	CCAATCACTAATTGTGTTAAGATGTTGTGT|ACACACACTGGTACTGGTCAGGCAATAACA
NC_045512.2_pilon	10641	10645	Deletion	1	+	10417	10383	TGACAGGCAAACAGCACAAGCAGCTGGTAC|GGACACAACTATTACAGTTAATGTTTTAGC	CAGGCAAACAGCACAAGCAGCTGGTACGGA|CACAACTATTACAGTTAATGTTTTAGCTTG
NC_045512.2_pilon	10739	10743	Deletion	1	+	16085	16061	TTCTCAATCGATTTACCACAACTCTTAATG|ACTTTAACCTTGTGGCTATGAAGTACAATT	TCAATCGATTTACCACAACTCTTAATGACT|TTAACCTTGTGGCTATGAAGTACAATTATG
NC_045512.2_pilon	10751	10755	Deletion	1	+	15524	15350	TTACCACAACTCTTAATGACTTTAACCTTG|TGGCTATGAAGTACAATTATGAACCTCTAA	CCACAACTCTTAATGACTTTAACCTTGTGG|CTATGAAGTACAATTATGAACCTCTAACAC
NC_045512.2_pilon	10765	10769	Deletion	1	+	15084	14934	AATGACTTTAACCTTGTGGCTATGAAGTAC|AATTATGAACCTCTAACACAAGACCATGTT	GACTTTAACCTTGTGGCTATGAAGTACAAT|TATGAACCTCTAACACAAGACCATGTTGAC
NC_045512.2_pilon	10720	10724	Deletion	1	+	14963	14964	ATAAATGGAGACAGGTGGTTTCTCAATCGA|TTTACCACAACTCTTAATGACTTTAACCTT	AATGGAGACAGGTGGTTTCTCAATCGATTT|ACCACAACTCTTAATGACTTTAACCTTGTG
NC_045512.2_pilon	10727	10731	Deletion	1	+	15060	15475	GAGACAGGTGGTTTCTCAATCGATTTACCA|CAACTCTTAATGACTTTAACCTTGTGGCTA	ACAGGTGGTTTCTCAATCGATTTACCACAA|CTCTTAATGACTTTAACCTTGTGGCTATGA
NC_045512.2_pilon	10710	10714	Deletion	1	+	15005	15319	CGCTGCTGTTATAAATGGAGACAGGTGGTT|TCTCAATCGATTTACCACAACTCTTAATGA	TGCTGTTATAAATGGAGACAGGTGGTTTCT|CAATCGATTTACCACAACTCTTAATGACTT
NC_045512.2_pilon	10762	10766	Deletion	1	+	15323	15069	CTTAATGACTTTAACCTTGTGGCTATGAAG|TACAATTATGAACCTCTAACACAAGACCAT	AATGACTTTAACCTTGTGGCTATGAAGTAC|AATTATGAACCTCTAACACAAGACCATGTT
NC_045512.2_pilon	10476	10480	Deletion	1	+	13004	13256	GCCCAATTTCACTATTAAGGGTTCATTCCT|TAATGGTTCATGTGGTAGTGTTGGTTTTAA	CAATTTCACTATTAAGGGTTCATTCCTTAA|TGGTTCATGTGGTAGTGTTGGTTTTAACAT
NC_045512.2_pilon	10616	10620	Deletion	1	+	9230	9754	AAGGTAACTTTTATGGACCTTTTGTTGACA|GGCAAACAGCACAAGCAGCTGGTACGGACA	GTAACTTTTATGGACCTTTTGTTGACAGGC|AAACAGCACAAGCAGCTGGTACGGACACAA
NC_045512.2_pilon	10664	10668	Deletion	1	+	11052	11445	CTGGTACGGACACAACTATTACAGTTAATG|TTTTAGCTTGGTTGTACGCTGCTGTTATAA	GTACGGACACAACTATTACAGTTAATGTTT|TAGCTTGGTTGTACGCTGCTGTTATAAATG
NC_045512.2_pilon	10705	10709	Deletion	1	+	14872	14951	TTGTACGCTGCTGTTATAAATGGAGACAGG|TGGTTTCTCAATCGATTTACCACAACTCTT	TACGCTGCTGTTATAAATGGAGACAGGTGG|TTTCTCAATCGATTTACCACAACTCTTAAT
NC_045512.2_pilon	10509	10513	Deletion	1	+	4964	5264	TGGTTCATGTGGTAGTGTTGGTTTTAACAT|AGATTATGACTGTGTCTCTTTTTGTTACAT	TTCATGTGGTAGTGTTGGTTTTAACATAGA|TTATGACTGTGTCTCTTTTTGTTACATGCA
NC_045512.2_pilon	10784	10788	Deletion	1	+	14295	13897	CTATGAAGTACAATTATGAACCTCTAACAC|AAGACCATGTTGACATACTAGGACCTCTTT	TGAAGTACAATTATGAACCTCTAACACAAG|ACCATGTTGACATACTAGGACCTCTTTCTG
NC_045512.2_pilon	20297	20301	Deletion	1	+	3993	4190	AGCTATGGATGAATTCATTGAACGGTATAA|ATTAGAAGGCTATGCCTTCGAACATATCGT	TATGGATGAATTCATTGAACGGTATAAATT|AGAAGGCTATGCCTTCGAACATATCGTTTA
NC_045512.2_pilon	20283	20287	Deletion	1	+	3832	3839	GATTTCTTAGAATTAGCTATGGATGAATTC|ATTGAACGGTATAAATTAGAAGGCTATGCC	TTCTTAGAATTAGCTATGGATGAATTCATT|GAACGGTATAAATTAGAAGGCTATGCCTTC
NC_045512.2_pilon	20278	20282	Deletion	1	+	3681	3802	AAATTGATTTCTTAGAATTAGCTATGGATG|AATTCATTGAACGGTATAAATTAGAAGGCT	TTGATTTCTTAGAATTAGCTATGGATGAAT|TCATTGAACGGTATAAATTAGAAGGCTATG
NC_045512.2_pilon	20204	20208	Deletion	1	+	1995	1997	TGTCCAACAATTACCTGAAACTTACTTTAC|TCAGAGTAGAAATTTACAAGAATTTAAACC	CCAACAATTACCTGAAACTTACTTTACTCA|GAGTAGAAATTTACAAGAATTTAAACCCAG
NC_045512.2_pilon	20195	20199	Deletion	1	+	1862	1889	TGATGGTGTTGTCCAACAATTACCTGAAAC|TTACTTTACTCAGAGTAGAAATTTACAAGA	TGGTGTTGTCCAACAATTACCTGAAACTTA|CTTTACTCAGAGTAGAAATTTACAAGAATT
NC_045512.2_pilon	20399	20403	Deletion	1	+	7212	7230	ACTGATTGGACTAGCTAAACGTTTTAAGGA|ATCACCTTTTGAATTAGAAGATTTTATTCC	GATTGGACTAGCTAAACGTTTTAAGGAATC|ACCTTTTGAATTAGAAGATTTTATTCCTAT
NC_045512.2_pilon	8301	8305	Deletion	1	+	6644	6669	TTGTAATAACTATATGCTCACCTATAACAA|AGTTGAAAACATGACACCCCGTGACCTTGG	TAATAACTATATGCTCACCTATAACAAAGT|TGAAAACATGACACCCCGTGACCTTGGTGC
NC_045512.2_pilon	8058	8062	Deletion	1	+	9164	9144	TAAAATGTTTGATGCTTACGTTAATACGTT|TTCATCAACTTTTAACGTACCAATGGAAAA	AATGTTTGATGCTTACGTTAATACGTTTTC|ATCAACTTTTAACGTACCAATGGAAAAACT
NC_045512.2_pilon	23388	23392	Deletion	1	+	3667	3894	ACCAGGAACAAATACTTCTAACCAGGTTGC|TGTTCTTTATCAGGGTGTTAACTGCACAGA	AGGAACAAATACTTCTAACCAGGTTGCTGT|TCTTTATCAGGGTGTTAACTGCACAGAAGT
NC_045512.2_pilon	23478	23482	Deletion	1	+	6862	6893	TACTCCTACTTGGCGTGTTTATTCTACAGG|TTCTAATGTTTTTCAAACACGTGCAGGCTG	TCCTACTTGGCGTGTTTATTCTACAGGTTC|TAATGTTTTTCAAACACGTGCAGGCTGTTT
NC_045512.2_pilon	9685	9689	Deletion	1	+	3326	3332	ATGTTCACACCTTTAGTACCTTTCTGGATA|ACAATTGCTTATATCATTTGTATTTCCACA	TTCACACCTTTAGTACCTTTCTGGATAACA|ATTGCTTATATCATTTGTATTTCCACAAAG
NC_045512.2_pilon	4708	4712	Deletion	1	+	8174	7820	CCAGCTACAGTTTCTGTTTCTTCACCTGAT|GCTGTTACAGCGTATAATGGTTATCTTACT	GCTACAGTTTCTGTTTCTTCACCTGATGCT|GTTACAGCGTATAATGGTTATCTTACTTCT
NC_045512.2_pilon	9596	9600	Deletion	1	+	9040	8743	TACCTGGTGTTTATTCTGTTATTTACTTGT|ACTTGACATTTTATCTTACTAATGATGTTT	CTGGTGTTTATTCTGTTATTTACTTGTACT|TGACATTTTATCTTACTAATGATGTTTCTT
NC_045512.2_pilon	9733	9737	Deletion	1	+	3064	3080	TGTATTTCCACAAAGCATTTCTATTGGTTC|TTTAGTAATTACCTAAAGAGACGTGTAGTC	ATTTCCACAAAGCATTTCTATTGGTTCTTT|AGTAATTACCTAAAGAGACGTGTAGTCTTT
NC_045512.2_pilon	9518	9522	Deletion	1	+	8944	8956	GTCATGTAGTTGCCTTTAATACTTTACTAT|TCCTTATGTCATTCACTGTACTCTGTTTAA	ATGTAGTTGCCTTTAATACTTTACTATTCC|TTATGTCATTCACTGTACTCTGTTTAACAC
NC_045512.2_pilon	4692	4696	Deletion	1	+	8862	8567	GAGATCTCTCAAAGTGCCAGCTACAGTTTC|TGTTTCTTCACCTGATGCTGTTACAGCGTA	ATCTCTCAAAGTGCCAGCTACAGTTTCTGT|TTCTTCACCTGATGCTGTTACAGCGTATAA
NC_045512.2_pilon	4727	4731	Deletion	1	+	7432	7305	CTTCACCTGATGCTGTTACAGCGTATAATG|GTTATCTTACTTCTTCTTCTAAAACACCTG	CACCTGATGCTGTTACAGCGTATAATGGTT|ATCTTACTTCTTCTTCTAAAACACCTGAAG
NC_045512.2_pilon	4568	4572	Deletion	1	+	6294	6356	ACACCAGTAAAACAACTGTAGCGTCACTTA|TCAACACACTTAACGATCTAAATGAAACTC	CCAGTAAAACAACTGTAGCGTCACTTATCA|ACACACTTAACGATCTAAATGAAACTCTTG
NC_045512.2_pilon	4733	4737	Deletion	1	+	7280	7220	CTGATGCTGTTACAGCGTATAATGGTTATC|TTACTTCTTCTTCTAAAACACCTGAAGAAC	ATGCTGTTACAGCGTATAATGGTTATCTTA|CTTCTTCTTCTAAAACACCTGAAGAACATT
NC_045512.2_pilon	4552	4556	Deletion	1	+	6185	6256	GCTAGATTTTACTTTTACACCAGTAAAACA|ACTGTAGCGTCACTTATCAACACACTTAAC	AGATTTTACTTTTACACCAGTAAAACAACT|GTAGCGTCACTTATCAACACACTTAACGAT
NC_045512.2_pilon	4657	4661	Deletion	1	+	8323	8710	CATGGCTTAAATTTGGAAGAAGCTGCTCGG|TATATGAGATCTCTCAAAGTGCCAGCTACA	GGCTTAAATTTGGAAGAAGCTGCTCGGTAT|ATGAGATCTCTCAAAGTGCCAGCTACAGTT
NC_045512.2_pilon	27733	27737	Deletion	1	+	5860	5736	TTGCGGCAATAGTGTTTATAACACTTTGCT|TCACACTCAAAAGAAAGACAGAATGATTGA	CGGCAATAGTGTTTATAACACTTTGCTTCA|CACTCAAAAGAAAGACAGAATGATTGAACT
NC_045512.2_pilon	27713	27717	Deletion	1	+	6628	6485	CTCTCCAATTTTTCTTATTGTTGCGGCAAT|AGTGTTTATAACACTTTGCTTCACACTCAA	TCCAATTTTTCTTATTGTTGCGGCAATAGT|GTTTATAACACTTTGCTTCACACTCAAAAG
NC_045512.2_pilon	27830	27834	Deletion	1	+	4064	3956	TTTCTGCTATTCCTTGTTTTAATTATGCTT|ATTATCTTTTGGTTCTCACTTGAACTGCAA	CTGCTATTCCTTGTTTTAATTATGCTTATT|ATCTTTTGGTTCTCACTTGAACTGCAAGAT
NC_045512.2_pilon	27630	27634	Deletion	1	+	5159	5360	GGCGTAAAACACGTCTATCAGTTACGTGCC|AGATCAGTTTCACCTAAACTGTTCATCAGA	GTAAAACACGTCTATCAGTTACGTGCCAGA|TCAGTTTCACCTAAACTGTTCATCAGACAA
NC_045512.2_pilon	27613	27617	Deletion	1	+	5077	5127	CTTTTGCTTGTCCTGACGGCGTAAAACACG|TCTATCAGTTACGTGCCAGATCAGTTTCAC	TTGCTTGTCCTGACGGCGTAAAACACGTCT|ATCAGTTACGTGCCAGATCAGTTTCACCTA
NC_045512.2_pilon	27746	27750	Deletion	1	+	6059	5911	GTTTATAACACTTTGCTTCACACTCAAAAG|AAAGACAGAATGATTGAACTTTCATTAATT	TATAACACTTTGCTTCACACTCAAAAGAAA|GACAGAATGATTGAACTTTCATTAATTGAC
NC_045512.2_pilon	27802	27806	Deletion	1	+	4863	4910	AATTGACTTCTATTTGTGCTTTTTAGCCTT|TCTGCTATTCCTTGTTTTAATTATGCTTAT	TGACTTCTATTTGTGCTTTTTAGCCTTTCT|GCTATTCCTTGTTTTAATTATGCTTATTAT
NC_045512.2_pilon	29529	27796	Duplication	1	+	5016	4889	ATCCATGAGCAGTGCTGACTCAACTCAGGC|CTAAACTCATGCAGACCACACAAGGCAGAT	TTTCATTAATTGACTTCTATTTGTGCTTTT|TAGCCTTTCTGCTATTCCTTGTTTTAATTA
NC_045512.2_pilon	13358	13362	Deletion	1	+	3885	3947	CTTGTGCTAATGACCCTGTGGGTTTTACAC|TTAAAAACACAGTCTGTACCGTCTGCGGTA	GTGCTAATGACCCTGTGGGTTTTACACTTA|AAAACACAGTCTGTACCGTCTGCGGTATGT
NC_045512.2_pilon	18143	18147	Deletion	1	+	5765	5616	ACACCTCAGTGTTGACACTAAATTCAAAAC|TGAAGGTTTATGTGTTGACATACCTGGCAT	CCTCAGTGTTGACACTAAATTCAAAACTGA|AGGTTTATGTGTTGACATACCTGGCATACC
NC_045512.2_pilon	18098	18102	Deletion	1	+	10279	10010	TTGTAGTAAGGTAATCACTGGGTTACATCC|TACACAGGCACCTACACACCTCAGTGTTGA	TAGTAAGGTAATCACTGGGTTACATCCTAC|ACAGGCACCTACACACCTCAGTGTTGACAC
NC_045512.2_pilon	13366	13370	Deletion	1	+	3984	3398	AATGACCCTGTGGGTTTTACACTTAAAAAC|ACAGTCTGTACCGTCTGCGGTATGTGGAAA	GACCCTGTGGGTTTTACACTTAAAAACACA|GTCTGTACCGTCTGCGGTATGTGGAAAGGT
NC_045512.2_pilon	13410	13414	Deletion	1	+	4468	4461	CTGCGGTATGTGGAAAGGTTATGGCTGTAG|TTGTGATCAACTCCGCGAACCCATGCTTCA	CGGTATGTGGAAAGGTTATGGCTGTAGTTG|TGATCAACTCCGCGAACCCATGCTTCAGTC
NC_045512.2_pilon	13386	13390	Deletion	1	+	3604	3829	ACTTAAAAACACAGTCTGTACCGTCTGCGG|TATGTGGAAAGGTTATGGCTGTAGTTGTGA	TAAAAACACAGTCTGTACCGTCTGCGGTAT|GTGGAAAGGTTATGGCTGTAGTTGTGATCA
NC_045512.2_pilon	13293	13297	Deletion	1	+	4635	4719	CATAGATCATCCAAATCCTAAAGGATTTTG|TGACTTAAAAGGTAAGTATGTACAAATACC	AGATCATCCAAATCCTAAAGGATTTTGTGA|CTTAAAAGGTAAGTATGTACAAATACCTAC
NC_045512.2_pilon	11849	11853	Deletion	1	+	3228	3236	GTATCAAAGTAGCCACTGTACAGTCTAAAA|TGTCAGATGTAAAGTGCACATCAGTAGTCT	TCAAAGTAGCCACTGTACAGTCTAAAATGT|CAGATGTAAAGTGCACATCAGTAGTCTTAC
NC_045512.2_pilon	509	528	Deletion	1	+	4256	2030	AACGTTCGGATGCTCGAACTGCACCTCATG|GTCATGTTATGGTTGAGCTGGTAGCAGAAC	CTGCACCTCATGGTCATGTTATGGTTGAGC|TGGTAGCAGAACTCGAAGGCATTCAGTACG
NC_045512.2_pilon	11681	11685	Deletion	1	+	2466	2445	TCTTTTGTTTACTCAACCGCTACTTTAGAC|TGACTCTTGGTGTTTATGATTACTTAGTTT	TTTGTTTACTCAACCGCTACTTTAGACTGA|CTCTTGGTGTTTATGATTACTTAGTTTCTA
NC_045512.2_pilon	16232	16236	Deletion	1	+	7202	7092	TGAGGCTATGTACACACCGCATACAGTCTT|ACAGGCTGTTGGGGCTTGTGTTCTTTGCAA	GGCTATGTACACACCGCATACAGTCTTACA|GGCTGTTGGGGCTTGTGTTCTTTGCAATTC
NC_045512.2_pilon	29245	29249	Deletion	1	+	8179	7963	TTCGGAATGTCGCGCATTGGCATGGAAGTC|ACACCTTCGGGAACGTGGTTGACCTACACA	GGAATGTCGCGCATTGGCATGGAAGTCACA|CCTTCGGGAACGTGGTTGACCTACACAGGT
NC_045512.2_pilon	27457	27461	Deletion	1	+	2724	2782	TCGCTACTTGTGAGCTTTATCACTACCAAG|AGTGTGTTAGAGGTACAACAGTACTTTTAA	CTACTTGTGAGCTTTATCACTACCAAGAGT|GTGTTAGAGGTACAACAGTACTTTTAAAAG
NC_045512.2_pilon	27520	27524	Deletion	1	+	3545	3766	AACCTTGCTCTTCTGGAACATACGAGGGCA|ATTCACCATTTCATCCTCTAGCTGATAACA	CTTGCTCTTCTGGAACATACGAGGGCAATT|CACCATTTCATCCTCTAGCTGATAACAAAT
NC_045512.2_pilon	29552	29556	Deletion	1	+	4225	4227	CTCAGGCCTAAACTCATGCAGACCACACAA|GGCAGATGGGCTATATAAACGTTTTCGCTT	AGGCCTAAACTCATGCAGACCACACAAGGC|AGATGGGCTATATAAACGTTTTCGCTTTTC
NC_045512.2_pilon	27263	27267	Deletion	1	+	11303	11265	AGCAGAGATATTACTAATTATTATGAGGAC|TTTTAAAGTTTCCATTTGGAATCTTGATTA	AGAGATATTACTAATTATTATGAGGACTTT|TAAAGTTTCCATTTGGAATCTTGATTACAT
NC_045512.2_pilon	29521	29525	Deletion	1	+	5100	5032	TTGCAACAATCCATGAGCAGTGCTGACTCA|ACTCAGGCCTAAACTCATGCAGACCACACA	CAACAATCCATGAGCAGTGCTGACTCAACT|CAGGCCTAAACTCATGCAGACCACACAAGG
NC_045512.2_pilon	29557	29561	Deletion	1	+	4193	4284	GCCTAAACTCATGCAGACCACACAAGGCAG|ATGGGCTATATAAACGTTTTCGCTTTTCCG	TAAACTCATGCAGACCACACAAGGCAGATG|GGCTATATAAACGTTTTCGCTTTTCCGTTT
NC_045512.2_pilon	29487	29491	Deletion	1	+	5125	5063	TCCTGCTGCAGATTTGGATGATTTCTCCAA|ACAATTGCAACAATCCATGAGCAGTGCTGA	TGCTGCAGATTTGGATGATTTCTCCAAACA|ATTGCAACAATCCATGAGCAGTGCTGACTC
NC_045512.2_pilon	29336	29340	Deletion	1	+	2974	3041	ATTTCAAAGATCAAGTCATTTTGCTGAATA|AGCATATTGACGCATACAAAACATTCCCAC	TCAAAGATCAAGTCATTTTGCTGAATAAGC|ATATTGACGCATACAAAACATTCCCACCAA
NC_045512.2_pilon	29544	29548	Deletion	1	+	4338	4249	TGACTCAACTCAGGCCTAAACTCATGCAGA|CCACACAAGGCAGATGGGCTATATAAACGT	CTCAACTCAGGCCTAAACTCATGCAGACCA|CACAAGGCAGATGGGCTATATAAACGTTTT
NC_045512.2_pilon	29490	29494	Deletion	1	+	5103	5073	TGCTGCAGATTTGGATGATTTCTCCAAACA|ATTGCAACAATCCATGAGCAGTGCTGACTC	TGCAGATTTGGATGATTTCTCCAAACAATT|GCAACAATCCATGAGCAGTGCTGACTCAAC
NC_045512.2_pilon	21355	21359	Deletion	1	+	7125	7100	TCATGCATGCAAATTACATATTTTGGAGGA|ATACAAATCCAATTCAGTTGTCTTCCTATT	TGCATGCAAATTACATATTTTGGAGGAATA|CAAATCCAATTCAGTTGTCTTCCTATTCTT
NC_045512.2_pilon	21374	21379	Deletion	1	+	7942	8021	ATTTTGGAGGAATACAAATCCAATTCAGTT|GTCTTCCTATTCTTTATTTGACATGAGTAA	TGGAGGAATACAAATCCAATTCAGTTGTCT|TCCTATTCTTTATTTGACATGAGTAAATTT
NC_045512.2_pilon	26359	26363	Deletion	1	+	1584	1563	TTACACTAGCCATCCTTACTGCGCTTCGAT|TGTGTGCGTACTGCTGCAATATTGTTAACG	CACTAGCCATCCTTACTGCGCTTCGATTGT|GTGCGTACTGCTGCAATATTGTTAACGTGA
NC_045512.2_pilon	22160	22168	Deletion	1	+	7381	7134	GGGAATTTGTGTTTAAGAATATTGATGGTT|ATTTTAAAATATATTCTAAGCACACGCCTA	TGTGTTTAAGAATATTGATGGTTATTTTAA|AATATATTCTAAGCACACGCCTATTAATTT
NC_045512.2_pilon	22141	22145	Deletion	1	+	7169	7404	GGTAATTTCAAAAATCTTAGGGAATTTGTG|TTTAAGAATATTGATGGTTATTTTAAAATA	AATTTCAAAAATCTTAGGGAATTTGTGTTT|AAGAATATTGATGGTTATTTTAAAATATAT
NC_045512.2_pilon	22018	22022	Deletion	1	+	6615	6618	GTTTATTACCACAAAAACAACAAAAGTTGG|ATGGAAAGTGAGTTCAGAGTTTATTCTAGT	TATTACCACAAAAACAACAAAAGTTGGATG|GAAAGTGAGTTCAGAGTTTATTCTAGTGCG
NC_045512.2_pilon	21975	22000	Deletion	1	+	7706	7072	TAAAGTCTGTGAATTTCAATTTTGTAATGA|TCCATTTTTGGGTGTTTATTACCACAAAAA	TAATGATCCATTTTTGGGTGTTTATTACCA|CAAAAACAACAAAAGTTGGATGGAAAGTGA
NC_045512.2_pilon	22148	22152	Deletion	1	+	7423	7409	TCAAAAATCTTAGGGAATTTGTGTTTAAGA|ATATTGATGGTTATTTTAAAATATATTCTA	AAAATCTTAGGGAATTTGTGTTTAAGAATA|TTGATGGTTATTTTAAAATATATTCTAAGC
NC_045512.2_pilon	21968	21972	Deletion	1	+	7846	7847	TTGTTATTAAAGTCTGTGAATTTCAATTTT|GTAATGATCCATTTTTGGGTGTTTATTACC	TTATTAAAGTCTGTGAATTTCAATTTTGTA|ATGATCCATTTTTGGGTGTTTATTACCACA
NC_045512.2_pilon	21918	21922	Deletion	1	+	6519	6551	TTTAGATTCGAAGACCCAGTCCCTACTTAT|TGTTAATAACGCTACTAATGTTGTTATTAA	AGATTCGAAGACCCAGTCCCTACTTATTGT|TAATAACGCTACTAATGTTGTTATTAAAGT
NC_045512.2_pilon	21987	21991	Deletion	1	+	7511	7315	ATTTCAATTTTGTAATGATCCATTTTTGGG|TGTTTATTACCACAAAAACAACAAAAGTTG	TCAATTTTGTAATGATCCATTTTTGGGTGT|TTATTACCACAAAAACAACAAAAGTTGGAT
NC_045512.2_pilon	15148	15152	Deletion	1	+	8218	8157	TCTCTATCTGTAGTACTATGACCAATAGAC|AGTTTCATCAAAAATTATTGAAATCAATAG	CTATCTGTAGTACTATGACCAATAGACAGT|TTCATCAAAAATTATTGAAATCAATAGCCG
NC_045512.2_pilon	19423	19427	Deletion	1	+	2804	3022	GTGAGTCTCATGGAAAACAAGTAGTGTCAG|ATATAGATTATGTACCACTAAAGTCTGCTA	AGTCTCATGGAAAACAAGTAGTGTCAGATA|TAGATTATGTACCACTAAAGTCTGCTACGT
NC_045512.2_pilon	15116	15120	Deletion	1	+	7317	7769	TGCAAAGAATAGAGCTCGCACCGTAGCTGG|TGTCTCTATCTGTAGTACTATGACCAATAG	AAAGAATAGAGCTCGCACCGTAGCTGGTGT|CTCTATCTGTAGTACTATGACCAATAGACA
NC_045512.2_pilon	15537	15541	Deletion	1	+	7262	7103	GCTAATAGTGTTTTTAACATTTGTCAAGCT|GTCACGGCCAATGTTAATGCACTTTTATCT	AATAGTGTTTTTAACATTTGTCAAGCTGTC|ACGGCCAATGTTAATGCACTTTTATCTACT
NC_045512.2_pilon	15513	15517	Deletion	1	+	7634	7625	TCAGGAGATGCCACAACTGCTTATGCTAAT|AGTGTTTTTAACATTTGTCAAGCTGTCACG	GGAGATGCCACAACTGCTTATGCTAATAGT|GTTTTTAACATTTGTCAAGCTGTCACGGCC
NC_045512.2_pilon	15361	15365	Deletion	1	+	11919	12170	GAATTATGGCCTCACTTGTTCTTGCTCGCA|AACATACAACGTGTTGTAGCTTGTCACACC	TTATGGCCTCACTTGTTCTTGCTCGCAAAC|ATACAACGTGTTGTAGCTTGTCACACCGTT
NC_045512.2_pilon	15441	15445	Deletion	1	+	9103	9326	GAGTGTGCTCAAGTATTGAGTGAAATGGTC|ATGTGTGGCGGTTCACTATATGTTAAACCA	TGTGCTCAAGTATTGAGTGAAATGGTCATG|TGTGGCGGTTCACTATATGTTAAACCAGGT
NC_045512.2_pilon	4323	4327	Deletion	1	+	9394	9500	GACAGTGCTTAAAAAGTGTAAAAGTGCCTT|TTACATTCTACCATCTATTATCTCTAATGA	AGTGCTTAAAAAGTGTAAAAGTGCCTTTTA|CATTCTACCATCTATTATCTCTAATGAGAA
NC_045512.2_pilon	4103	4107	Deletion	1	+	7315	7249	TTGTTAGTGACATTGACATCACTTTCTTAA|AGAAAGATGCTCCATATATAGTGGGTGATG	TTAGTGACATTGACATCACTTTCTTAAAGA|AAGATGCTCCATATATAGTGGGTGATGTTG
NC_045512.2_pilon	4257	4261	Deletion	1	+	6600	6787	AACAGACAATTATATAACCACTTACCCGGG|TCAGGGTTTAAATGGTTACACTGTAGAGGA	AGACAATTATATAACCACTTACCCGGGTCA|GGGTTTAAATGGTTACACTGTAGAGGAGGC
NC_045512.2_pilon	21214	21218	Deletion	1	+	3008	3042	GGAATGCTGATATTTATAAGCTCATGGGAC|ACTTCGCATGGTGGACAGCCTTTGTTACTA	ATGCTGATATTTATAAGCTCATGGGACACT|TCGCATGGTGGACAGCCTTTGTTACTAATG
NC_045512.2_pilon	7408	7412	Deletion	1	+	6154	6155	GTACAAATGGCCCCGATTTCAGCTATGGTT|AGAATGTACATCTTCTTTGCATCATTTTAT	CAAATGGCCCCGATTTCAGCTATGGTTAGA|ATGTACATCTTCTTTGCATCATTTTATTAT
NC_045512.2_pilon	21173	21177	Deletion	1	+	3762	3768	TCTTGGAGGTTCCGTGGCTATAAAGATAAC|AGAACATTCTTGGAATGCTGATATTTATAA	TGGAGGTTCCGTGGCTATAAAGATAACAGA|ACATTCTTGGAATGCTGATATTTATAAGCT
NC_045512.2_pilon	27228	27232	Deletion	1	+	11097	11340	CAGATGTTTCATCTCGTTGACTTTCAGGTT|ACTATAGCAGAGATATTACTAATTATTATG	ATGTTTCATCTCGTTGACTTTCAGGTTACT|ATAGCAGAGATATTACTAATTATTATGAGG
NC_045512.2_pilon	3555	3559	Deletion	1	+	13405	13164	TGATGATTACATAGCTACTAATGGACCACT|TAAAGTGGGTGGTAGTTGTGTTTTAAGCGG	TGATTACATAGCTACTAATGGACCACTTAA|AGTGGGTGGTAGTTGTGTTTTAAGCGGACA
NC_045512.2_pilon	3543	3547	Deletion	1	+	13371	13292	GCAAGTTGAATCTGATGATTACATAGCTAC|TAATGGACCACTTAAAGTGGGTGGTAGTTG	AGTTGAATCTGATGATTACATAGCTACTAA|TGGACCACTTAAAGTGGGTGGTAGTTGTGT
NC_045512.2_pilon	3551	3556	Deletion	1	+	13447	13418	AATCTGATGATTACATAGCTACTAATGGAC|CACTTAAAGTGGGTGGTAGTTGTGTTTTAA	TGATGATTACATAGCTACTAATGGACCACT|TAAAGTGGGTGGTAGTTGTGTTTTAAGCGG
NC_045512.2_pilon	3397	3401	Deletion	1	+	7353	7033	ACTGACAATGTATACATTAAAAATGCAGAC|ATTGTGGAAGAAGCTAAAAAGGTAAAACCA	GACAATGTATACATTAAAAATGCAGACATT|GTGGAAGAAGCTAAAAAGGTAAAACCAACA
NC_045512.2_pilon	3513	3517	Deletion	1	+	13155	13323	AGCCTTAAATAAGGCTACTAACAATGCCAT|GCAAGTTGAATCTGATGATTACATAGCTAC	CTTAAATAAGGCTACTAACAATGCCATGCA|AGTTGAATCTGATGATTACATAGCTACTAA
NC_045512.2_pilon	3426	3430	Deletion	1	+	8678	9033	CATTGTGGAAGAAGCTAAAAAGGTAAAACC|AACAGTGGTTGTTAATGCAGCCAATGTTTA	TGTGGAAGAAGCTAAAAAGGTAAAACCAAC|AGTGGTTGTTAATGCAGCCAATGTTTACCT
NC_045512.2_pilon	3530	3534	Deletion	1	+	13403	13511	CTAACAATGCCATGCAAGTTGAATCTGATG|ATTACATAGCTACTAATGGACCACTTAAAG	ACAATGCCATGCAAGTTGAATCTGATGATT|ACATAGCTACTAATGGACCACTTAAAGTGG
NC_045512.2_pilon	3324	3328	Deletion	1	+	4877	4904	TCAATTAGAGATGGAACTTACACCAGTTGT|TCAGACTATTGAAGTGAATAGTTTTAGTGG	ATTAGAGATGGAACTTACACCAGTTGTTCA|GACTATTGAAGTGAATAGTTTTAGTGGTTA
NC_045512.2_pilon	3413	3417	Deletion	1	+	7684	7711	TTAAAAATGCAGACATTGTGGAAGAAGCTA|AAAAGGTAAAACCAACAGTGGTTGTTAATG	AAAATGCAGACATTGTGGAAGAAGCTAAAA|AGGTAAAACCAACAGTGGTTGTTAATGCAG
NC_045512.2_pilon	3431	3435	Deletion	1	+	9008	9197	TGGAAGAAGCTAAAAAGGTAAAACCAACAG|TGGTTGTTAATGCAGCCAATGTTTACCTTA	AAGAAGCTAAAAAGGTAAAACCAACAGTGG|TTGTTAATGCAGCCAATGTTTACCTTAAAC
NC_045512.2_pilon	3440	3444	Deletion	1	+	9521	9844	CTAAAAAGGTAAAACCAACAGTGGTTGTTA|ATGCAGCCAATGTTTACCTTAAACATGGAG	AAAAGGTAAAACCAACAGTGGTTGTTAATG|CAGCCAATGTTTACCTTAAACATGGAGGAG
NC_045512.2_pilon	3405	3409	Deletion	1	+	7080	7361	TGTATACATTAAAAATGCAGACATTGTGGA|AGAAGCTAAAAAGGTAAAACCAACAGTGGT	ATACATTAAAAATGCAGACATTGTGGAAGA|AGCTAAAAAGGTAAAACCAACAGTGGTTGT
NC_045512.2_pilon	3550	3554	Deletion	1	+	13515	13354	GAATCTGATGATTACATAGCTACTAATGGA|CCACTTAAAGTGGGTGGTAGTTGTGTTTTA	TCTGATGATTACATAGCTACTAATGGACCA|CTTAAAGTGGGTGGTAGTTGTGTTTTAAGC
NC_045512.2_pilon	3253	3257	Deletion	1	+	7949	7576	ACTGTTGGTCAACAAGACGGCAGTGAGGAC|AATCAGACAACTACTATTCAAACAATTGTT	GTTGGTCAACAAGACGGCAGTGAGGACAAT|CAGACAACTACTATTCAAACAATTGTTGAG
NC_045512.2_pilon	3540	3544	Deletion	1	+	13467	13501	CATGCAAGTTGAATCTGATGATTACATAGC|TACTAATGGACCACTTAAAGTGGGTGGTAG	GCAAGTTGAATCTGATGATTACATAGCTAC|TAATGGACCACTTAAAGTGGGTGGTAGTTG
NC_045512.2_pilon	19996	20000	Deletion	1	+	5487	5479	GTGCACCACTCACTGTCTTTTTTGATGGTA|GAGTTGATGGTCAAGTAGACTTATTTAGAA	CACCACTCACTGTCTTTTTTGATGGTAGAG|TTGATGGTCAAGTAGACTTATTTAGAAATG
NC_045512.2_pilon	19981	19985	Deletion	1	+	5627	5617	CAACTGAAACGATTTGTGCACCACTCACTG|TCTTTTTTGATGGTAGAGTTGATGGTCAAG	CTGAAACGATTTGTGCACCACTCACTGTCT|TTTTTGATGGTAGAGTTGATGGTCAAGTAG
NC_045512.2_pilon	19957	19961	Deletion	1	+	5433	5423	CTATGACTGACATAGCCAAGAAACCAACTG|AAACGATTTGTGCACCACTCACTGTCTTTT	TGACTGACATAGCCAAGAAACCAACTGAAA|CGATTTGTGCACCACTCACTGTCTTTTTTG
NC_045512.2_pilon	18437	18441	Deletion	1	+	8342	8402	TTATGTTGATACACCTAATAATACAGATTT|TTCCAGAGTTAGTGCTAAACCACCGCCTGG	TGTTGATACACCTAATAATACAGATTTTTC|CAGAGTTAGTGCTAAACCACCGCCTGGAGA
NC_045512.2_pilon	18547	18551	Deletion	1	+	10429	10552	ATGTAGTGCGTATAAAGATTGTACAAATGT|TAAGTGACACACTTAAAAATCTCTCTGACA	TAGTGCGTATAAAGATTGTACAAATGTTAA|GTGACACACTTAAAAATCTCTCTGACAGAG
NC_045512.2_pilon	18525	18529	Deletion	1	+	10325	10355	ATGTACAAAGGACTTCCTTGGAATGTAGTG|CGTATAAAGATTGTACAAATGTTAAGTGAC	TACAAAGGACTTCCTTGGAATGTAGTGCGT|ATAAAGATTGTACAAATGTTAAGTGACACA
NC_045512.2_pilon	18549	18553	Deletion	1	+	10481	10494	GTAGTGCGTATAAAGATTGTACAAATGTTA|AGTGACACACTTAAAAATCTCTCTGACAGA	GTGCGTATAAAGATTGTACAAATGTTAAGT|GACACACTTAAAAATCTCTCTGACAGAGTC
NC_045512.2_pilon	18491	18495	Deletion	1	+	9804	9745	GCCTGGAGATCAATTTAAACACCTCATACC|ACTTATGTACAAAGGACTTCCTTGGAATGT	TGGAGATCAATTTAAACACCTCATACCACT|TATGTACAAAGGACTTCCTTGGAATGTAGT
NC_045512.2_pilon	20487	20491	Deletion	1	+	9322	9475	ATAACAGATGCGCAAACAGGTTCATCTAAG|TGTGTGTGTTCTGTTATTGATTTATTACTT	ACAGATGCGCAAACAGGTTCATCTAAGTGT|GTGTGTTCTGTTATTGATTTATTACTTGAT
NC_045512.2_pilon	20507	20511	Deletion	1	+	11838	11967	TTCATCTAAGTGTGTGTGTTCTGTTATTGA|TTTATTACTTGATGATTTTGTTGAAATAAT	ATCTAAGTGTGTGTGTTCTGTTATTGATTT|ATTACTTGATGATTTTGTTGAAATAATAAA
NC_045512.2_pilon	20426	20430	Deletion	1	+	7818	8175	GGAATCACCTTTTGAATTAGAAGATTTTAT|TCCTATGGACAGTACAGTTAAAAACTATTT	ATCACCTTTTGAATTAGAAGATTTTATTCC|TATGGACAGTACAGTTAAAAACTATTTCAT
NC_045512.2_pilon	20489	20493	Deletion	1	+	9297	9980	AACAGATGCGCAAACAGGTTCATCTAAGTG|TGTGTGTTCTGTTATTGATTTATTACTTGA	AGATGCGCAAACAGGTTCATCTAAGTGTGT|GTGTTCTGTTATTGATTTATTACTTGATGA
NC_045512.2_pilon	20501	20505	Deletion	1	+	11087	11555	AACAGGTTCATCTAAGTGTGTGTGTTCTGT|TATTGATTTATTACTTGATGATTTTGTTGA	AGGTTCATCTAAGTGTGTGTGTTCTGTTAT|TGATTTATTACTTGATGATTTTGTTGAAAT
NC_045512.2_pilon	20459	20463	Deletion	1	+	7511	7661	TATGGACAGTACAGTTAAAAACTATTTCAT|AACAGATGCGCAAACAGGTTCATCTAAGTG	GGACAGTACAGTTAAAAACTATTTCATAAC|AGATGCGCAAACAGGTTCATCTAAGTGTGT
NC_045512.2_pilon	20390	20394	Deletion	1	+	6929	6950	TTTACATCTACTGATTGGACTAGCTAAACG|TTTTAAGGAATCACCTTTTGAATTAGAAGA	ACATCTACTGATTGGACTAGCTAAACGTTT|TAAGGAATCACCTTTTGAATTAGAAGATTT
NC_045512.2_pilon	20471	20475	Deletion	1	+	8588	9075	AGTTAAAAACTATTTCATAACAGATGCGCA|AACAGGTTCATCTAAGTGTGTGTGTTCTGT	TAAAAACTATTTCATAACAGATGCGCAAAC|AGGTTCATCTAAGTGTGTGTGTTCTGTTAT
NC_045512.2_pilon	17261	17265	Deletion	1	+	9458	9744	AATTATACCTGCACGTGCTCGTGTAGAGTG|TTTTGATAAATTCAAAGTGAATTCAACATT	TATACCTGCACGTGCTCGTGTAGAGTGTTT|TGATAAATTCAAAGTGAATTCAACATTAGA
NC_045512.2_pilon	24678	24682	Deletion	1	+	2415	2436	GTCAGAGTGTGTACTTGGACAATCAAAAAG|AGTTGATTTTTGTGGAAAGGGCTATCATCT	AGAGTGTGTACTTGGACAATCAAAAAGAGT|TGATTTTTGTGGAAAGGGCTATCATCTTAT
NC_045512.2_pilon	25445	25449	Deletion	1	+	4126	4242	CACAATTGGAACTGTAACTTTGAAGCAAGG|TGAAATCAAGGATGCTACTCCTTCAGATTT	AATTGGAACTGTAACTTTGAAGCAAGGTGA|AATCAAGGATGCTACTCCTTCAGATTTTGT
NC_045512.2_pilon	25431	25435	Deletion	1	+	3983	3904	TTTATGAGAATCTTCACAATTGGAACTGTA|ACTTTGAAGCAAGGTGAAATCAAGGATGCT	ATGAGAATCTTCACAATTGGAACTGTAACT|TTGAAGCAAGGTGAAATCAAGGATGCTACT
NC_045512.2_pilon	25546	25550	Deletion	1	+	4573	4494	CTTTCGGATGGCTTATTGTTGGCGTTGCAC|TTCTTGCTGTTTTTCATAGCGCTTCCAAAA	TCGGATGGCTTATTGTTGGCGTTGCACTTC|TTGCTGTTTTTCATAGCGCTTCCAAAATCA
NC_045512.2_pilon	7189	7193	Deletion	1	+	8929	9261	GACACCTATCCTTCTTTAGAAACTATACAA|ATTACCATTTCATCTTTTAAATGGGATTTA	ACCTATCCTTCTTTAGAAACTATACAAATT|ACCATTTCATCTTTTAAATGGGATTTAACT
NC_045512.2_pilon	25424	25428	Deletion	1	+	3865	3953	GGATTTGTTTATGAGAATCTTCACAATTGG|AACTGTAACTTTGAAGCAAGGTGAAATCAA	TTTGTTTATGAGAATCTTCACAATTGGAAC|TGTAACTTTGAAGCAAGGTGAAATCAAGGA
NC_045512.2_pilon	7033	7037	Deletion	1	+	4320	4456	ACCGCTGCTTTAGGTGTTTTAATGTCTAAT|TTAGGCATGCCTTCTTACTGTACTGGTTAC	GCTGCTTTAGGTGTTTTAATGTCTAATTTA|GGCATGCCTTCTTACTGTACTGGTTACAGA
NC_045512.2_pilon	22398	22402	Deletion	1	+	1863	1853	TCTTCAACCTAGGACTTTTCTATTAAAATA|TAATGAAAATGGAACCATTACAGATGCTGT	TCAACCTAGGACTTTTCTATTAAAATATAA|TGAAAATGGAACCATTACAGATGCTGTAGA
NC_045512.2_pilon	15534	15539	Deletion	1	+	7377	7306	TATGCTAATAGTGTTTTTAACATTTGTCAA|GCTGTCACGGCCAATGTTAATGCACTTTTA	CTAATAGTGTTTTTAACATTTGTCAAGCTG|TCACGGCCAATGTTAATGCACTTTTATCTA
NC_045512.2_pilon	134	138	Deletion	1	+	1988	2057	GCATGCTTAGTGCACTCACGCAGTATAATT|AATAACTAATTACTGTCGTTGACAGGACAC	TGCTTAGTGCACTCACGCAGTATAATTAAT|AACTAATTACTGTCGTTGACAGGACACGAG
NC_045512.2_pilon	8692	8696	Deletion	1	+	10567	10799	ACTGACTTTTCAAGTGAAATCATAGGATAC|AAGGCTATTGATGGTGGTGTCACTCGTGAC	GACTTTTCAAGTGAAATCATAGGATACAAG|GCTATTGATGGTGGTGTCACTCGTGACATA
NC_045512.2_pilon	21061	21066	Deletion	1	+	5782	5680	ATCTCATTATTAGTGATATGTACGACCCTA|AGACTAAAAATGTTACAAAAGAAAATGACT	CATTATTAGTGATATGTACGACCCTAAGAC|TAAAAATGTTACAAAAGAAAATGACTCTAA
NC_045512.2_pilon	8768	8772	Deletion	1	+	11475	11711	CTTGTTTTGCTAACAAACATGCTGATTTTG|ACACATGGTTTAGCCAGCGTGGTGGTAGTT	GTTTTGCTAACAAACATGCTGATTTTGACA|CATGGTTTAGCCAGCGTGGTGGTAGTTATA
NC_045512.2_pilon	12578	12582	Deletion	1	+	13386	13569	TGTGGGAAATCCAACAGGTTGTAGATGCAG|ATAGTAAAATTGTTCAACTTAGTGAAATTA	GGGAAATCCAACAGGTTGTAGATGCAGATA|GTAAAATTGTTCAACTTAGTGAAATTAGTA
NC_045512.2_pilon	12072	12076	Deletion	1	+	2408	2586	CATAAACAAGCTTTGTGAAGAAATGCTGGA|CAACAGGGCAACCTTACAAGCTATAGCCTC	AAACAAGCTTTGTGAAGAAATGCTGGACAA|CAGGGCAACCTTACAAGCTATAGCCTCAGA
NC_045512.2_pilon	24948	24952	Deletion	1	+	2060	2181	CACATTTGTGTCTGGTAACTGTGATGTTGT|AATAGGAATTGTCAACAACACAGTTTATGA	ATTTGTGTCTGGTAACTGTGATGTTGTAAT|AGGAATTGTCAACAACACAGTTTATGATCC
NC_045512.2_pilon	2242	699	Duplication	1	+	13641	6291	AAATTTATCTCAACCTGTGCTTGTGAAATT|GTCGGTGGACAAATTGTCACCTGTGCAAAG	GTTACGGCGCCGATCTAAAGTCATTTGACT|TAGGCGACGAGCTTGGCACTGATCCTTATG
NC_045512.2_pilon	24470	24541	Deletion	1	+	4277	2035	ACACGCTTGTTAAACAACTTAGCTCCAATT|TTGGTGCAATTTCAAGTGTTTTAAATGATA	TCTTGACAAAGTTGAGGCTGAAGTGCAAAT|TGATAGGTTGATCACAGGCAGACTTCAAAG
NC_045512.2_pilon	15331	15337	Deletion	1	+	13608	13834	AATGTGATAGAGCCATGCCTAACATGCTTA|GAATTATGGCCTCACTTGTTCTTGCTCGCA	GATAGAGCCATGCCTAACATGCTTAGAATT|ATGGCCTCACTTGTTCTTGCTCGCAAACAT
NC_045512.2_pilon	15265	15350	Deletion	1	+	10867	11589	ACAACATGTTAAAAACTGTTTATAGTGATG|TAGAAAACCCTCACCTTATGGGTTGGGATT	CTAACATGCTTAGAATTATGGCCTCACTTG|TTCTTGCTCGCAAACATACAACGTGTTGTA
NC_045512.2_pilon	20736	20740	Deletion	1	+	7132	7207	ATGCAAAGAATGCTATTAGAAAAGTGTGAC|CTTCAAAATTATGGTGATAGTGCAACATTA	CAAAGAATGCTATTAGAAAAGTGTGACCTT|CAAAATTATGGTGATAGTGCAACATTACCT
NC_045512.2_pilon	2144	2156	Deletion	1	+	6946	7457	TTGGCACTGTTTATGAAAAACTCAAACCCG|TCCTTGATTGGCTTGAAGAGAAGTTTAAGG	TATGAAAAACTCAAACCCGTCCTTGATTGG|CTTGAAGAGAAGTTTAAGGAAGGTGTAGAG
NC_045512.2_pilon	2930	2934	Deletion	1	+	4647	4660	TCATAAAAACTTTGCAACCAGTATCTGAAT|TACTTACACCACTGGGCATTGATTTAGATG	TAAAAACTTTGCAACCAGTATCTGAATTAC|TTACACCACTGGGCATTGATTTAGATGAGT
NC_045512.2_pilon	27133	27142	Deletion	1	+	8640	8742	TGCATACAGTCGCTACAGGATTGGCAACTA|TAAATTAAACACAGACCATTCCAGTAGCAG	GTCGCTACAGGATTGGCAACTATAAATTAA|ACACAGACCATTCCAGTAGCAGTGACAATA
NC_045512.2_pilon	1046	1050	Deletion	1	+	3727	3848	TGCAGACACCTTTTGAAATTAAATTGGCAA|AGAAATTTGACATCTTCAATGGGGAATGTC	AGACACCTTTTGAAATTAAATTGGCAAAGA|AATTTGACATCTTCAATGGGGAATGTCCAA
NC_045512.2_pilon	12649	12653	Deletion	1	+	14908	14659	TCACCTAATTTAGCATGGCCTCTTATTGTA|ACAGCTTTAAGGGCCAATTCTGCTGTCAAA	CCTAATTTAGCATGGCCTCTTATTGTAACA|GCTTTAAGGGCCAATTCTGCTGTCAAATTA
NC_045512.2_pilon	8187	8191	Deletion	1	+	12538	12379	TACTTTTATTTCAGCAGCTCGGCAAGGGTT|TGTTGATTCAGATGTAGAAACTAAAGATGT	TTTTATTTCAGCAGCTCGGCAAGGGTTTGT|TGATTCAGATGTAGAAACTAAAGATGTTGT
NC_045512.2_pilon	20247	20251	Deletion	1	+	2941	2977	TTACAAGAATTTAAACCCAGGAGTCAAATG|GAAATTGATTTCTTAGAATTAGCTATGGAT	CAAGAATTTAAACCCAGGAGTCAAATGGAA|ATTGATTTCTTAGAATTAGCTATGGATGAA
NC_045512.2_pilon	26303	26307	Deletion	1	+	6211	6156	TACGTTAATAGTTAATAGCGTACTTCTTTT|TCTTGCTTTCGTGGTATTCTTGCTAGTTAC	GTTAATAGTTAATAGCGTACTTCTTTTTCT|TGCTTTCGTGGTATTCTTGCTAGTTACACT
NC_045512.2_pilon	76	25393	Deletion	1	+	1065	3076	TCTCTTGTAGATCTGTTCTCTAAACGAACT|TTAAAATCTGTGTGGCTGTCACTCGGCTGC	AGTCAAATTACATTACACATAAACGAACTT|ATGGATTTGTTTATGAGAATCTTCACAATT
NC_045512.2_pilon	23570	23003	Duplication	1	+	5625	7069	ATGAGTGTGACATACCCATTGGTGCAGGTA|TATGCGCTAGTTATCAGACTCAGACTAATT	GAAATCTATCAGGCCGGTAGCACACCTTGT|AATGGTGTTGAAGGTTTTAATTGTTACTTT
NC_045512.2_pilon	14145	14149	Deletion	1	+	9677	9793	ACGCCAGGTAGTGGAGTTCCTGTTGTAGAT|TCTTATTATTCATTGTTAATGCCTATATTA	CCAGGTAGTGGAGTTCCTGTTGTAGATTCT|TATTATTCATTGTTAATGCCTATATTAACC
NC_045512.2_pilon	5905	5913	Deletion	1	+	7515	7864	AACAGTTACACAACAACCATAAAACCAGTT|ACTTATAAATTGGATGGTGTTGTTTGTACA	ACACAACAACCATAAAACCAGTTACTTATA|AATTGGATGGTGTTGTTTGTACAGAAATTG
NC_045512.2_pilon	25280	9	Duplication	1	+	1575	16	TGACAATTATGCTTTGCTGTATGACCAGTT|GCTGTAGTTGTCTCAAGGGCTGTTGTTCTT	|TTTATACCTTCCCAGGTAACAAACCAACCA
NC_045512.2_pilon	75	21565	Deletion	1	+	1258	10604	ATCTCTTGTAGATCTGTTCTCTAAACGAAC|TTTAAAATCTGTGTGGCTGTCACTCGGCTG	GATGTTCTTGTTAACAACTAAACGAACAAT|GTTTGTTTTTCTTGTTTTATTGCCACTAGT
NC_045512.2_pilon	11104	11108	Deletion	1	+	9118	9167	TTTTTTTTGTATGAAAATGCCTTTTTACCT|TTTGCTATGGGTATTATTGCTATGTCTGCT	TTTTTGTATGAAAATGCCTTTTTACCTTTT|GCTATGGGTATTATTGCTATGTCTGCTTTT
NC_045512.2_pilon	28975	28428	Duplication	1	+	4192	1960	GACAGATTGAACCAGCTTGAGAGCAAAATG|TCTGGTAAAGGCCAACAACAACAAGGCCAA	CCCAAGGTTTACCCAATAATACTGCGTCTT|GGTTCACCGCTCTCACTCAACATGGCAAGG
NC_045512.2_pilon	23651	23655	Deletion	1	+	11040	11327	TAGCTAGTCAATCCATCATTGCCTACACTA|TGTCACTTGGTGCAGAAAATTCAGTTGCTT	CTAGTCAATCCATCATTGCCTACACTATGT|CACTTGGTGCAGAAAATTCAGTTGCTTACT
NC_045512.2_pilon	22065	22069	Deletion	1	+	4880	5287	AGTTTATTCTAGTGCGAATAATTGCACTTT|TGAATATGTCTCTCAGCCTTTTCTTATGGA	TTATTCTAGTGCGAATAATTGCACTTTTGA|ATATGTCTCTCAGCCTTTTCTTATGGACCT
NC_045512.2_pilon	2960	2964	Deletion	1	+	5761	5877	TACTTACACCACTGGGCATTGATTTAGATG|AGTGGAGTATGGCTACATACTACTTATTTG	TTACACCACTGGGCATTGATTTAGATGAGT|GGAGTATGGCTACATACTACTTATTTGATG
NC_045512.2_pilon	29028	29032	Deletion	1	+	7341	7643	AGGCCAAACTGTCACTAAGAAATCTGCTGC|TGAGGCTTCTAAGAAGCCTCGGCAAAAACG	CCAAACTGTCACTAAGAAATCTGCTGCTGA|GGCTTCTAAGAAGCCTCGGCAAAAACGTAC
NC_045512.2_pilon	11110	11114	Deletion	1	+	9072	9006	TTGTATGAAAATGCCTTTTTACCTTTTGCT|ATGGGTATTATTGCTATGTCTGCTTTTGCA	TATGAAAATGCCTTTTTACCTTTTGCTATG|GGTATTATTGCTATGTCTGCTTTTGCAATG
NC_045512.2_pilon	24850	24854	Deletion	1	+	3496	3644	GCACACTTTCCTCGTGAAGGTGTCTTTGTT|TCAAATGGCACACACTGGTTTGTAACACAA	CACTTTCCTCGTGAAGGTGTCTTTGTTTCA|AATGGCACACACTGGTTTGTAACACAAAGG
NC_045512.2_pilon	9140	9144	Deletion	1	+	3881	3948	GCCCTGACACACGTTATGTGCTCATGGATG|GCTCTATTATTCAATTTCCTAACACCTACC	CTGACACACGTTATGTGCTCATGGATGGCT|CTATTATTCAATTTCCTAACACCTACCTTG
NC_045512.2_pilon	10531	10535	Deletion	1	+	6326	6301	TTTAACATAGATTATGACTGTGTCTCTTTT|TGTTACATGCACCATATGGAATTACCAACT	AACATAGATTATGACTGTGTCTCTTTTTGT|TACATGCACCATATGGAATTACCAACTGGA
NC_045512.2_pilon	27238	27242	Deletion	1	+	11320	11448	ATCTCGTTGACTTTCAGGTTACTATAGCAG|AGATATTACTAATTATTATGAGGACTTTTA	TCGTTGACTTTCAGGTTACTATAGCAGAGA|TATTACTAATTATTATGAGGACTTTTAAAG
NC_045512.2_pilon	3086	3091	Deletion	1	+	6523	6822	AAGAAGAAGGTGATTGTGAAGAAGAAGAGT|TTGAGCCATCAACTCAATATGAGTATGGTA	AGAAGGTGATTGTGAAGAAGAAGAGTTTGA|GCCATCAACTCAATATGAGTATGGTACTGA
NC_045512.2_pilon	4380	4385	Deletion	1	+	7970	8070	TGAGAAGCAAGAAATTCTTGGAACTGTTTC|TTGGAATTTGCGAGAAATGCTTGCACATGC	AAGCAAGAAATTCTTGGAACTGTTTCTTGG|AATTTGCGAGAAATGCTTGCACATGCAGAA
NC_045512.2_pilon	4488	4493	Deletion	1	+	5721	5790	AGTTTCAACTATACAGCGTAAATATAAGGG|TATTAAAATACAAGAGGGTGTGGTTGATTA	TCAACTATACAGCGTAAATATAAGGGTATT|AAAATACAAGAGGGTGTGGTTGATTATGGT
NC_045512.2_pilon	3002	3007	Deletion	1	+	8050	8310	CTACATACTACTTATTTGATGAGTCTGGTG|AGTTTAAATTGGCTTCACATATGTATTGTT	ATACTACTTATTTGATGAGTCTGGTGAGTT|TAAATTGGCTTCACATATGTATTGTTCTTT
NC_045512.2_pilon	4218	4223	Deletion	1	+	7543	7784	CACTACTGAAATGCTAGCGAAAGCTTTGAG|AAAAGTGCCAACAGACAATTATATAACCAC	ACTGAAATGCTAGCGAAAGCTTTGAGAAAA|GTGCCAACAGACAATTATATAACCACTTAC
NC_045512.2_pilon	4461	4466	Deletion	1	+	5675	5562	GCCTGTCTGTGTGGAAACTAAAGCCATAGT|TTCAACTATACAGCGTAAATATAAGGGTAT	GTCTGTGTGGAAACTAAAGCCATAGTTTCA|ACTATACAGCGTAAATATAAGGGTATTAAA
NC_045512.2_pilon	4495	4500	Deletion	1	+	5723	5702	ACTATACAGCGTAAATATAAGGGTATTAAA|ATACAAGAGGGTGTGGTTGATTATGGTGCT	TACAGCGTAAATATAAGGGTATTAAAATAC|AAGAGGGTGTGGTTGATTATGGTGCTAGAT
NC_045512.2_pilon	4449	4454	Deletion	1	+	5438	5650	ACGCAAATTAATGCCTGTCTGTGTGGAAAC|TAAAGCCATAGTTTCAACTATACAGCGTAA	AAATTAATGCCTGTCTGTGTGGAAACTAAA|GCCATAGTTTCAACTATACAGCGTAAATAT
NC_045512.2_pilon	3270	3275	Deletion	1	+	7245	7276	CGGCAGTGAGGACAATCAGACAACTACTAT|TCAAACAATTGTTGAGGTTCAACCTCAATT	AGTGAGGACAATCAGACAACTACTATTCAA|ACAATTGTTGAGGTTCAACCTCAATTAGAG
NC_045512.2_pilon	8538	8543	Deletion	1	+	7927	8402	ACAAGTTGTTAATGTTGTAACAACAAAGAT|AGCACTTAAGGGTGGTAAAATTGTTAATAA	GTTGTTAATGTTGTAACAACAAAGATAGCA|CTTAAGGGTGGTAAAATTGTTAATAATTGG
NC_045512.2_pilon	8430	8435	Deletion	1	+	6250	6507	ATGGAACGTTAAAGATTTCATGTCATTGTC|TGAACAACTACGAAAACAAATACGTAGTGC	AACGTTAAAGATTTCATGTCATTGTCTGAA|CAACTACGAAAACAAATACGTAGTGCTGCT
NC_045512.2_pilon	8510	8515	Deletion	1	+	7586	7115	CTTTTAAGTTGACATGTGCAACTACTAGAC|AAGTTGTTAATGTTGTAACAACAAAGATAG	TAAGTTGACATGTGCAACTACTAGACAAGT|TGTTAATGTTGTAACAACAAAGATAGCACT
NC_045512.2_pilon	8479	8484	Deletion	1	+	6522	6889	ATACGTAGTGCTGCTAAAAAGAATAACTTA|CCTTTTAAGTTGACATGTGCAACTACTAGA	GTAGTGCTGCTAAAAAGAATAACTTACCTT|TTAAGTTGACATGTGCAACTACTAGACAAG
NC_045512.2_pilon	7784	7897	Deletion	1	+	6087	7211	AGAATGGTTCCATCCATCTTTACTTTGATA|AAGCTGGTCAAAAGACTTATGAAAGACATT	TTCATTGCCTATTAATGTTATAGTTTTTGA|TGGTAAATCAAAATGTGAAGAATCATCTGC
NC_045512.2_pilon	4384	4389	Deletion	1	+	7990	8033	AAGCAAGAAATTCTTGGAACTGTTTCTTGG|AATTTGCGAGAAATGCTTGCACATGCAGAA	AAGAAATTCTTGGAACTGTTTCTTGGAATT|TGCGAGAAATGCTTGCACATGCAGAAGAAA
NC_045512.2_pilon	4356	4361	Deletion	1	+	8830	8166	CATTCTACCATCTATTATCTCTAATGAGAA|GCAAGAAATTCTTGGAACTGTTTCTTGGAA	CTACCATCTATTATCTCTAATGAGAAGCAA|GAAATTCTTGGAACTGTTTCTTGGAATTTG
NC_045512.2_pilon	4351	4356	Deletion	1	+	9194	8830	TTTTACATTCTACCATCTATTATCTCTAAT|GAGAAGCAAGAAATTCTTGGAACTGTTTCT	ACATTCTACCATCTATTATCTCTAATGAGA|AGCAAGAAATTCTTGGAACTGTTTCTTGGA
NC_045512.2_pilon	4286	4292	Deletion	1	+	7629	8379	GTCAGGGTTTAAATGGTTACACTGTAGAGG|AGGCAAAGACAGTGCTTAAAAAGTGTAAAA	GGTTTAAATGGTTACACTGTAGAGGAGGCA|AAGACAGTGCTTAAAAAGTGTAAAAGTGCC
NC_045512.2_pilon	14101	14106	Deletion	1	+	7949	8420	ATCTCAATGGTAACTGGTATGATTTCGGTG|ATTTCATACAAACCACGCCAGGTAGTGGAG	CAATGGTAACTGGTATGATTTCGGTGATTT|CATACAAACCACGCCAGGTAGTGGAGTTCC
NC_045512.2_pilon	20582	20587	Deletion	1	+	4368	4360	ATCTGTAGTTTCTAAGGTTGTCAAAGTGAC|TATTGACTATACAGAAATTTCATTTATGCT	GTAGTTTCTAAGGTTGTCAAAGTGACTATT|GACTATACAGAAATTTCATTTATGCTTTGG
NC_045512.2_pilon	15932	15937	Deletion	1	+	10698	10990	ACAGGGTGATGATTATGTGTACCTTCCTTA|CCCAGATCCATCAAGAATCCTAGGGGCCGG	GGTGATGATTATGTGTACCTTCCTTACCCA|GATCCATCAAGAATCCTAGGGGCCGGCTGT
NC_045512.2_pilon	15885	15890	Deletion	1	+	9442	9403	ACTAAAGGACCTCATGAATTTTGCTCTCAA|CATACAATGCTAGTTAAACAGGGTGATGAT	AAGGACCTCATGAATTTTGCTCTCAACATA|CAATGCTAGTTAAACAGGGTGATGATTATG
NC_045512.2_pilon	10810	10815	Deletion	1	+	4608	4899	ACACAAGACCATGTTGACATACTAGGACCT|CTTTCTGCTCAAACTGGAATTGCCGTTTTA	AAGACCATGTTGACATACTAGGACCTCTTT|CTGCTCAAACTGGAATTGCCGTTTTAGATA
NC_045512.2_pilon	15685	15690	Deletion	1	+	4594	4883	CAGACTTTGTGAATGAGTTTTACGCATATT|TGCGTAAACATTTCTCAATGATGATACTCT	CTTTGTGAATGAGTTTTACGCATATTTGCG|TAAACATTTCTCAATGATGATACTCTCTGA
NC_045512.2_pilon	10811	10816	Deletion	1	+	4622	4902	CACAAGACCATGTTGACATACTAGGACCTC|TTTCTGCTCAAACTGGAATTGCCGTTTTAG	AGACCATGTTGACATACTAGGACCTCTTTC|TGCTCAAACTGGAATTGCCGTTTTAGATAT
NC_045512.2_pilon	10694	10700	Deletion	1	+	14761	14579	TTTTAGCTTGGTTGTACGCTGCTGTTATAA|ATGGAGACAGGTGGTTTCTCAATCGATTTA	GCTTGGTTGTACGCTGCTGTTATAAATGGA|GACAGGTGGTTTCTCAATCGATTTACCACA
NC_045512.2_pilon	29516	29521	Deletion	1	+	4984	5100	AACAATTGCAACAATCCATGAGCAGTGCTG|ACTCAACTCAGGCCTAAACTCATGCAGACC	ATTGCAACAATCCATGAGCAGTGCTGACTC|AACTCAGGCCTAAACTCATGCAGACCACAC
NC_045512.2_pilon	28080	28085	Deletion	1	+	3430	3537	AATCAGCACCTTTAATTGAATTGTGCGTGG|ATGAGGCTGGTTCTAAATCACCCATTCAGT	AGCACCTTTAATTGAATTGTGCGTGGATGA|GGCTGGTTCTAAATCACCCATTCAGTACAT
NC_045512.2_pilon	29394	29399	Deletion	1	+	3106	3263	ACCAACAGAGCCTAAAAAGGACAAAAAGAA|GAAGGCTGATGAAACTCAAGCCTTACCGCA	ACAGAGCCTAAAAAGGACAAAAAGAAGAAG|GCTGATGAAACTCAAGCCTTACCGCAGAGA
NC_045512.2_pilon	24004	24009	Deletion	1	+	1345	1404	ATATTACCAGATCCATCAAAACCAAGCAAG|AGGTCATTTATTGAAGATCTACTTTTCAAC	TACCAGATCCATCAAAACCAAGCAAGAGGT|CATTTATTGAAGATCTACTTTTCAACAAAG
NC_045512.2_pilon	2430	2435	Deletion	1	+	2517	2550	CTCAAAGGGATTGTACAGAAAGTGTGTTAA|ATCCAGAGAAGAAACTGGCCTACTCATGCC	AAGGGATTGTACAGAAAGTGTGTTAAATCC|AGAGAAGAAACTGGCCTACTCATGCCTCTA
NC_045512.2_pilon	3302	3307	Deletion	1	+	4350	4507	AAACAATTGTTGAGGTTCAACCTCAATTAG|AGATGGAACTTACACCAGTTGTTCAGACTA	AATTGTTGAGGTTCAACCTCAATTAGAGAT|GGAACTTACACCAGTTGTTCAGACTATTGA
NC_045512.2_pilon	13665	13670	Deletion	1	+	5309	5294	ATTGATTCTTACTTTGTAGTTAAGAGACAC|ACTTTCTCTAACTACCAACATGAAGAAACA	ATTCTTACTTTGTAGTTAAGAGACACACTT|TCTCTAACTACCAACATGAAGAAACAATTT
NC_045512.2_pilon	13699	13704	Deletion	1	+	915	916	TCTCTAACTACCAACATGAAGAAACAATTT|ATAATTTACTTAAGGATTGTCCAGCTGTTG	TAACTACCAACATGAAGAAACAATTTATAA|TTTACTTAAGGATTGTCCAGCTGTTGCTAA
NC_045512.2_pilon	27263	27269	Deletion	1	+	11303	11319	AGCAGAGATATTACTAATTATTATGAGGAC|TTTTAAAGTTTCCATTTGGAATCTTGATTA	AGATATTACTAATTATTATGAGGACTTTTA|AAGTTTCCATTTGGAATCTTGATTACATCA
NC_045512.2_pilon	15086	15091	Deletion	1	+	6140	6488	AACTCAAATGAATCTTAAGTATGCCATTAG|TGCAAAGAATAGAGCTCGCACCGTAGCTGG	CAAATGAATCTTAAGTATGCCATTAGTGCA|AAGAATAGAGCTCGCACCGTAGCTGGTGTC
NC_045512.2_pilon	15194	15199	Deletion	1	+	9321	9381	ATTGAAATCAATAGCCGCCACTAGAGGAGC|TACTGTAGTAATTGGAACAAGCAAATTCTA	AAATCAATAGCCGCCACTAGAGGAGCTACT|GTAGTAATTGGAACAAGCAAATTCTATGGT
NC_045512.2_pilon	15199	15204	Deletion	1	+	9381	9523	AATCAATAGCCGCCACTAGAGGAGCTACTG|TAGTAATTGGAACAAGCAAATTCTATGGTG	AATAGCCGCCACTAGAGGAGCTACTGTAGT|AATTGGAACAAGCAAATTCTATGGTGGTTG
NC_045512.2_pilon	15119	15124	Deletion	1	+	7710	8134	AAAGAATAGAGCTCGCACCGTAGCTGGTGT|CTCTATCTGTAGTACTATGACCAATAGACA	AATAGAGCTCGCACCGTAGCTGGTGTCTCT|ATCTGTAGTACTATGACCAATAGACAGTTT
NC_045512.2_pilon	15022	15039	Deletion	1	+	4880	5445	CAATGAGTTATGAGGATCAAGATGCACTTT|TCGCATATACAAAACGTAATGTCATCCCTA	TCAAGATGCACTTTTCGCATATACAAAACG|TAATGTCATCCCTACTATAACTCAAATGAA
NC_045512.2_pilon	15040	15045	Deletion	1	+	5536	5833	AAGATGCACTTTTCGCATATACAAAACGTA|ATGTCATCCCTACTATAACTCAAATGAATC	TGCACTTTTCGCATATACAAAACGTAATGT|CATCCCTACTATAACTCAAATGAATCTTAA
NC_045512.2_pilon	22696	22701	Deletion	1	+	1212	1278	TATAATTCCGCATCATTTTCCACTTTTAAG|TGTTATGGAGTGTCTCCTACTAAATTAAAT	ATTCCGCATCATTTTCCACTTTTAAGTGTT|ATGGAGTGTCTCCTACTAAATTAAATGATC
NC_045512.2_pilon	17453	17458	Deletion	1	+	8150	8347	TGTGTACATTGGCGACCCTGCTCAATTACC|TGCACCACGCACATTGCTAACTAAGGGCAC	TACATTGGCGACCCTGCTCAATTACCTGCA|CCACGCACATTGCTAACTAAGGGCACACTA
NC_045512.2_pilon	3612	3617	Deletion	1	+	7517	7947	CGGACACAATCTTGCTAAACACTGTCTTCA|TGTTGTCGGCCCAAATGTTAACAAAGGTGA	CACAATCTTGCTAAACACTGTCTTCATGTT|GTCGGCCCAAATGTTAACAAAGGTGAAGAC
NC_045512.2_pilon	26794	26799	Deletion	1	+	8170	8197	TATCGCAATGGCTTGTCTTGTAGGCTTGAT|GTGGCTCAGCTACTTCATTGCTTCTTTCAG	GCAATGGCTTGTCTTGTAGGCTTGATGTGG|CTCAGCTACTTCATTGCTTCTTTCAGACTG
NC_045512.2_pilon	3714	3719	Deletion	1	+	9071	9273	GCACGAAGTTCTACTTGCACCATTATTATC|AGCTGGTATTTTTGGTGCTGACCCTATACA	GAAGTTCTACTTGCACCATTATTATCAGCT|GGTATTTTTGGTGCTGACCCTATACATTCT
NC_045512.2_pilon	9173	9178	Deletion	1	+	4594	4538	CTATTATTCAATTTCCTAACACCTACCTTG|AAGGTTCTGTTAGAGTGGTAACAACTTTTG	TATTCAATTTCCTAACACCTACCTTGAAGG|TTCTGTTAGAGTGGTAACAACTTTTGATTC
NC_045512.2_pilon	9321	9326	Deletion	1	+	4425	4423	TTATTACAGATCTTTACCAGGAGTTTTCTG|TGGTGTAGATGCTGTAAATTTACTTACTAA	TACAGATCTTTACCAGGAGTTTTCTGTGGT|GTAGATGCTGTAAATTTACTTACTAATATG
NC_045512.2_pilon	10224	10229	Deletion	1	+	8418	8983	AGACATGCTTAACCCTAATTATGAAGATTT|ACTCATTCGTAAGTCTAATCATAATTTCTT	ATGCTTAACCCTAATTATGAAGATTTACTC|ATTCGTAAGTCTAATCATAATTTCTTGGTA
NC_045512.2_pilon	10485	10490	Deletion	1	+	13109	12942	CACTATTAAGGGTTCATTCCTTAATGGTTC|ATGTGGTAGTGTTGGTTTTAACATAGATTA	ATTAAGGGTTCATTCCTTAATGGTTCATGT|GGTAGTGTTGGTTTTAACATAGATTATGAC
NC_045512.2_pilon	10401	10406	Deletion	1	+	12511	12523	TCAACCAGGACAGACTTTTTCAGTGTTAGC|TTGTTACAATGGTTCACCATCTGGTGTTTA	CCAGGACAGACTTTTTCAGTGTTAGCTTGT|TACAATGGTTCACCATCTGGTGTTTACCAA
NC_045512.2_pilon	10404	10409	Deletion	1	+	12558	10796	ACCAGGACAGACTTTTTCAGTGTTAGCTTG|TTACAATGGTTCACCATCTGGTGTTTACCA	GGACAGACTTTTTCAGTGTTAGCTTGTTAC|AATGGTTCACCATCTGGTGTTTACCAATGT
NC_045512.2_pilon	10269	10274	Deletion	1	+	9627	9738	TAATCATAATTTCTTGGTACAGGCTGGTAA|TGTTCAACTCAGGGTTATTGGACATTCTAT	CATAATTTCTTGGTACAGGCTGGTAATGTT|CAACTCAGGGTTATTGGACATTCTATGCAA
NC_045512.2_pilon	10386	10391	Deletion	1	+	11827	12435	TAAGTTTGTTCGCATTCAACCAGGACAGAC|TTTTTCAGTGTTAGCTTGTTACAATGGTTC	TTTGTTCGCATTCAACCAGGACAGACTTTT|TCAGTGTTAGCTTGTTACAATGGTTCACCA
NC_045512.2_pilon	10313	10318	Deletion	1	+	11166	11234	TTATTGGACATTCTATGCAAAATTGTGTAC|TTAAGCTTAAGGTTGATACAGCCAATCCTA	TGGACATTCTATGCAAAATTGTGTACTTAA|GCTTAAGGTTGATACAGCCAATCCTAAGAC
NC_045512.2_pilon	19043	19048	Deletion	1	+	10009	9915	ATTCCCAGTTCTTCACGACATTGGTAACCC|TAAAGCTATTAAGTGTGTACCTCAAGCTGA	CCAGTTCTTCACGACATTGGTAACCCTAAA|GCTATTAAGTGTGTACCTCAAGCTGATGTA
NC_045512.2_pilon	19003	19009	Deletion	1	+	8276	8406	TTCAACACATGGTTGTTAAAGCTGCATTAT|TAGCAGACAAATTCCCAGTTCTTCACGACA	CACATGGTTGTTAAAGCTGCATTATTAGCA|GACAAATTCCCAGTTCTTCACGACATTGGT
NC_045512.2_pilon	19022	19027	Deletion	1	+	8972	9338	AGCTGCATTATTAGCAGACAAATTCCCAGT|TCTTCACGACATTGGTAACCCTAAAGCTAT	GCATTATTAGCAGACAAATTCCCAGTTCTT|CACGACATTGGTAACCCTAAAGCTATTAAG
NC_045512.2_pilon	19009	19014	Deletion	1	+	8406	8984	ACATGGTTGTTAAAGCTGCATTATTAGCAG|ACAAATTCCCAGTTCTTCACGACATTGGTA	GGTTGTTAAAGCTGCATTATTAGCAGACAA|ATTCCCAGTTCTTCACGACATTGGTAACCC
NC_045512.2_pilon	19024	19029	Deletion	1	+	9097	9454	CTGCATTATTAGCAGACAAATTCCCAGTTC|TTCACGACATTGGTAACCCTAAAGCTATTA	ATTATTAGCAGACAAATTCCCAGTTCTTCA|CGACATTGGTAACCCTAAAGCTATTAAGTG
NC_045512.2_pilon	19078	19083	Deletion	1	+	8979	8635	CTATTAAGTGTGTACCTCAAGCTGATGTAG|AATGGAAGTTCTATGATGCACAGCCTTGTA	TAAGTGTGTACCTCAAGCTGATGTAGAATG|GAAGTTCTATGATGCACAGCCTTGTAGTGA
NC_045512.2_pilon	19060	19065	Deletion	1	+	9347	9292	ACATTGGTAACCCTAAAGCTATTAAGTGTG|TACCTCAAGCTGATGTAGAATGGAAGTTCT	TGGTAACCCTAAAGCTATTAAGTGTGTACC|TCAAGCTGATGTAGAATGGAAGTTCTATGA
NC_045512.2_pilon	19101	19106	Deletion	1	+	8369	8367	GATGTAGAATGGAAGTTCTATGATGCACAG|CCTTGTAGTGACAAAGCTTATAAAATAGAA	TAGAATGGAAGTTCTATGATGCACAGCCTT|GTAGTGACAAAGCTTATAAAATAGAAGAAT
NC_045512.2_pilon	18912	18917	Deletion	1	+	10789	10780	GTCCACGAGTGCTTTGTTAAGCGTGTTGAC|TGGACTATTGAATATCCTATAATTGGTGAT	ACGAGTGCTTTGTTAAGCGTGTTGACTGGA|CTATTGAATATCCTATAATTGGTGATGAAC
NC_045512.2_pilon	19075	19080	Deletion	1	+	9121	8866	AAGCTATTAAGTGTGTACCTCAAGCTGATG|TAGAATGGAAGTTCTATGATGCACAGCCTT	TATTAAGTGTGTACCTCAAGCTGATGTAGA|ATGGAAGTTCTATGATGCACAGCCTTGTAG
NC_045512.2_pilon	18852	18857	Deletion	1	+	5750	6179	CAAGTCCATGGTAATGCACATGTAGCTAGT|TGTGATGCAATCATGACTAGGTGTCTAGCT	TCCATGGTAATGCACATGTAGCTAGTTGTG|ATGCAATCATGACTAGGTGTCTAGCTGTCC
NC_045512.2_pilon	19037	19042	Deletion	1	+	9692	10043	AGACAAATTCCCAGTTCTTCACGACATTGG|TAACCCTAAAGCTATTAAGTGTGTACCTCA	AAATTCCCAGTTCTTCACGACATTGGTAAC|CCTAAAGCTATTAAGTGTGTACCTCAAGCT
NC_045512.2_pilon	12017	12022	Deletion	1	+	4262	4184	TTGAAAAAATGGTTTCACTACTTTCTGTTT|TGCTTTCCATGCAGGGTGCTGTAGACATAA	AAAAATGGTTTCACTACTTTCTGTTTTGCT|TTCCATGCAGGGTGCTGTAGACATAAACAA
NC_045512.2_pilon	19496	19501	Deletion	1	+	7203	7331	TTGCAATTTAGGTGGTGCTGTCTGTAGACA|TCATGCTAATGAGTACAGATTGTATCTCGA	AATTTAGGTGGTGCTGTCTGTAGACATCAT|GCTAATGAGTACAGATTGTATCTCGATGCT
NC_045512.2_pilon	11955	11960	Deletion	1	+	3924	4011	GTGGGCTCAATGTGTCCAGTTACACAATGA|CATTCTCTTAGCTAAAGATACTACTGAAGC	GCTCAATGTGTCCAGTTACACAATGACATT|CTCTTAGCTAAAGATACTACTGAAGCCTTT
NC_045512.2_pilon	19490	19495	Deletion	1	+	6503	6928	AACACGTTGCAATTTAGGTGGTGCTGTCTG|TAGACATCATGCTAATGAGTACAGATTGTA	CGTTGCAATTTAGGTGGTGCTGTCTGTAGA|CATCATGCTAATGAGTACAGATTGTATCTC
NC_045512.2_pilon	4003	4008	Deletion	1	+	10111	10276	GAAGAAGTTACAACAACTCTGGAAGAAACT|AAGTTCCTCACAGAAAACTTGTTACTTTAT	AAGTTACAACAACTCTGGAAGAAACTAAGT|TCCTCACAGAAAACTTGTTACTTTATATTG
NC_045512.2_pilon	3762	3767	Deletion	1	+	6516	6697	TGACCCTATACATTCTTTAAGAGTTTGTGT|AGATACTGTTCGCACAAATGTCTACTTAGC	CCTATACATTCTTTAAGAGTTTGTGTAGAT|ACTGTTCGCACAAATGTCTACTTAGCTGTC
NC_045512.2_pilon	3923	3928	Deletion	1	+	8783	8949	AAGTTAAGCCATTTATAACTGAAAGTAAAC|CTTCAGTTGAACAGAGAAAACAAGATGATA	TAAGCCATTTATAACTGAAAGTAAACCTTC|AGTTGAACAGAGAAAACAAGATGATAAGAA
NC_045512.2_pilon	3883	3888	Deletion	1	+	6299	7222	AAGCAAGTTGAACAAAAGATCGCTGAGATT|CCTAAAGAGGAAGTTAAGCCATTTATAACT	AAGTTGAACAAAAGATCGCTGAGATTCCTA|AAGAGGAAGTTAAGCCATTTATAACTGAAA
NC_045512.2_pilon	3764	3769	Deletion	1	+	6571	6632	ACCCTATACATTCTTTAAGAGTTTGTGTAG|ATACTGTTCGCACAAATGTCTACTTAGCTG	TATACATTCTTTAAGAGTTTGTGTAGATAC|TGTTCGCACAAATGTCTACTTAGCTGTCTT
NC_045512.2_pilon	3868	3873	Deletion	1	+	4395	4828	GAAATGAAGAGTGAAAAGCAAGTTGAACAA|AAGATCGCTGAGATTCCTAAAGAGGAAGTT	TGAAGAGTGAAAAGCAAGTTGAACAAAAGA|TCGCTGAGATTCCTAAAGAGGAAGTTAAGC
NC_045512.2_pilon	3789	3794	Deletion	1	+	6864	6639	TGTAGATACTGTTCGCACAAATGTCTACTT|AGCTGTCTTTGATAAAAATCTCTATGACAA	GATACTGTTCGCACAAATGTCTACTTAGCT|GTCTTTGATAAAAATCTCTATGACAAACTT
NC_045512.2_pilon	4008	4013	Deletion	1	+	10276	10361	AGTTACAACAACTCTGGAAGAAACTAAGTT|CCTCACAGAAAACTTGTTACTTTATATTGA	ACAACAACTCTGGAAGAAACTAAGTTCCTC|ACAGAAAACTTGTTACTTTATATTGACATT
NC_045512.2_pilon	3639	3644	Deletion	1	+	8403	8575	TCATGTTGTCGGCCCAAATGTTAACAAAGG|TGAAGACATTCAACTTCTTAAGAGTGCTTA	GTTGTCGGCCCAAATGTTAACAAAGGTGAA|GACATTCAACTTCTTAAGAGTGCTTATGAA
NC_045512.2_pilon	3941	3946	Deletion	1	+	9171	9213	CTGAAAGTAAACCTTCAGTTGAACAGAGAA|AACAAGATGATAAGAAAATCAAAGCTTGTG	AAGTAAACCTTCAGTTGAACAGAGAAAACA|AGATGATAAGAAAATCAAAGCTTGTGTTGA
NC_045512.2_pilon	3832	3837	Deletion	1	+	6633	6630	AAAAATCTCTATGACAAACTTGTTTCAAGC|TTTTTGGAAATGAAGAGTGAAAAGCAAGTT	ATCTCTATGACAAACTTGTTTCAAGCTTTT|TGGAAATGAAGAGTGAAAAGCAAGTTGAAC
NC_045512.2_pilon	3852	3857	Deletion	1	+	4065	4047	TGTTTCAAGCTTTTTGGAAATGAAGAGTGA|AAAGCAAGTTGAACAAAAGATCGCTGAGAT	TCAAGCTTTTTGGAAATGAAGAGTGAAAAG|CAAGTTGAACAAAAGATCGCTGAGATTCCT
NC_045512.2_pilon	16052	16057	Deletion	1	+	7543	7396	TTTAGCTATAGATGCTTACCCACTTACTAA|ACATCCTAATCAGGAGTATGCTGATGTCTT	GCTATAGATGCTTACCCACTTACTAAACAT|CCTAATCAGGAGTATGCTGATGTCTTTCAT
NC_045512.2_pilon	16115	16120	Deletion	1	+	8746	8671	TTTGTACTTACAATACATAAGAAAGCTACA|TGATGAGTTAACAGGACACATGTTAGACAT	TACTTACAATACATAAGAAAGCTACATGAT|GAGTTAACAGGACACATGTTAGACATGTAT
NC_045512.2_pilon	16082	16087	Deletion	1	+	8579	8904	ACATCCTAATCAGGAGTATGCTGATGTCTT|TCATTTGTACTTACAATACATAAGAAAGCT	CCTAATCAGGAGTATGCTGATGTCTTTCAT|TTGTACTTACAATACATAAGAAAGCTACAT
NC_045512.2_pilon	16058	16063	Deletion	1	+	7739	7880	TATAGATGCTTACCCACTTACTAAACATCC|TAATCAGGAGTATGCTGATGTCTTTCATTT	GATGCTTACCCACTTACTAAACATCCTAAT|CAGGAGTATGCTGATGTCTTTCATTTGTAC
NC_045512.2_pilon	16067	16072	Deletion	1	+	8260	8330	TTACCCACTTACTAAACATCCTAATCAGGA|GTATGCTGATGTCTTTCATTTGTACTTACA	CCACTTACTAAACATCCTAATCAGGAGTAT|GCTGATGTCTTTCATTTGTACTTACAATAC
NC_045512.2_pilon	14147	14152	Deletion	1	+	9584	9732	GCCAGGTAGTGGAGTTCCTGTTGTAGATTC|TTATTATTCATTGTTAATGCCTATATTAAC	GGTAGTGGAGTTCCTGTTGTAGATTCTTAT|TATTCATTGTTAATGCCTATATTAACCTTG
NC_045512.2_pilon	14241	14246	Deletion	1	+	6661	6482	GACACTGACTTAACAAAGCCTTACATTAAG|TGGGATTTGTTAAAATATGACTTCACGGAA	CTGACTTAACAAAGCCTTACATTAAGTGGG|ATTTGTTAAAATATGACTTCACGGAAGAGA
NC_045512.2_pilon	14069	14074	Deletion	1	+	6794	7015	TATTGTTGGTGTACTGACATTAGATAATCA|AGATCTCAATGGTAACTGGTATGATTTCGG	GTTGGTGTACTGACATTAGATAATCAAGAT|CTCAATGGTAACTGGTATGATTTCGGTGAT
NC_045512.2_pilon	14048	14053	Deletion	1	+	8118	8288	TGATGCCATGCGAAATGCTGGTATTGTTGG|TGTACTGACATTAGATAATCAAGATCTCAA	GCCATGCGAAATGCTGGTATTGTTGGTGTA|CTGACATTAGATAATCAAGATCTCAATGGT
NC_045512.2_pilon	14180	14185	Deletion	1	+	9519	9179	TTATTCATTGTTAATGCCTATATTAACCTT|GACCAGGGCTTTAACTGCAGAGTCACATGT	TCATTGTTAATGCCTATATTAACCTTGACC|AGGGCTTTAACTGCAGAGTCACATGTTGAC
NC_045512.2_pilon	11569	11574	Deletion	1	+	11443	11396	GTTTTTATGTGTGTTGAGTATTGCCCTATT|TTCTTCATAACTGGTAATACACTTCAGTGT	TTATGTGTGTTGAGTATTGCCCTATTTTCT|TCATAACTGGTAATACACTTCAGTGTATAA
NC_045512.2_pilon	13880	13885	Deletion	1	+	2976	3101	TAATTGTGACACATTAAAAGAAATACTTGT|CACATACAATTGTTGTGATGATGATTATTT	TGTGACACATTAAAAGAAATACTTGTCACA|TACAATTGTTGTGATGATGATTATTTCAAT
NC_045512.2_pilon	11555	11560	Deletion	1	+	10844	11069	TGGCCAGAGGTATTGTTTTTATGTGTGTTG|AGTATTGCCCTATTTTCTTCATAACTGGTA	CAGAGGTATTGTTTTTATGTGTGTTGAGTA|TTGCCCTATTTTCTTCATAACTGGTAATAC
NC_045512.2_pilon	11583	11588	Deletion	1	+	11238	11231	TGAGTATTGCCCTATTTTCTTCATAACTGG|TAATACACTTCAGTGTATAATGCTAGTTTA	TATTGCCCTATTTTCTTCATAACTGGTAAT|ACACTTCAGTGTATAATGCTAGTTTATTGT
NC_045512.2_pilon	15232	11521	Duplication	1	+	8339	7628	TAATTGGAACAAGCAAATTCTATGGTGGTT|GGCACAACATGTTAAAAACTGTTTATAGTG	TAACTACTCAGGTGTAGTTACAACTGTCAT|GTTTTTGGCCAGAGGTATTGTTTTTATGTG
NC_045512.2_pilon	11596	11601	Deletion	1	+	10645	10475	ATTTTCTTCATAACTGGTAATACACTTCAG|TGTATAATGCTAGTTTATTGTTTCTTAGGC	TCTTCATAACTGGTAATACACTTCAGTGTA|TAATGCTAGTTTATTGTTTCTTAGGCTATT
NC_045512.2_pilon	11516	11521	Deletion	1	+	7399	7628	CTTCTAACTACTCAGGTGTAGTTACAACTG|TCATGTTTTTGGCCAGAGGTATTGTTTTTA	TAACTACTCAGGTGTAGTTACAACTGTCAT|GTTTTTGGCCAGAGGTATTGTTTTTATGTG
NC_045512.2_pilon	11612	11617	Deletion	1	+	10197	10267	GTAATACACTTCAGTGTATAATGCTAGTTT|ATTGTTTCTTAGGCTATTTTTGTACTTGTT	TACACTTCAGTGTATAATGCTAGTTTATTG|TTTCTTAGGCTATTTTTGTACTTGTTACTT
NC_045512.2_pilon	6856	6861	Deletion	1	+	4737	4739	TCTAGAATTAAAGCATCTATGCCGACTACT|ATAGCAAAGAATACTGTTAAGAGTGTCGGT	GAATTAAAGCATCTATGCCGACTACTATAG|CAAAGAATACTGTTAAGAGTGTCGGTAAAT
NC_045512.2_pilon	6961	6966	Deletion	1	+	6684	6644	TTTTCTAAACTGATAAATATTATAATTTGG|TTTTTACTATTAAGTGTTTGCCTAGGTTCT	CTAAACTGATAAATATTATAATTTGGTTTT|TACTATTAAGTGTTTGCCTAGGTTCTTTAA
NC_045512.2_pilon	11487	11516	Deletion	1	+	15405	7399	TTCCATGTGGGCTCTTATAATCTCTGTTAC|TTCTAACTACTCAGGTGTAGTTACAACTGT	ACTTCTAACTACTCAGGTGTAGTTACAACT|GTCATGTTTTTGGCCAGAGGTATTGTTTTT
NC_045512.2_pilon	6879	6884	Deletion	1	+	5429	5622	GACTACTATAGCAAAGAATACTGTTAAGAG|TGTCGGTAAATTTTGTCTAGAGGCTTCATT	ACTATAGCAAAGAATACTGTTAAGAGTGTC|GGTAAATTTTGTCTAGAGGCTTCATTTAAT
NC_045512.2_pilon	6939	6944	Deletion	1	+	7066	6902	TAATTATTTGAAGTCACCTAATTTTTCTAA|ACTGATAAATATTATAATTTGGTTTTTACT	TATTTGAAGTCACCTAATTTTTCTAAACTG|ATAAATATTATAATTTGGTTTTTACTATTA
NC_045512.2_pilon	6896	6901	Deletion	1	+	6741	6985	ATACTGTTAAGAGTGTCGGTAAATTTTGTC|TAGAGGCTTCATTTAATTATTTGAAGTCAC	TGTTAAGAGTGTCGGTAAATTTTGTCTAGA|GGCTTCATTTAATTATTTGAAGTCACCTAA
NC_045512.2_pilon	28612	28617	Deletion	1	+	7464	7420	CTCAGTCCAAGATGGTATTTCTACTACCTA|GGAACTGGGCCAGAAGCTGGACTTCCCTAT	GTCCAAGATGGTATTTCTACTACCTAGGAA|CTGGGCCAGAAGCTGGACTTCCCTATGGTG
NC_045512.2_pilon	6810	6816	Deletion	1	+	4992	4944	CTTTACTTTATTGCTACAATTGTGTACTTT|TACTAGAAGTACAAATTCTAGAATTAAAGC	CTTTATTGCTACAATTGTGTACTTTTACTA|GAAGTACAAATTCTAGAATTAAAGCATCTA
NC_045512.2_pilon	15246	15251	Deletion	1	+	9854	10130	AAATTCTATGGTGGTTGGCACAACATGTTA|AAAACTGTTTATAGTGATGTAGAAAACCCT	TCTATGGTGGTTGGCACAACATGTTAAAAA|CTGTTTATAGTGATGTAGAAAACCCTCACC
NC_045512.2_pilon	15266	15271	Deletion	1	+	11028	11346	CAACATGTTAAAAACTGTTTATAGTGATGT|AGAAAACCCTCACCTTATGGGTTGGGATTA	ATGTTAAAAACTGTTTATAGTGATGTAGAA|AACCCTCACCTTATGGGTTGGGATTATCCT
NC_045512.2_pilon	15237	15242	Deletion	1	+	8809	9124	GGAACAAGCAAATTCTATGGTGGTTGGCAC|AACATGTTAAAAACTGTTTATAGTGATGTA	CAAGCAAATTCTATGGTGGTTGGCACAACA|TGTTAAAAACTGTTTATAGTGATGTAGAAA
NC_045512.2_pilon	15253	15258	Deletion	1	+	10138	10517	ATGGTGGTTGGCACAACATGTTAAAAACTG|TTTATAGTGATGTAGAAAACCCTCACCTTA	TGGTTGGCACAACATGTTAAAAACTGTTTA|TAGTGATGTAGAAAACCCTCACCTTATGGG
NC_045512.2_pilon	19781	19786	Deletion	1	+	8255	8530	AAATAAAACAACATTACCTGTTAATGTAGC|ATTTGAGCTTTGGGCTAAGCGCAACATTAA	AAAACAACATTACCTGTTAATGTAGCATTT|GAGCTTTGGGCTAAGCGCAACATTAAACCA
NC_045512.2_pilon	19864	19870	Deletion	1	+	11940	11531	TCAATAATTTGGGTGTGGACATTGCTGCTA|ATACTGTGATCTGGGACTACAAAAGAGATG	AATTTGGGTGTGGACATTGCTGCTAATACT|GTGATCTGGGACTACAAAAGAGATGCTCCA
NC_045512.2_pilon	19822	19827	Deletion	1	+	9814	10031	GGGCTAAGCGCAACATTAAACCAGTACCAG|AGGTGAAAATACTCAATAATTTGGGTGTGG	TAAGCGCAACATTAAACCAGTACCAGAGGT|GAAAATACTCAATAATTTGGGTGTGGACAT
NC_045512.2_pilon	19825	19830	Deletion	1	+	9870	9801	CTAAGCGCAACATTAAACCAGTACCAGAGG|TGAAAATACTCAATAATTTGGGTGTGGACA	GCGCAACATTAAACCAGTACCAGAGGTGAA|AATACTCAATAATTTGGGTGTGGACATTGC
NC_045512.2_pilon	19783	19788	Deletion	1	+	8318	8613	ATAAAACAACATTACCTGTTAATGTAGCAT|TTGAGCTTTGGGCTAAGCGCAACATTAAAC	AACAACATTACCTGTTAATGTAGCATTTGA|GCTTTGGGCTAAGCGCAACATTAAACCAGT
NC_045512.2_pilon	19798	19803	Deletion	1	+	9301	9508	CTGTTAATGTAGCATTTGAGCTTTGGGCTA|AGCGCAACATTAAACCAGTACCAGAGGTGA	TAATGTAGCATTTGAGCTTTGGGCTAAGCG|CAACATTAAACCAGTACCAGAGGTGAAAAT
NC_045512.2_pilon	19738	19743	Deletion	1	+	12321	12449	CTGTTTACACAAAAGTTGATGGTGTTGATG|TAGAATTGTTTGAAAATAAAACAACATTAC	TTACACAAAAGTTGATGGTGTTGATGTAGA|ATTGTTTGAAAATAAAACAACATTACCTGT
NC_045512.2_pilon	19613	19618	Deletion	1	+	12635	12597	TACTTATAACCTCTGGAACACTTTTACAAG|ACTTCAGAGTTTAGAAAATGTGGCTTTTAA	TATAACCTCTGGAACACTTTTACAAGACTT|CAGAGTTTAGAAAATGTGGCTTTTAATGTT
NC_045512.2_pilon	19784	19789	Deletion	1	+	8388	8703	TAAAACAACATTACCTGTTAATGTAGCATT|TGAGCTTTGGGCTAAGCGCAACATTAAACC	ACAACATTACCTGTTAATGTAGCATTTGAG|CTTTGGGCTAAGCGCAACATTAAACCAGTA
NC_045512.2_pilon	19815	19820	Deletion	1	+	9801	9901	GAGCTTTGGGCTAAGCGCAACATTAAACCA|GTACCAGAGGTGAAAATACTCAATAATTTG	TTTGGGCTAAGCGCAACATTAAACCAGTAC|CAGAGGTGAAAATACTCAATAATTTGGGTG
NC_045512.2_pilon	19879	19884	Deletion	1	+	11453	11173	TGGACATTGCTGCTAATACTGTGATCTGGG|ACTACAAAAGAGATGCTCCAGCACATATAT	CATTGCTGCTAATACTGTGATCTGGGACTA|CAAAAGAGATGCTCCAGCACATATATCTAC
NC_045512.2_pilon	19724	19729	Deletion	1	+	12057	12026	TATCATTAATAACACTGTTTACACAAAAGT|TGATGGTGTTGATGTAGAATTGTTTGAAAA	ATTAATAACACTGTTTACACAAAAGTTGAT|GGTGTTGATGTAGAATTGTTTGAAAATAAA
NC_045512.2_pilon	19847	19852	Deletion	1	+	11061	11294	ACCAGAGGTGAAAATACTCAATAATTTGGG|TGTGGACATTGCTGCTAATACTGTGATCTG	GAGGTGAAAATACTCAATAATTTGGGTGTG|GACATTGCTGCTAATACTGTGATCTGGGAC
NC_045512.2_pilon	24804	24809	Deletion	1	+	3697	3832	AGAAAAGAACTTCACAACTGCTCCTGCCAT|TTGTCATGATGGAAAAGCACACTTTCCTCG	AAGAACTTCACAACTGCTCCTGCCATTTGT|CATGATGGAAAAGCACACTTTCCTCGTGAA
NC_045512.2_pilon	24885	24890	Deletion	1	+	3573	3575	TGGCACACACTGGTTTGTAACACAAAGGAA|TTTTTATGAACCACAAATCATTACTACAGA	ACACACTGGTTTGTAACACAAAGGAATTTT|TATGAACCACAAATCATTACTACAGACAAC
NC_045512.2_pilon	24776	24781	Deletion	1	+	3467	3424	TCTTGCATGTGACTTATGTCCCTGCACAAG|AAAAGAACTTCACAACTGCTCCTGCCATTT	GCATGTGACTTATGTCCCTGCACAAGAAAA|GAACTTCACAACTGCTCCTGCCATTTGTCA
NC_045512.2_pilon	24391	24396	Deletion	1	+	6302	6377	ATTCAAGACTCACTTTCTTCCACAGCAAGT|GCACTTGGAAAACTTCAAGATGTGGTCAAC	AAGACTCACTTTCTTCCACAGCAAGTGCAC|TTGGAAAACTTCAAGATGTGGTCAACCAAA
NC_045512.2_pilon	24771	24776	Deletion	1	+	3394	3467	AGTCTTCTTGCATGTGACTTATGTCCCTGC|ACAAGAAAAGAACTTCACAACTGCTCCTGC	TTCTTGCATGTGACTTATGTCCCTGCACAA|GAAAAGAACTTCACAACTGCTCCTGCCATT
NC_045512.2_pilon	2690	2695	Deletion	1	+	4029	4138	ACTGTGCCCTTGCACCTAATATGATGGTAA|CAAACAATACCTTCACACTCAAAGGCGGTG	TGCCCTTGCACCTAATATGATGGTAACAAA|CAATACCTTCACACTCAAAGGCGGTGCACC
NC_045512.2_pilon	2796	2801	Deletion	1	+	6418	6731	AGGTTACAAGAGTGTGAATATCACTTTTGA|ACTTGATGAAAGGATTGATAAAGTACTTAA	TACAAGAGTGTGAATATCACTTTTGAACTT|GATGAAAGGATTGATAAAGTACTTAATGAG
NC_045512.2_pilon	2805	2810	Deletion	1	+	6856	7566	GAGTGTGAATATCACTTTTGAACTTGATGA|AAGGATTGATAAAGTACTTAATGAGAAGTG	GTGAATATCACTTTTGAACTTGATGAAAGG|ATTGATAAAGTACTTAATGAGAAGTGCTCT
NC_045512.2_pilon	2847	2852	Deletion	1	+	8060	8117	AGTACTTAATGAGAAGTGCTCTGCCTATAC|AGTTGAACTCGGTACAGAAGTAAATGAGTT	CTTAATGAGAAGTGCTCTGCCTATACAGTT|GAACTCGGTACAGAAGTAAATGAGTTCGCC
NC_045512.2_pilon	2766	2771	Deletion	1	+	5552	5619	TTTTGGTGATGACACTGTGATAGAAGTGCA|AGGTTACAAGAGTGTGAATATCACTTTTGA	GGTGATGACACTGTGATAGAAGTGCAAGGT|TACAAGAGTGTGAATATCACTTTTGAACTT
NC_045512.2_pilon	15536	15541	Deletion	1	+	7285	7103	TGCTAATAGTGTTTTTAACATTTGTCAAGC|TGTCACGGCCAATGTTAATGCACTTTTATC	AATAGTGTTTTTAACATTTGTCAAGCTGTC|ACGGCCAATGTTAATGCACTTTTATCTACT
NC_045512.2_pilon	15338	15343	Deletion	1	+	10973	11060	TAGAGCCATGCCTAACATGCTTAGAATTAT|GGCCTCACTTGTTCTTGCTCGCAAACATAC	GCCATGCCTAACATGCTTAGAATTATGGCC|TCACTTGTTCTTGCTCGCAAACATACAACG
NC_045512.2_pilon	24483	24488	Deletion	1	+	2013	2035	ACAACTTAGCTCCAATTTTGGTGCAATTTC|AAGTGTTTTAAATGATATCCTTTCACGTCT	CTTAGCTCCAATTTTGGTGCAATTTCAAGT|GTTTTAAATGATATCCTTTCACGTCTTGAC
NC_045512.2_pilon	24314	24319	Deletion	1	+	7975	5718	GTATTGGAGTTACACAGAATGTTCTCTATG|AGAACCAAAAATTGATTGCCAACCAATTTA	TGGAGTTACACAGAATGTTCTCTATGAGAA|CCAAAAATTGATTGCCAACCAATTTAATAG
NC_045512.2_pilon	24525	24530	Deletion	1	+	2005	2010	TGATATCCTTTCACGTCTTGACAAAGTTGA|GGCTGAAGTGCAAATTGATAGGTTGATCAC	ATCCTTTCACGTCTTGACAAAGTTGAGGCT|GAAGTGCAAATTGATAGGTTGATCACAGGC
NC_045512.2_pilon	24390	24395	Deletion	1	+	6328	6389	AATTCAAGACTCACTTTCTTCCACAGCAAG|TGCACTTGGAAAACTTCAAGATGTGGTCAA	CAAGACTCACTTTCTTCCACAGCAAGTGCA|CTTGGAAAACTTCAAGATGTGGTCAACCAA
NC_045512.2_pilon	12054	12059	Deletion	1	+	3060	3164	CATGCAGGGTGCTGTAGACATAAACAAGCT|TTGTGAAGAAATGCTGGACAACAGGGCAAC	CAGGGTGCTGTAGACATAAACAAGCTTTGT|GAAGAAATGCTGGACAACAGGGCAACCTTA
NC_045512.2_pilon	24492	24497	Deletion	1	+	2045	2095	CTCCAATTTTGGTGCAATTTCAAGTGTTTT|AAATGATATCCTTTCACGTCTTGACAAAGT	AATTTTGGTGCAATTTCAAGTGTTTTAAAT|GATATCCTTTCACGTCTTGACAAAGTTGAG
NC_045512.2_pilon	11964	11969	Deletion	1	+	4023	4010	ATGTGTCCAGTTACACAATGACATTCTCTT|AGCTAAAGATACTACTGAAGCCTTTGAAAA	GTCCAGTTACACAATGACATTCTCTTAGCT|AAAGATACTACTGAAGCCTTTGAAAAAATG
NC_045512.2_pilon	12000	12005	Deletion	1	+	4161	4238	AGATACTACTGAAGCCTTTGAAAAAATGGT|TTCACTACTTTCTGTTTTGCTTTCCATGCA	ACTACTGAAGCCTTTGAAAAAATGGTTTCA|CTACTTTCTGTTTTGCTTTCCATGCAGGGT
NC_045512.2_pilon	11934	11939	Deletion	1	+	3541	3770	AGTAGAATCATCATCTAAATTGTGGGCTCA|ATGTGTCCAGTTACACAATGACATTCTCTT	GAATCATCATCTAAATTGTGGGCTCAATGT|GTCCAGTTACACAATGACATTCTCTTAGCT
NC_045512.2_pilon	23568	23573	Deletion	1	+	5601	5836	ATATGAGTGTGACATACCCATTGGTGCAGG|TATATGCGCTAGTTATCAGACTCAGACTAA	GAGTGTGACATACCCATTGGTGCAGGTATA|TGCGCTAGTTATCAGACTCAGACTAATTCT
NC_045512.2_pilon	8214	8219	Deletion	1	+	12627	12555	GTTTGTTGATTCAGATGTAGAAACTAAAGA|TGTTGTTGAATGTCTTAAATTGTCACATCA	GTTGATTCAGATGTAGAAACTAAAGATGTT|GTTGAATGTCTTAAATTGTCACATCAATCT
NC_045512.2_pilon	8083	8088	Deletion	1	+	7772	8007	ACGTTTTCATCAACTTTTAACGTACCAATG|GAAAAACTCAAAACACTAGTTGCAACTGCA	TTTCATCAACTTTTAACGTACCAATGGAAA|AACTCAAAACACTAGTTGCAACTGCAGAAG
NC_045512.2_pilon	8141	8146	Deletion	1	+	10833	11217	CAGAAGCTGAACTTGCAAAGAATGTGTCCT|TAGACAATGTCTTATCTACTTTTATTTCAG	AGCTGAACTTGCAAAGAATGTGTCCTTAGA|CAATGTCTTATCTACTTTTATTTCAGCAGC
NC_045512.2_pilon	7942	7947	Deletion	1	+	6843	7140	GAAGAATCATCTGCAAAATCAGCGTCTGTT|TACTACAGTCAGCTTATGTGTCAACCTATA	AATCATCTGCAAAATCAGCGTCTGTTTACT|ACAGTCAGCTTATGTGTCAACCTATACTGT
NC_045512.2_pilon	8028	8033	Deletion	1	+	7772	7967	TGATGTTGGTGATAGTGCGGAAGTTGCAGT|TAAAATGTTTGATGCTTACGTTAATACGTT	GTTGGTGATAGTGCGGAAGTTGCAGTTAAA|ATGTTTGATGCTTACGTTAATACGTTTTCA
NC_045512.2_pilon	25918	25923	Deletion	1	+	1216	1272	CAATTGTCATTACTTCAGGTGATGGCACAA|CAAGTCCTATTTCTGAACATGACTACCAGA	TGTCATTACTTCAGGTGATGGCACAACAAG|TCCTATTTCTGAACATGACTACCAGATTGG
NC_045512.2_pilon	12379	12384	Deletion	1	+	3973	4100	ATGCAGACAATGCTTTTCACTATGCTTAGA|AAGTTGGATAATGATGCACTCAACAACATT	AGACAATGCTTTTCACTATGCTTAGAAAGT|TGGATAATGATGCACTCAACAACATTATCA
NC_045512.2_pilon	25952	25957	Deletion	1	+	2274	2399	TCCTATTTCTGAACATGACTACCAGATTGG|TGGTTATACTGAAAAATGGGAATCTGGAGT	ATTTCTGAACATGACTACCAGATTGGTGGT|TATACTGAAAAATGGGAATCTGGAGTAAAA
NC_045512.2_pilon	12491	12496	Deletion	1	+	9823	10646	CAGCAGCCAAACTAATGGTTGTCATACCAG|ACTATAACACATATAAAAATACGTGTGATG	AGCCAAACTAATGGTTGTCATACCAGACTA|TAACACATATAAAAATACGTGTGATGGTAC
NC_045512.2_pilon	12563	12568	Deletion	1	+	12064	12115	CTTATGCATCAGCATTGTGGGAAATCCAAC|AGGTTGTAGATGCAGATAGTAAAATTGTTC	TGCATCAGCATTGTGGGAAATCCAACAGGT|TGTAGATGCAGATAGTAAAATTGTTCAACT
NC_045512.2_pilon	28230	28235	Deletion	1	+	3634	3592	CGTTCTATGAAGACTTTTTAGAGTATCATG|ACGTTCGTGTTGTTTTAGATTTCATCTAAA	CTATGAAGACTTTTTAGAGTATCATGACGT|TCGTGTTGTTTTAGATTTCATCTAAACGAA
NC_045512.2_pilon	775	780	Deletion	1	+	5664	5625	TGGAACACTAAACATAGCAGTGGTGTTACC|CGTGAACTCATGCGTGAGCTTAACGGAGGG	ACACTAAACATAGCAGTGGTGTTACCCGTG|AACTCATGCGTGAGCTTAACGGAGGGGCAT
NC_045512.2_pilon	1557	1562	Deletion	1	+	4054	4111	CTATTGGGTTCCACGTGCTAGCGCTAACAT|AGGTTGTAACCATACAGGTGTTGTTGGAGA	TGGGTTCCACGTGCTAGCGCTAACATAGGT|TGTAACCATACAGGTGTTGTTGGAGAAGGT
NC_045512.2_pilon	681	694	Deletion	1	+	5733	6163	AGGAGCTGGTGGCCATAGTTACGGCGCCGA|TCTAAAGTCATTTGACTTAGGCGACGAGCT	CCATAGTTACGGCGCCGATCTAAAGTCATT|TGACTTAGGCGACGAGCTTGGCACTGATCC
NC_045512.2_pilon	17225	17230	Deletion	1	+	7488	8115	GGCATTAAAATATTTGCCTATAGATAAATG|TAGTAGAATTATACCTGCACGTGCTCGTGT	TTAAAATATTTGCCTATAGATAAATGTAGT|AGAATTATACCTGCACGTGCTCGTGTAGAG
NC_045512.2_pilon	17246	17251	Deletion	1	+	8592	9060	AGATAAATGTAGTAGAATTATACCTGCACG|TGCTCGTGTAGAGTGTTTTGATAAATTCAA	AAATGTAGTAGAATTATACCTGCACGTGCT|CGTGTAGAGTGTTTTGATAAATTCAAAGTG
NC_045512.2_pilon	18804	18809	Deletion	1	+	3541	3903	CAATGGGGTTTTACAGGTAACCTACAAAGC|AACCATGATCTGTATTGTCAAGTCCATGGT	GGGGTTTTACAGGTAACCTACAAAGCAACC|ATGATCTGTATTGTCAAGTCCATGGTAATG
NC_045512.2_pilon	18963	18968	Deletion	1	+	11553	11630	ATTGGTGATGAACTGAAGATTAATGCGGCT|TGTAGAAAGGTTCAACACATGGTTGTTAAA	GTGATGAACTGAAGATTAATGCGGCTTGTA|GAAAGGTTCAACACATGGTTGTTAAAGCTG
NC_045512.2_pilon	18580	18585	Deletion	1	+	7909	7963	GTGACACACTTAAAAATCTCTCTGACAGAG|TCGTATTTGTCTTATGGGCACATGGCTTTG	CACACTTAAAAATCTCTCTGACAGAGTCGT|ATTTGTCTTATGGGCACATGGCTTTGAGTT
NC_045512.2_pilon	28623	28628	Deletion	1	+	7413	7509	ATGGTATTTCTACTACCTAGGAACTGGGCC|AGAAGCTGGACTTCCCTATGGTGCTAACAA	TATTTCTACTACCTAGGAACTGGGCCAGAA|GCTGGACTTCCCTATGGTGCTAACAAAGAC
NC_045512.2_pilon	19753	19758	Deletion	1	+	12741	12847	TTGATGGTGTTGATGTAGAATTGTTTGAAA|ATAAAACAACATTACCTGTTAATGTAGCAT	TGGTGTTGATGTAGAATTGTTTGAAAATAA|AACAACATTACCTGTTAATGTAGCATTTGA
NC_045512.2_pilon	28751	28756	Deletion	1	+	4042	3895	ATCCTGCTAACAATGCTGCAATCGTGCTAC|AACTTCCTCAAGGAACAACATTGCCAAAAG	TGCTAACAATGCTGCAATCGTGCTACAACT|TCCTCAAGGAACAACATTGCCAAAAGGCTT
NC_045512.2_pilon	19708	19713	Deletion	1	+	11639	12074	GTGAAGTACCAGTTTCTATCATTAATAACA|CTGTTTACACAAAAGTTGATGGTGTTGATG	AGTACCAGTTTCTATCATTAATAACACTGT|TTACACAAAAGTTGATGGTGTTGATGTAGA
NC_045512.2_pilon	28607	28612	Deletion	1	+	7503	7464	AAGATCTCAGTCCAAGATGGTATTTCTACT|ACCTAGGAACTGGGCCAGAAGCTGGACTTC	TCTCAGTCCAAGATGGTATTTCTACTACCT|AGGAACTGGGCCAGAAGCTGGACTTCCCTA
NC_045512.2_pilon	19643	19648	Deletion	1	+	7470	7767	ACTTCAGAGTTTAGAAAATGTGGCTTTTAA|TGTTGTAAATAAGGGACACTTTGATGGACA	CAGAGTTTAGAAAATGTGGCTTTTAATGTT|GTAAATAAGGGACACTTTGATGGACAACAG
NC_045512.2_pilon	19559	19564	Deletion	1	+	11171	11310	TTATAACATGATGATCTCAGCTGGCTTTAG|CTTGTGGGTTTACAAACAATTTGATACTTA	AACATGATGATCTCAGCTGGCTTTAGCTTG|TGGGTTTACAAACAATTTGATACTTATAAC
NC_045512.2_pilon	19455	19460	Deletion	1	+	4944	5255	ATAGATTATGTACCACTAAAGTCTGCTACG|TGTATAACACGTTGCAATTTAGGTGGTGCT	ATTATGTACCACTAAAGTCTGCTACGTGTA|TAACACGTTGCAATTTAGGTGGTGCTGTCT
NC_045512.2_pilon	19596	19601	Deletion	1	+	12587	12662	GTTTACAAACAATTTGATACTTATAACCTC|TGGAACACTTTTACAAGACTTCAGAGTTTA	ACAAACAATTTGATACTTATAACCTCTGGA|ACACTTTTACAAGACTTCAGAGTTTAGAAA
NC_045512.2_pilon	19666	19671	Deletion	1	+	8990	9112	CTTTTAATGTTGTAAATAAGGGACACTTTG|ATGGACAACAGGGTGAAGTACCAGTTTCTA	TAATGTTGTAAATAAGGGACACTTTGATGG|ACAACAGGGTGAAGTACCAGTTTCTATCAT
NC_045512.2_pilon	19627	19632	Deletion	1	+	12235	12245	GGAACACTTTTACAAGACTTCAGAGTTTAG|AAAATGTGGCTTTTAATGTTGTAAATAAGG	CACTTTTACAAGACTTCAGAGTTTAGAAAA|TGTGGCTTTTAATGTTGTAAATAAGGGACA
NC_045512.2_pilon	19608	19613	Deletion	1	+	12809	12635	TTTGATACTTATAACCTCTGGAACACTTTT|ACAAGACTTCAGAGTTTAGAAAATGTGGCT	ATACTTATAACCTCTGGAACACTTTTACAA|GACTTCAGAGTTTAGAAAATGTGGCTTTTA
NC_045512.2_pilon	19765	19771	Deletion	1	+	13004	8016	ATGTAGAATTGTTTGAAAATAAAACAACAT|TACCTGTTAATGTAGCATTTGAGCTTTGGG	GAATTGTTTGAAAATAAAACAACATTACCT|GTTAATGTAGCATTTGAGCTTTGGGCTAAG
NC_045512.2_pilon	19607	19613	Deletion	1	+	12810	12635	ATTTGATACTTATAACCTCTGGAACACTTT|TACAAGACTTCAGAGTTTAGAAAATGTGGC	ATACTTATAACCTCTGGAACACTTTTACAA|GACTTCAGAGTTTAGAAAATGTGGCTTTTA
NC_045512.2_pilon	19691	19696	Deletion	1	+	10621	10632	CTTTGATGGACAACAGGGTGAAGTACCAGT|TTCTATCATTAATAACACTGTTTACACAAA	GATGGACAACAGGGTGAAGTACCAGTTTCT|ATCATTAATAACACTGTTTACACAAAAGTT
NC_045512.2_pilon	3738	3743	Deletion	1	+	9445	6018	ATTATCAGCTGGTATTTTTGGTGCTGACCC|TATACATTCTTTAAGAGTTTGTGTAGATAC	TCAGCTGGTATTTTTGGTGCTGACCCTATA|CATTCTTTAAGAGTTTGTGTAGATACTGTT
NC_045512.2_pilon	3657	3662	Deletion	1	+	8982	9074	TGTTAACAAAGGTGAAGACATTCAACTTCT|TAAGAGTGCTTATGAAAATTTTAATCAGCA	AACAAAGGTGAAGACATTCAACTTCTTAAG|AGTGCTTATGAAAATTTTAATCAGCACGAA
NC_045512.2_pilon	19578	19583	Deletion	1	+	11893	12285	GCTGGCTTTAGCTTGTGGGTTTACAAACAA|TTTGATACTTATAACCTCTGGAACACTTTT	GCTTTAGCTTGTGGGTTTACAAACAATTTG|ATACTTATAACCTCTGGAACACTTTTACAA
NC_045512.2_pilon	3509	3514	Deletion	1	+	13114	13236	CAGGAGCCTTAAATAAGGCTACTAACAATG|CCATGCAAGTTGAATCTGATGATTACATAG	AGCCTTAAATAAGGCTACTAACAATGCCAT|GCAAGTTGAATCTGATGATTACATAGCTAC
NC_045512.2_pilon	3533	3538	Deletion	1	+	13512	13374	ACAATGCCATGCAAGTTGAATCTGATGATT|ACATAGCTACTAATGGACCACTTAAAGTGG	TGCCATGCAAGTTGAATCTGATGATTACAT|AGCTACTAATGGACCACTTAAAGTGGGTGG
NC_045512.2_pilon	3727	3731	Deletion	1	+	9077	9211	CTTGCACCATTATTATCAGCTGGTATTTTT|GGTGCTGACCCTATACATTCTTTAAGAGTT	GCACCATTATTATCAGCTGGTATTTTTGGT|GCTGACCCTATACATTCTTTAAGAGTTTGT
NC_045512.2_pilon	3427	3432	Deletion	1	+	8722	9020	ATTGTGGAAGAAGCTAAAAAGGTAAAACCA|ACAGTGGTTGTTAATGCAGCCAATGTTTAC	TGGAAGAAGCTAAAAAGGTAAAACCAACAG|TGGTTGTTAATGCAGCCAATGTTTACCTTA
NC_045512.2_pilon	3583	3588	Deletion	1	+	13180	6670	CTTAAAGTGGGTGGTAGTTGTGTTTTAAGC|GGACACAATCTTGCTAAACACTGTCTTCAT	AAGTGGGTGGTAGTTGTGTTTTAAGCGGAC|ACAATCTTGCTAAACACTGTCTTCATGTTG
NC_045512.2_pilon	8836	8841	Deletion	1	+	15359	15570	GACAAAGCTTGCCCATTGATTGCTGCAGTC|ATAACAAGAGAAGTGGGTTTTGTCGTGCCT	AAGCTTGCCCATTGATTGCTGCAGTCATAA|CAAGAGAAGTGGGTTTTGTCGTGCCTGGTT
NC_045512.2_pilon	8754	8759	Deletion	1	+	13122	12757	AGCATCTACAGATACTTGTTTTGCTAACAA|ACATGCTGATTTTGACACATGGTTTAGCCA	TCTACAGATACTTGTTTTGCTAACAAACAT|GCTGATTTTGACACATGGTTTAGCCAGCGT
NC_045512.2_pilon	17254	17259	Deletion	1	+	9183	9448	GTAGTAGAATTATACCTGCACGTGCTCGTG|TAGAGTGTTTTGATAAATTCAAAGTGAATT	TAGAATTATACCTGCACGTGCTCGTGTAGA|GTGTTTTGATAAATTCAAAGTGAATTCAAC
NC_045512.2_pilon	8666	8671	Deletion	1	+	10580	11044	CACCTGTTCATGTCATGTCTAAACATACTG|ACTTTTCAAGTGAAATCATAGGATACAAGG	TGTTCATGTCATGTCTAAACATACTGACTT|TTCAAGTGAAATCATAGGATACAAGGCTAT
NC_045512.2_pilon	17277	17282	Deletion	1	+	10172	10122	GCTCGTGTAGAGTGTTTTGATAAATTCAAA|GTGAATTCAACATTAGAACAGTATGTCTTT	GTGTAGAGTGTTTTGATAAATTCAAAGTGA|ATTCAACATTAGAACAGTATGTCTTTTGTA
NC_045512.2_pilon	17307	17312	Deletion	1	+	8780	8939	GTGAATTCAACATTAGAACAGTATGTCTTT|TGTACTGTAAATGCATTGCCTGAGACGACA	ATTCAACATTAGAACAGTATGTCTTTTGTA|CTGTAAATGCATTGCCTGAGACGACAGCAG
NC_045512.2_pilon	17347	17352	Deletion	1	+	10523	10850	ATGCATTGCCTGAGACGACAGCAGATATAG|TTGTCTTTGATGAAATTTCAATGGCCACAA	ATTGCCTGAGACGACAGCAGATATAGTTGT|CTTTGATGAAATTTCAATGGCCACAAATTA
NC_045512.2_pilon	17188	17193	Deletion	1	+	6358	6628	CTTGCTCTCATGCCGCTGTTGATGCACTAT|GTGAGAAGGCATTAAAATATTTGCCTATAG	CTCTCATGCCGCTGTTGATGCACTATGTGA|GAAGGCATTAAAATATTTGCCTATAGATAA
NC_045512.2_pilon	17373	17378	Deletion	1	+	12108	12409	ATAGTTGTCTTTGATGAAATTTCAATGGCC|ACAAATTATGATTTGAGTGTTGTCAATGCC	TTGTCTTTGATGAAATTTCAATGGCCACAA|ATTATGATTTGAGTGTTGTCAATGCCAGAT
NC_045512.2_pilon	17227	17232	Deletion	1	+	7759	8256	CATTAAAATATTTGCCTATAGATAAATGTA|GTAGAATTATACCTGCACGTGCTCGTGTAG	AAAATATTTGCCTATAGATAAATGTAGTAG|AATTATACCTGCACGTGCTCGTGTAGAGTG
NC_045512.2_pilon	1365	1370	Deletion	1	+	6015	5873	TGGTTACTTACCCCAAAATGCTGTTGTTAA|AATTTATTGTCCAGCATGTCACAATTCAGA	TACTTACCCCAAAATGCTGTTGTTAAAATT|TATTGTCCAGCATGTCACAATTCAGAAGTA
NC_045512.2_pilon	1374	1379	Deletion	1	+	5900	5943	ACCCCAAAATGCTGTTGTTAAAATTTATTG|TCCAGCATGTCACAATTCAGAAGTAGGACC	CAAAATGCTGTTGTTAAAATTTATTGTCCA|GCATGTCACAATTCAGAAGTAGGACCTGAG
NC_045512.2_pilon	2265	2270	Deletion	1	+	13358	13151	TGAAATTGTCGGTGGACAAATTGTCACCTG|TGCAAAGGAAATTAAGGAGAGTGTTCAGAC	ATTGTCGGTGGACAAATTGTCACCTGTGCA|AAGGAAATTAAGGAGAGTGTTCAGACATTC
NC_045512.2_pilon	2175	2180	Deletion	1	+	8355	8382	CCTTGATTGGCTTGAAGAGAAGTTTAAGGA|AGGTGTAGAGTTTCTTAGAGACGGTTGGGA	GATTGGCTTGAAGAGAAGTTTAAGGAAGGT|GTAGAGTTTCTTAGAGACGGTTGGGAAATT
NC_045512.2_pilon	2230	2235	Deletion	1	+	13247	13528	TGGGAAATTGTTAAATTTATCTCAACCTGT|GCTTGTGAAATTGTCGGTGGACAAATTGTC	AAATTGTTAAATTTATCTCAACCTGTGCTT|GTGAAATTGTCGGTGGACAAATTGTCACCT
NC_045512.2_pilon	2318	2323	Deletion	1	+	12771	12666	TTCAGACATTCTTTAAGCTTGTAAATAAAT|TTTTGGCTTTGTGTGCTGACTCTATCATTA	GACATTCTTTAAGCTTGTAAATAAATTTTT|GGCTTTGTGTGCTGACTCTATCATTATTGG
NC_045512.2_pilon	2312	2317	Deletion	1	+	12895	12886	AGAGTGTTCAGACATTCTTTAAGCTTGTAA|ATAAATTTTTGGCTTTGTGTGCTGACTCTA	TGTTCAGACATTCTTTAAGCTTGTAAATAA|ATTTTTGGCTTTGTGTGCTGACTCTATCAT
NC_045512.2_pilon	2148	2153	Deletion	1	+	6965	7407	CACTGTTTATGAAAAACTCAAACCCGTCCT|TGATTGGCTTGAAGAGAAGTTTAAGGAAGG	GTTTATGAAAAACTCAAACCCGTCCTTGAT|TGGCTTGAAGAGAAGTTTAAGGAAGGTGTA
NC_045512.2_pilon	2243	2248	Deletion	1	+	13631	13418	AATTTATCTCAACCTGTGCTTGTGAAATTG|TCGGTGGACAAATTGTCACCTGTGCAAAGG	TATCTCAACCTGTGCTTGTGAAATTGTCGG|TGGACAAATTGTCACCTGTGCAAAGGAAAT
NC_045512.2_pilon	2153	2158	Deletion	1	+	7407	7464	TTTATGAAAAACTCAAACCCGTCCTTGATT|GGCTTGAAGAGAAGTTTAAGGAAGGTGTAG	TGAAAAACTCAAACCCGTCCTTGATTGGCT|TGAAGAGAAGTTTAAGGAAGGTGTAGAGTT
NC_045512.2_pilon	2198	2203	Deletion	1	+	10239	10422	TTAAGGAAGGTGTAGAGTTTCTTAGAGACG|GTTGGGAAATTGTTAAATTTATCTCAACCT	GGAAGGTGTAGAGTTTCTTAGAGACGGTTG|GGAAATTGTTAAATTTATCTCAACCTGTGC
NC_045512.2_pilon	2093	2098	Deletion	1	+	4197	4537	ACATTACAGGTGGTGTTGTTCAGTTGACTT|CGCAGTGGCTAACTAACATCTTTGGCACTG	TACAGGTGGTGTTGTTCAGTTGACTTCGCA|GTGGCTAACTAACATCTTTGGCACTGTTTA
NC_045512.2_pilon	2232	2237	Deletion	1	+	13252	13599	GGAAATTGTTAAATTTATCTCAACCTGTGC|TTGTGAAATTGTCGGTGGACAAATTGTCAC	ATTGTTAAATTTATCTCAACCTGTGCTTGT|GAAATTGTCGGTGGACAAATTGTCACCTGT
NC_045512.2_pilon	2240	2245	Deletion	1	+	13607	13515	TTAAATTTATCTCAACCTGTGCTTGTGAAA|TTGTCGGTGGACAAATTGTCACCTGTGCAA	ATTTATCTCAACCTGTGCTTGTGAAATTGT|CGGTGGACAAATTGTCACCTGTGCAAAGGA
NC_045512.2_pilon	1754	1759	Deletion	1	+	8011	7860	TTGTGGAAACTGTGAAAGGTTTGGATTATA|AAGCATTCAAACAAATTGTTGAATCCTGTG	GGAAACTGTGAAAGGTTTGGATTATAAAGC|ATTCAAACAAATTGTTGAATCCTGTGGTAA
NC_045512.2_pilon	2130	2135	Deletion	1	+	6298	6536	GCTAACTAACATCTTTGGCACTGTTTATGA|AAAACTCAAACCCGTCCTTGATTGGCTTGA	ACTAACATCTTTGGCACTGTTTATGAAAAA|CTCAAACCCGTCCTTGATTGGCTTGAAGAG
NC_045512.2_pilon	2083	2088	Deletion	1	+	3725	3783	GTAATGGCCTACATTACAGGTGGTGTTGTT|CAGTTGACTTCGCAGTGGCTAACTAACATC	TGGCCTACATTACAGGTGGTGTTGTTCAGT|TGACTTCGCAGTGGCTAACTAACATCTTTG
NC_045512.2_pilon	1790	1795	Deletion	1	+	8702	8719	TCAAACAAATTGTTGAATCCTGTGGTAATT|TTAAAGTTACAAAAGGAAAAGCTAAAAAAG	ACAAATTGTTGAATCCTGTGGTAATTTTAA|AGTTACAAAAGGAAAAGCTAAAAAAGGTGC
NC_045512.2_pilon	1818	1823	Deletion	1	+	8564	8442	TTTTAAAGTTACAAAAGGAAAAGCTAAAAA|AGGTGCCTGGAATATTGGTGAACAGAAATC	AAAGTTACAAAAGGAAAAGCTAAAAAAGGT|GCCTGGAATATTGGTGAACAGAAATCAATA
NC_045512.2_pilon	1705	1710	Deletion	1	+	6997	7407	GAAGAGATCGCCATTATTTTGGCATCTTTT|TCTGCTTCCACAAGTGCTTTTGTGGAAACT	AGATCGCCATTATTTTGGCATCTTTTTCTG|CTTCCACAAGTGCTTTTGTGGAAACTGTGA
NC_045512.2_pilon	2033	2038	Deletion	1	+	3015	3181	TCATTGATGCTATGATGTTCACATCTGATT|TGGCTACTAACAATCTAGTTGTAATGGCCT	TGATGCTATGATGTTCACATCTGATTTGGC|TACTAACAATCTAGTTGTAATGGCCTACAT
NC_045512.2_pilon	2226	2231	Deletion	1	+	12899	13258	CGGTTGGGAAATTGTTAAATTTATCTCAAC|CTGTGCTTGTGAAATTGTCGGTGGACAAAT	TGGGAAATTGTTAAATTTATCTCAACCTGT|GCTTGTGAAATTGTCGGTGGACAAATTGTC
NC_045512.2_pilon	1767	1772	Deletion	1	+	8233	8352	GAAAGGTTTGGATTATAAAGCATTCAAACA|AATTGTTGAATCCTGTGGTAATTTTAAAGT	GGTTTGGATTATAAAGCATTCAAACAAATT|GTTGAATCCTGTGGTAATTTTAAAGTTACA
NC_045512.2_pilon	1667	1672	Deletion	1	+	7418	7528	AAGTCAACATCAATATTGTTGGTGACTTTA|AACTTAATGAAGAGATCGCCATTATTTTGG	CAACATCAATATTGTTGGTGACTTTAAACT|TAATGAAGAGATCGCCATTATTTTGGCATC
NC_045512.2_pilon	26728	26733	Deletion	1	+	5698	6145	AGTAACTTTAGCTTGTTTTGTGCTTGCTGC|TGTTTACAGAATAAATTGGATCACCGGTGG	ACTTTAGCTTGTTTTGTGCTTGCTGCTGTT|TACAGAATAAATTGGATCACCGGTGGAATT
NC_045512.2_pilon	1740	1745	Deletion	1	+	7507	7593	TTCCACAAGTGCTTTTGTGGAAACTGTGAA|AGGTTTGGATTATAAAGCATTCAAACAAAT	ACAAGTGCTTTTGTGGAAACTGTGAAAGGT|TTGGATTATAAAGCATTCAAACAAATTGTT
NC_045512.2_pilon	26776	26781	Deletion	1	+	7442	7794	GATCACCGGTGGAATTGCTATCGCAATGGC|TTGTCTTGTAGGCTTGATGTGGCTCAGCTA	ACCGGTGGAATTGCTATCGCAATGGCTTGT|CTTGTAGGCTTGATGTGGCTCAGCTACTTC
NC_045512.2_pilon	26747	26752	Deletion	1	+	6299	6420	GTGCTTGCTGCTGTTTACAGAATAAATTGG|ATCACCGGTGGAATTGCTATCGCAATGGCT	TTGCTGCTGTTTACAGAATAAATTGGATCA|CCGGTGGAATTGCTATCGCAATGGCTTGTC
NC_045512.2_pilon	26738	26743	Deletion	1	+	5910	6293	GCTTGTTTTGTGCTTGCTGCTGTTTACAGA|ATAAATTGGATCACCGGTGGAATTGCTATC	GTTTTGTGCTTGCTGCTGTTTACAGAATAA|ATTGGATCACCGGTGGAATTGCTATCGCAA
NC_045512.2_pilon	26843	26848	Deletion	1	+	8952	8847	GCTTCTTTCAGACTGTTTGCGCGTACGCGT|TCCATGTGGTCATTCAATCCAGAAACTAAC	CTTTCAGACTGTTTGCGCGTACGCGTTCCA|TGTGGTCATTCAATCCAGAAACTAACATTC
NC_045512.2_pilon	26804	26809	Deletion	1	+	8271	8057	GCTTGTCTTGTAGGCTTGATGTGGCTCAGC|TACTTCATTGCTTCTTTCAGACTGTTTGCG	GTCTTGTAGGCTTGATGTGGCTCAGCTACT|TCATTGCTTCTTTCAGACTGTTTGCGCGTA
NC_045512.2_pilon	26792	26797	Deletion	1	+	8177	8134	GCTATCGCAATGGCTTGTCTTGTAGGCTTG|ATGTGGCTCAGCTACTTCATTGCTTCTTTC	TCGCAATGGCTTGTCTTGTAGGCTTGATGT|GGCTCAGCTACTTCATTGCTTCTTTCAGAC
NC_045512.2_pilon	26725	26730	Deletion	1	+	5329	5706	GCCAGTAACTTTAGCTTGTTTTGTGCTTGC|TGCTGTTTACAGAATAAATTGGATCACCGG	GTAACTTTAGCTTGTTTTGTGCTTGCTGCT|GTTTACAGAATAAATTGGATCACCGGTGGA
NC_045512.2_pilon	26789	26794	Deletion	1	+	8111	8170	ATTGCTATCGCAATGGCTTGTCTTGTAGGC|TTGATGTGGCTCAGCTACTTCATTGCTTCT	CTATCGCAATGGCTTGTCTTGTAGGCTTGA|TGTGGCTCAGCTACTTCATTGCTTCTTTCA
NC_045512.2_pilon	26808	26813	Deletion	1	+	8524	8099	GTCTTGTAGGCTTGATGTGGCTCAGCTACT|TCATTGCTTCTTTCAGACTGTTTGCGCGTA	TGTAGGCTTGATGTGGCTCAGCTACTTCAT|TGCTTCTTTCAGACTGTTTGCGCGTACGCG
NC_045512.2_pilon	4419	4426	Deletion	1	+	4279	4508	GCGAGAAATGCTTGCACATGCAGAAGAAAC|ACGCAAATTAATGCCTGTCTGTGTGGAAAC	AATGCTTGCACATGCAGAAGAAACACGCAA|ATTAATGCCTGTCTGTGTGGAAACTAAAGC
NC_045512.2_pilon	7468	7473	Deletion	1	+	5669	5763	TATGTATGGAAAAGTTATGTGCATGTTGTA|GACGGTTGTAATTCATCAACTTGTATGATG	TATGGAAAAGTTATGTGCATGTTGTAGACG|GTTGTAATTCATCAACTTGTATGATGTGTT
NC_045512.2_pilon	7470	7475	Deletion	1	+	5691	5767	TGTATGGAAAAGTTATGTGCATGTTGTAGA|CGGTTGTAATTCATCAACTTGTATGATGTG	TGGAAAAGTTATGTGCATGTTGTAGACGGT|TGTAATTCATCAACTTGTATGATGTGTTAC
NC_045512.2_pilon	4447	4452	Deletion	1	+	5340	5631	ACACGCAAATTAATGCCTGTCTGTGTGGAA|ACTAAAGCCATAGTTTCAACTATACAGCGT	GCAAATTAATGCCTGTCTGTGTGGAAACTA|AAGCCATAGTTTCAACTATACAGCGTAAAT
NC_045512.2_pilon	26312	26318	Deletion	1	+	6123	5949	AGTTAATAGCGTACTTCTTTTTCTTGCTTT|CGTGGTATTCTTGCTAGTTACACTAGCCAT	ATAGCGTACTTCTTTTTCTTGCTTTCGTGG|TATTCTTGCTAGTTACACTAGCCATCCTTA
NC_045512.2_pilon	26230	26235	Deletion	1	+	7193	7389	CTACTAGCGTGCCTTTGTAAGCACAAGCTG|ATGAGTACGAACTTATGTACTCATTCGTTT	TAGCGTGCCTTTGTAAGCACAAGCTGATGA|GTACGAACTTATGTACTCATTCGTTTCGGA
NC_045512.2_pilon	26039	26044	Deletion	1	+	5307	5372	CTTCACTTCAGACTATTACCAGCTGTACTC|AACTCAATTGAGTACAGACACTGGTGTTGA	ACTTCAGACTATTACCAGCTGTACTCAACT|CAATTGAGTACAGACACTGGTGTTGAACAT
NC_045512.2_pilon	26242	26247	Deletion	1	+	7365	7268	CTTTGTAAGCACAAGCTGATGAGTACGAAC|TTATGTACTCATTCGTTTCGGAAGAGACAG	GTAAGCACAAGCTGATGAGTACGAACTTAT|GTACTCATTCGTTTCGGAAGAGACAGGTAC
NC_045512.2_pilon	26271	26276	Deletion	1	+	6429	6435	CTTATGTACTCATTCGTTTCGGAAGAGACA|GGTACGTTAATAGTTAATAGCGTACTTCTT	TGTACTCATTCGTTTCGGAAGAGACAGGTA|CGTTAATAGTTAATAGCGTACTTCTTTTTC
NC_045512.2_pilon	26053	26058	Deletion	1	+	5645	5680	ATTACCAGCTGTACTCAACTCAATTGAGTA|CAGACACTGGTGTTGAACATGTTACCTTCT	CCAGCTGTACTCAACTCAATTGAGTACAGA|CACTGGTGTTGAACATGTTACCTTCTTCAT
NC_045512.2_pilon	26295	26300	Deletion	1	+	6211	6202	GAGACAGGTACGTTAATAGTTAATAGCGTA|CTTCTTTTTCTTGCTTTCGTGGTATTCTTG	CAGGTACGTTAATAGTTAATAGCGTACTTC|TTTTTCTTGCTTTCGTGGTATTCTTGCTAG
NC_045512.2_pilon	26300	26305	Deletion	1	+	6202	6164	AGGTACGTTAATAGTTAATAGCGTACTTCT|TTTTCTTGCTTTCGTGGTATTCTTGCTAGT	ACGTTAATAGTTAATAGCGTACTTCTTTTT|CTTGCTTTCGTGGTATTCTTGCTAGTTACA
NC_045512.2_pilon	26270	26275	Deletion	1	+	6510	6439	ACTTATGTACTCATTCGTTTCGGAAGAGAC|AGGTACGTTAATAGTTAATAGCGTACTTCT	ATGTACTCATTCGTTTCGGAAGAGACAGGT|ACGTTAATAGTTAATAGCGTACTTCTTTTT
NC_045512.2_pilon	26263	26268	Deletion	1	+	6462	6442	AGTACGAACTTATGTACTCATTCGTTTCGG|AAGAGACAGGTACGTTAATAGTTAATAGCG	CGAACTTATGTACTCATTCGTTTCGGAAGA|GACAGGTACGTTAATAGTTAATAGCGTACT
NC_045512.2_pilon	26181	26186	Deletion	1	+	7881	8138	GGAGTTGTTAATCCAGTAATGGAACCAATT|TATGATGAACCGACGACGACTACTAGCGTG	TTGTTAATCCAGTAATGGAACCAATTTATG|ATGAACCGACGACGACTACTAGCGTGCCTT
NC_045512.2_pilon	16287	16292	Deletion	1	+	4942	4958	TGCAATTCACAGACTTCATTAAGATGTGGT|GCTTGCATACGTAGACCATTCTTATGTTGT	ATTCACAGACTTCATTAAGATGTGGTGCTT|GCATACGTAGACCATTCTTATGTTGTAAAT
NC_045512.2_pilon	26072	26077	Deletion	1	+	6259	6375	TCAATTGAGTACAGACACTGGTGTTGAACA|TGTTACCTTCTTCATCTACAATAAAATTGT	TTGAGTACAGACACTGGTGTTGAACATGTT|ACCTTCTTCATCTACAATAAAATTGTTGAT
NC_045512.2_pilon	16167	16172	Deletion	1	+	6666	6809	TTAGACATGTATTCTGTTATGCTTACTAAT|GATAACACTTCAAGGTATTGGGAACCTGAG	ACATGTATTCTGTTATGCTTACTAATGATA|ACACTTCAAGGTATTGGGAACCTGAGTTTT
NC_045512.2_pilon	16298	16303	Deletion	1	+	4965	4961	GACTTCATTAAGATGTGGTGCTTGCATACG|TAGACCATTCTTATGTTGTAAATGCTGTTA	TCATTAAGATGTGGTGCTTGCATACGTAGA|CCATTCTTATGTTGTAAATGCTGTTACGAC
NC_045512.2_pilon	16121	16126	Deletion	1	+	8666	8693	CTTACAATACATAAGAAAGCTACATGATGA|GTTAACAGGACACATGTTAGACATGTATTC	CAATACATAAGAAAGCTACATGATGAGTTA|ACAGGACACATGTTAGACATGTATTCTGTT
NC_045512.2_pilon	234	239	Deletion	1	+	4530	4433	TCCGTGTTGCAGCCGATCATCAGCACATCT|AGGTTTTGTCCGGGTGTGACCGAAAGGTAA	TGTTGCAGCCGATCATCAGCACATCTAGGT|TTTGTCCGGGTGTGACCGAAAGGTAAGATG
NC_045512.2_pilon	275	280	Deletion	1	+	3896	4047	GGGTGTGACCGAAAGGTAAGATGGAGAGCC|TTGTCCCTGGTTTCAACGAGAAAACACACG	GTGACCGAAAGGTAAGATGGAGAGCCTTGT|CCCTGGTTTCAACGAGAAAACACACGTCCA
NC_045512.2_pilon	14555	14560	Deletion	1	+	1306	1452	TAGCTCTAGACTTAGTTTTAAGGAATTACT|TGTGTATGCTGCTGACCCTGCTATGCACGC	TCTAGACTTAGTTTTAAGGAATTACTTGTG|TATGCTGCTGACCCTGCTATGCACGCTGCT
NC_045512.2_pilon	8271	8276	Deletion	1	+	9238	9286	TCAATCTGACATAGAAGTTACTGGCGATAG|TTGTAATAACTATATGCTCACCTATAACAA	TCTGACATAGAAGTTACTGGCGATAGTTGT|AATAACTATATGCTCACCTATAACAAAGTT
NC_045512.2_pilon	8525	8530	Deletion	1	+	7309	7534	GTGCAACTACTAGACAAGTTGTTAATGTTG|TAACAACAAAGATAGCACTTAAGGGTGGTA	AACTACTAGACAAGTTGTTAATGTTGTAAC|AACAAAGATAGCACTTAAGGGTGGTAAAAT
NC_045512.2_pilon	8351	8356	Deletion	1	+	5287	5207	GTGACCTTGGTGCTTGTATTGACTGTAGTG|CGCGTCATATTAATGCGCAGGTAGCAAAAA	CCTTGGTGCTTGTATTGACTGTAGTGCGCG|TCATATTAATGCGCAGGTAGCAAAAAGTCA
NC_045512.2_pilon	8219	8224	Deletion	1	+	12555	8466	TTGATTCAGATGTAGAAACTAAAGATGTTG|TTGAATGTCTTAAATTGTCACATCAATCTG	TTCAGATGTAGAAACTAAAGATGTTGTTGA|ATGTCTTAAATTGTCACATCAATCTGACAT
NC_045512.2_pilon	287	292	Deletion	1	+	4116	4220	AAGGTAAGATGGAGAGCCTTGTCCCTGGTT|TCAACGAGAAAACACACGTCCAACTCAGTT	TAAGATGGAGAGCCTTGTCCCTGGTTTCAA|CGAGAAAACACACGTCCAACTCAGTTTGCC
NC_045512.2_pilon	23769	23774	Deletion	1	+	14574	14251	TCTACCAGTGTCTATGACCAAGACATCAGT|AGATTGTACAATGTACATTTGTGGTGATTC	CCAGTGTCTATGACCAAGACATCAGTAGAT|TGTACAATGTACATTTGTGGTGATTCAACT
NC_045512.2_pilon	8138	8143	Deletion	1	+	10494	10771	CTGCAGAAGCTGAACTTGCAAAGAATGTGT|CCTTAGACAATGTCTTATCTACTTTTATTT	AGAAGCTGAACTTGCAAAGAATGTGTCCTT|AGACAATGTCTTATCTACTTTTATTTCAGC
NC_045512.2_pilon	622	627	Deletion	1	+	4153	4366	CATGTGGGCGAAATACCAGTGGCTTACCGC|AAGGTTCTTCTTCGTAAGAACGGTAATAAA	TGGGCGAAATACCAGTGGCTTACCGCAAGG|TTCTTCTTCGTAAGAACGGTAATAAAGGAG
NC_045512.2_pilon	23758	23763	Deletion	1	+	14742	14427	ACCACAGAAATTCTACCAGTGTCTATGACC|AAGACATCAGTAGATTGTACAATGTACATT	CAGAAATTCTACCAGTGTCTATGACCAAGA|CATCAGTAGATTGTACAATGTACATTTGTG
NC_045512.2_pilon	23773	23778	Deletion	1	+	14259	13845	CCAGTGTCTATGACCAAGACATCAGTAGAT|TGTACAATGTACATTTGTGGTGATTCAACT	TGTCTATGACCAAGACATCAGTAGATTGTA|CAATGTACATTTGTGGTGATTCAACTGAAT
NC_045512.2_pilon	23489	23494	Deletion	1	+	6874	6985	GGCGTGTTTATTCTACAGGTTCTAATGTTT|TTCAAACACGTGCAGGCTGTTTAATAGGGG	TGTTTATTCTACAGGTTCTAATGTTTTTCA|AACACGTGCAGGCTGTTTAATAGGGGCTGA
NC_045512.2_pilon	23655	23660	Deletion	1	+	11327	11871	TAGTCAATCCATCATTGCCTACACTATGTC|ACTTGGTGCAGAAAATTCAGTTGCTTACTC	CAATCCATCATTGCCTACACTATGTCACTT|GGTGCAGAAAATTCAGTTGCTTACTCTAAT
NC_045512.2_pilon	23560	23587	Deletion	1	+	5234	7149	AACAACTCATATGAGTGTGACATACCCATT|GGTGCAGGTATATGCGCTAGTTATCAGACT	CATTGGTGCAGGTATATGCGCTAGTTATCA|GACTCAGACTAATTCTCCTCGGCGGGCACG
NC_045512.2_pilon	23586	23591	Deletion	1	+	7105	7338	CATTGGTGCAGGTATATGCGCTAGTTATCA|GACTCAGACTAATTCTCCTCGGCGGGCACG	GGTGCAGGTATATGCGCTAGTTATCAGACT|CAGACTAATTCTCCTCGGCGGGCACGTAGT
NC_045512.2_pilon	23632	23637	Deletion	1	+	9711	9799	CCTCGGCGGGCACGTAGTGTAGCTAGTCAA|TCCATCATTGCCTACACTATGTCACTTGGT	GGCGGGCACGTAGTGTAGCTAGTCAATCCA|TCATTGCCTACACTATGTCACTTGGTGCAG
NC_045512.2_pilon	23788	23793	Deletion	1	+	13347	13323	AAGACATCAGTAGATTGTACAATGTACATT|TGTGGTGATTCAACTGAATGCAGCAATCTT	CATCAGTAGATTGTACAATGTACATTTGTG|GTGATTCAACTGAATGCAGCAATCTTTTGT
NC_045512.2_pilon	29006	29011	Deletion	1	+	5764	5870	CTGGTAAAGGCCAACAACAACAAGGCCAAA|CTGTCACTAAGAAATCTGCTGCTGAGGCTT	TAAAGGCCAACAACAACAAGGCCAAACTGT|CACTAAGAAATCTGCTGCTGAGGCTTCTAA
NC_045512.2_pilon	29009	29014	Deletion	1	+	5692	5922	GTAAAGGCCAACAACAACAAGGCCAAACTG|TCACTAAGAAATCTGCTGCTGAGGCTTCTA	AGGCCAACAACAACAAGGCCAAACTGTCAC|TAAGAAATCTGCTGCTGAGGCTTCTAAGAA
NC_045512.2_pilon	29037	29042	Deletion	1	+	7829	7928	TGTCACTAAGAAATCTGCTGCTGAGGCTTC|TAAGAAGCCTCGGCAAAAACGTACTGCCAC	ACTAAGAAATCTGCTGCTGAGGCTTCTAAG|AAGCCTCGGCAAAAACGTACTGCCACTAAA
NC_045512.2_pilon	29022	29027	Deletion	1	+	6795	7232	ACAACAAGGCCAAACTGTCACTAAGAAATC|TGCTGCTGAGGCTTCTAAGAAGCCTCGGCA	CAAGGCCAAACTGTCACTAAGAAATCTGCT|GCTGAGGCTTCTAAGAAGCCTCGGCAAAAA
NC_045512.2_pilon	8702	8707	Deletion	1	+	10998	11374	CAAGTGAAATCATAGGATACAAGGCTATTG|ATGGTGGTGTCACTCGTGACATAGCATCTA	TGAAATCATAGGATACAAGGCTATTGATGG|TGGTGTCACTCGTGACATAGCATCTACAGA
NC_045512.2_pilon	5436	5441	Deletion	1	+	5918	5846	CTTAGCCTACTGTAATAAGACAGTAGGTGA|GTTAGGTGATGTTAGAGAAACAATGAGTTA	GCCTACTGTAATAAGACAGTAGGTGAGTTA|GGTGATGTTAGAGAAACAATGAGTTACTTG
NC_045512.2_pilon	8578	8583	Deletion	1	+	7931	8590	GGTGGTAAAATTGTTAATAATTGGTTGAAG|CAGTTAATTAAAGTTACACTTGTGTTCCTT	GTAAAATTGTTAATAATTGGTTGAAGCAGT|TAATTAAAGTTACACTTGTGTTCCTTTTTG
NC_045512.2_pilon	5433	5438	Deletion	1	+	5988	5881	TATCTTAGCCTACTGTAATAAGACAGTAGG|TGAGTTAGGTGATGTTAGAGAAACAATGAG	TTAGCCTACTGTAATAAGACAGTAGGTGAG|TTAGGTGATGTTAGAGAAACAATGAGTTAC
NC_045512.2_pilon	21611	21616	Deletion	1	+	6571	6487	TATTGCCACTAGTCTCTAGTCAGTGTGTTA|ATCTTACAACCAGAACTCAATTACCCCCTG	GCCACTAGTCTCTAGTCAGTGTGTTAATCT|TACAACCAGAACTCAATTACCCCCTGCATA
NC_045512.2_pilon	21536	21541	Deletion	1	+	11313	11841	AGAAAACAACAGAGTTGTTATTTCTAGTGA|TGTTCTTGTTAACAACTAAACGAACAATGT	AACAACAGAGTTGTTATTTCTAGTGATGTT|CTTGTTAACAACTAAACGAACAATGTTTGT
NC_045512.2_pilon	5919	5924	Deletion	1	+	8202	8417	AACCATAAAACCAGTTACTTATAAATTGGA|TGGTGTTGTTTGTACAGAAATTGACCCTAA	ATAAAACCAGTTACTTATAAATTGGATGGT|GTTGTTTGTACAGAAATTGACCCTAAGTTG
NC_045512.2_pilon	21445	21450	Deletion	1	+	9259	9431	AATTAAGGGGTACTGCTGTTATGTCTTTAA|AAGAAGGTCAAATCAATGATATGATTTTAT	AAGGGGTACTGCTGTTATGTCTTTAAAAGA|AGGTCAAATCAATGATATGATTTTATCTCT
NC_045512.2_pilon	21491	21496	Deletion	1	+	11620	11896	TGATATGATTTTATCTCTTCTTAGTAAAGG|TAGACTTATAATTAGAGAAAACAACAGAGT	ATGATTTTATCTCTTCTTAGTAAAGGTAGA|CTTATAATTAGAGAAAACAACAGAGTTGTT
NC_045512.2_pilon	8607	8612	Deletion	1	+	9511	10247	GCAGTTAATTAAAGTTACACTTGTGTTCCT|TTTTGTTGCTGCTATTTTCTATTTAATAAC	TTAATTAAAGTTACACTTGTGTTCCTTTTT|GTTGCTGCTATTTTCTATTTAATAACACCT
NC_045512.2_pilon	21375	21380	Deletion	1	+	8041	8004	TTTTGGAGGAATACAAATCCAATTCAGTTG|TCTTCCTATTCTTTATTTGACATGAGTAAA	GGAGGAATACAAATCCAATTCAGTTGTCTT|CCTATTCTTTATTTGACATGAGTAAATTTC
NC_045512.2_pilon	21456	21461	Deletion	1	+	10290	10570	ACTGCTGTTATGTCTTTAAAAGAAGGTCAA|ATCAATGATATGATTTTATCTCTTCTTAGT	CTGTTATGTCTTTAAAAGAAGGTCAAATCA|ATGATATGATTTTATCTCTTCTTAGTAAAG
NC_045512.2_pilon	9532	9537	Deletion	1	+	9313	9206	TTTAATACTTTACTATTCCTTATGTCATTC|ACTGTACTCTGTTTAACACCAGTTTACTCA	ATACTTTACTATTCCTTATGTCATTCACTG|TACTCTGTTTAACACCAGTTTACTCATTCT
NC_045512.2_pilon	17516	17521	Deletion	1	+	10567	10773	AGAACCAGAATATTTCAATTCAGTGTGTAG|ACTTATGAAAACTATAGGTCCAGACATGTT	CCAGAATATTTCAATTCAGTGTGTAGACTT|ATGAAAACTATAGGTCCAGACATGTTCCTC
NC_045512.2_pilon	17428	17433	Deletion	1	+	11547	7168	ATGCCAGATTACGTGCTAAGCACTATGTGT|ACATTGGCGACCCTGCTCAATTACCTGCAC	CAGATTACGTGCTAAGCACTATGTGTACAT|TGGCGACCCTGCTCAATTACCTGCACCACG
NC_045512.2_pilon	17363	17368	Deletion	1	+	11077	11325	GACAGCAGATATAGTTGTCTTTGATGAAAT|TTCAATGGCCACAAATTATGATTTGAGTGT	GCAGATATAGTTGTCTTTGATGAAATTTCA|ATGGCCACAAATTATGATTTGAGTGTTGTC
NC_045512.2_pilon	17252	17257	Deletion	1	+	9063	9192	ATGTAGTAGAATTATACCTGCACGTGCTCG|TGTAGAGTGTTTTGATAAATTCAAAGTGAA	AGTAGAATTATACCTGCACGTGCTCGTGTA|GAGTGTTTTGATAAATTCAAAGTGAATTCA
NC_045512.2_pilon	17415	17420	Deletion	1	+	11707	11683	TTGAGTGTTGTCAATGCCAGATTACGTGCT|AAGCACTATGTGTACATTGGCGACCCTGCT	GTGTTGTCAATGCCAGATTACGTGCTAAGC|ACTATGTGTACATTGGCGACCCTGCTCAAT
NC_045512.2_pilon	6165	6170	Deletion	1	+	6390	6400	TACATTTTTCCCTGACTTAAATGGTGATGT|GGTGGCTATTGATTATAAACACTACACACC	TTTTTCCCTGACTTAAATGGTGATGTGGTG|GCTATTGATTATAAACACTACACACCCTCT
NC_045512.2_pilon	6178	6184	Deletion	1	+	6282	6143	GACTTAAATGGTGATGTGGTGGCTATTGAT|TATAAACACTACACACCCTCTTTTAAGAAA	AAATGGTGATGTGGTGGCTATTGATTATAA|ACACTACACACCCTCTTTTAAGAAAGGAGC
NC_045512.2_pilon	6153	6158	Deletion	1	+	5705	6320	AGAGCTTAAAGTTACATTTTTCCCTGACTT|AAATGGTGATGTGGTGGCTATTGATTATAA	CTTAAAGTTACATTTTTCCCTGACTTAAAT|GGTGATGTGGTGGCTATTGATTATAAACAC
NC_045512.2_pilon	6111	6116	Deletion	1	+	4956	5020	TGATTTAAACCAGTTAACTGGTTATAAGAA|ACCTGCTTCAAGAGAGCTTAAAGTTACATT	TTAAACCAGTTAACTGGTTATAAGAAACCT|GCTTCAAGAGAGCTTAAAGTTACATTTTTC
NC_045512.2_pilon	6179	6184	Deletion	1	+	6267	6143	ACTTAAATGGTGATGTGGTGGCTATTGATT|ATAAACACTACACACCCTCTTTTAAGAAAG	AAATGGTGATGTGGTGGCTATTGATTATAA|ACACTACACACCCTCTTTTAAGAAAGGAGC
NC_045512.2_pilon	6159	6164	Deletion	1	+	6368	6272	TAAAGTTACATTTTTCCCTGACTTAAATGG|TGATGTGGTGGCTATTGATTATAAACACTA	GTTACATTTTTCCCTGACTTAAATGGTGAT|GTGGTGGCTATTGATTATAAACACTACACA
NC_045512.2_pilon	26164	26169	Deletion	1	+	8048	8193	CAATCGACGGTTCATCCGGAGTTGTTAATC|CAGTAATGGAACCAATTTATGATGAACCGA	CGACGGTTCATCCGGAGTTGTTAATCCAGT|AATGGAACCAATTTATGATGAACCGACGAC
NC_045512.2_pilon	26054	26059	Deletion	1	+	5648	5798	TTACCAGCTGTACTCAACTCAATTGAGTAC|AGACACTGGTGTTGAACATGTTACCTTCTT	CAGCTGTACTCAACTCAATTGAGTACAGAC|ACTGGTGTTGAACATGTTACCTTCTTCATC
NC_045512.2_pilon	28408	28413	Deletion	1	+	1634	1707	CGATCAAAACAACGTCGGCCCCAAGGTTTA|CCCAATAATACTGCGTCTTGGTTCACCGCT	CAAAACAACGTCGGCCCCAAGGTTTACCCA|ATAATACTGCGTCTTGGTTCACCGCTCTCA
NC_045512.2_pilon	26115	26120	Deletion	1	+	7692	7578	ATCTACAATAAAATTGTTGATGAGCCTGAA|GAACATGTCCAAATTCACACAATCGACGGT	ACAATAAAATTGTTGATGAGCCTGAAGAAC|ATGTCCAAATTCACACAATCGACGGTTCAT
NC_045512.2_pilon	22215	22220	Deletion	1	+	3250	3335	GCCTATTAATTTAGTGCGTGATCTCCCTCA|GGGTTTTTCGGCTTTAGAACCATTGGTAGA	ATTAATTTAGTGCGTGATCTCCCTCAGGGT|TTTTCGGCTTTAGAACCATTGGTAGATTTG
NC_045512.2_pilon	28199	28204	Deletion	1	+	3149	3293	CCTAAATTGGGTAGTCTTGTAGTGCGTTGT|TCGTTCTATGAAGACTTTTTAGAGTATCAT	AATTGGGTAGTCTTGTAGTGCGTTGTTCGT|TCTATGAAGACTTTTTAGAGTATCATGACG
NC_045512.2_pilon	22241	22246	Deletion	1	+	3451	3398	CTCAGGGTTTTTCGGCTTTAGAACCATTGG|TAGATTTGCCAATAGGTATTAACATCACTA	GGGTTTTTCGGCTTTAGAACCATTGGTAGA|TTTGCCAATAGGTATTAACATCACTAGGTT
NC_045512.2_pilon	22270	22275	Deletion	1	+	3839	4037	GTAGATTTGCCAATAGGTATTAACATCACT|AGGTTTCAAACTTTACTTGCTTTACATAGA	ATTTGCCAATAGGTATTAACATCACTAGGT|TTCAAACTTTACTTGCTTTACATAGAAGTT
NC_045512.2_pilon	22021	22026	Deletion	1	+	6633	6420	TATTACCACAAAAACAACAAAAGTTGGATG|GAAAGTGAGTTCAGAGTTTATTCTAGTGCG	ACCACAAAAACAACAAAAGTTGGATGGAAA|GTGAGTTCAGAGTTTATTCTAGTGCGAATA
NC_045512.2_pilon	21835	21842	Deletion	1	+	4382	4520	CCTGTCCTACCATTTAATGATGGTGTTTAT|TTTGCTTCCACTGAGAAGTCTAACATAATA	CTACCATTTAATGATGGTGTTTATTTTGCT|TCCACTGAGAAGTCTAACATAATAAGAGGC
NC_045512.2_pilon	3206	3211	Deletion	1	+	8065	6708	CTGAAGAAGAGCAAGAAGAAGATTGGTTAG|ATGATGATAGTCAACAAACTGTTGGTCAAC	AGAAGAGCAAGAAGAAGATTGGTTAGATGA|TGATAGTCAACAAACTGTTGGTCAACAAGA
NC_045512.2_pilon	21728	21734	Deletion	1	+	2643	2779	CAGTTTTACATTCAACTCAGGACTTGTTCT|TACCTTTCTTTTCCAATGTTACTTGGTTCC	TTACATTCAACTCAGGACTTGTTCTTACCT|TTCTTTTCCAATGTTACTTGGTTCCATGCT
NC_045512.2_pilon	3227	3232	Deletion	1	+	7542	7500	ATTGGTTAGATGATGATAGTCAACAAACTG|TTGGTCAACAAGACGGCAGTGAGGACAATC	GTTAGATGATGATAGTCAACAAACTGTTGG|TCAACAAGACGGCAGTGAGGACAATCAGAC
NC_045512.2_pilon	3225	3230	Deletion	1	+	7556	7532	AGATTGGTTAGATGATGATAGTCAACAAAC|TGTTGGTCAACAAGACGGCAGTGAGGACAA	TGGTTAGATGATGATAGTCAACAAACTGTT|GGTCAACAAGACGGCAGTGAGGACAATCAG
NC_045512.2_pilon	3174	3179	Deletion	1	+	8244	8166	GGAATTTGGTGCCACTTCTGCTGCTCTTCA|ACCTGAAGAAGAGCAAGAAGAAGATTGGTT	TTTGGTGCCACTTCTGCTGCTCTTCAACCT|GAAGAAGAGCAAGAAGAAGATTGGTTAGAT
NC_045512.2_pilon	2988	2993	Deletion	1	+	7189	7540	TGAGTGGAGTATGGCTACATACTACTTATT|TGATGAGTCTGGTGAGTTTAAATTGGCTTC	TGGAGTATGGCTACATACTACTTATTTGAT|GAGTCTGGTGAGTTTAAATTGGCTTCACAT
NC_045512.2_pilon	3154	3159	Deletion	1	+	8119	8082	GATTACCAAGGTAAACCTTTGGAATTTGGT|GCCACTTCTGCTGCTCTTCAACCTGAAGAA	ACCAAGGTAAACCTTTGGAATTTGGTGCCA|CTTCTGCTGCTCTTCAACCTGAAGAAGAGC
NC_045512.2_pilon	26386	26391	Deletion	1	+	1584	1585	GATTGTGTGCGTACTGCTGCAATATTGTTA|ACGTGAGTCTTGTAAAACCTTCTTTTTACG	GTGTGCGTACTGCTGCAATATTGTTAACGT|GAGTCTTGTAAAACCTTCTTTTTACGTTTA
NC_045512.2_pilon	26406	26411	Deletion	1	+	1510	1508	AATATTGTTAACGTGAGTCTTGTAAAACCT|TCTTTTTACGTTTACTCTCGTGTTAAAAAT	TTGTTAACGTGAGTCTTGTAAAACCTTCTT|TTTACGTTTACTCTCGTGTTAAAAATCTGA
NC_045512.2_pilon	22986	22991	Deletion	1	+	7287	7401	GAGAGATATTTCAACTGAAATCTATCAGGC|CGGTAGCACACCTTGTAATGGTGTTGAAGG	GATATTTCAACTGAAATCTATCAGGCCGGT|AGCACACCTTGTAATGGTGTTGAAGGTTTT
NC_045512.2_pilon	22909	22914	Deletion	1	+	7050	7113	AATCTTGATTCTAAGGTTGGTGGTAATTAT|AATTACCTGTATAGATTGTTTAGGAAGTCT	TTGATTCTAAGGTTGGTGGTAATTATAATT|ACCTGTATAGATTGTTTAGGAAGTCTAATC
NC_045512.2_pilon	23023	23028	Deletion	1	+	6148	6132	ACACCTTGTAATGGTGTTGAAGGTTTTAAT|TGTTACTTTCCTTTACAATCATATGGTTTC	CTTGTAATGGTGTTGAAGGTTTTAATTGTT|ACTTTCCTTTACAATCATATGGTTTCCAAC
NC_045512.2_pilon	22833	22838	Deletion	1	+	4472	4564	AACTGGAAAGATTGCTGATTATAATTATAA|ATTACCAGATGATTTTACAGGCTGCGTTAT	GGAAAGATTGCTGATTATAATTATAAATTA|CCAGATGATTTTACAGGCTGCGTTATAGCT
NC_045512.2_pilon	6235	6240	Deletion	1	+	5659	5628	AAAGGAGCTAAATTGTTACATAAACCTATT|GTTTGGCATGTTAACAATGCAACTAATAAA	GAGCTAAATTGTTACATAAACCTATTGTTT|GGCATGTTAACAATGCAACTAATAAAGCCA
NC_045512.2_pilon	9789	9794	Deletion	1	+	2737	2909	AGTCTTTAATGGTGTTTCCTTTAGTACTTT|TGAAGAAGCTGCGCTGTGCACCTTTTTGTT	TTTAATGGTGTTTCCTTTAGTACTTTTGAA|GAAGCTGCGCTGTGCACCTTTTTGTTAAAT
NC_045512.2_pilon	16682	16687	Deletion	1	+	4486	4512	AGCTACTGAGGAGACATTTAAACTGTCTTA|TGGTATTGCTACTGTACGTGAAGTGCTGTC	ACTGAGGAGACATTTAAACTGTCTTATGGT|ATTGCTACTGTACGTGAAGTGCTGTCTGAC
NC_045512.2_pilon	16633	16638	Deletion	1	+	4898	4916	CTAACACCTGTACTGAAAGACTCAAGCTTT|TTGCAGCAGAAACGCTCAAAGCTACTGAGG	CACCTGTACTGAAAGACTCAAGCTTTTTGC|AGCAGAAACGCTCAAAGCTACTGAGGAGAC
NC_045512.2_pilon	16627	16632	Deletion	1	+	4931	4897	TTTTAGCTAACACCTGTACTGAAAGACTCA|AGCTTTTTGCAGCAGAAACGCTCAAAGCTA	AGCTAACACCTGTACTGAAAGACTCAAGCT|TTTTGCAGCAGAAACGCTCAAAGCTACTGA
NC_045512.2_pilon	16586	16591	Deletion	1	+	5010	5109	TGCAATTGCAACATGTGACTGGACAAATGC|TGGTGATTACATTTTAGCTAACACCTGTAC	ATTGCAACATGTGACTGGACAAATGCTGGT|GATTACATTTTAGCTAACACCTGTACTGAA
NC_045512.2_pilon	16564	16569	Deletion	1	+	4811	4873	GCGATAATGTTACTGACTTTAATGCAATTG|CAACATGTGACTGGACAAATGCTGGTGATT	TAATGTTACTGACTTTAATGCAATTGCAAC|ATGTGACTGGACAAATGCTGGTGATTACAT
NC_045512.2_pilon	16549	16554	Deletion	1	+	4525	4704	ATACATGTGTTGGTAGCGATAATGTTACTG|ACTTTAATGCAATTGCAACATGTGACTGGA	ATGTGTTGGTAGCGATAATGTTACTGACTT|TAATGCAATTGCAACATGTGACTGGACAAA
NC_045512.2_pilon	16493	16498	Deletion	1	+	3231	3322	ACCACCCATTAGTTTTCCATTGTGTGCTAA|TGGACAAGTTTTTGGTTTATATAAAAATAC	CCCATTAGTTTTCCATTGTGTGCTAATGGA|CAAGTTTTTGGTTTATATAAAAATACATGT
NC_045512.2_pilon	16578	16583	Deletion	1	+	4982	5024	GACTTTAATGCAATTGCAACATGTGACTGG|ACAAATGCTGGTGATTACATTTTAGCTAAC	TTAATGCAATTGCAACATGTGACTGGACAA|ATGCTGGTGATTACATTTTAGCTAACACCT
NC_045512.2_pilon	15116	15121	Deletion	1	+	7317	7727	TGCAAAGAATAGAGCTCGCACCGTAGCTGG|TGTCTCTATCTGTAGTACTATGACCAATAG	AAGAATAGAGCTCGCACCGTAGCTGGTGTC|TCTATCTGTAGTACTATGACCAATAGACAG
NC_045512.2_pilon	10053	10058	Deletion	1	+	2785	2938	ACAAACCTCTATCACCTCAGCTGTTTTGCA|GAGTGGTTTTAGAAAAATGGCATTCCCATC	ACCTCTATCACCTCAGCTGTTTTGCAGAGT|GGTTTTAGAAAAATGGCATTCCCATCTGGT
NC_045512.2_pilon	10100	10105	Deletion	1	+	4349	4685	TGGCATTCCCATCTGGTAAAGTTGAGGGTT|GTATGGTACAAGTAACTTGTGGTACAACTA	ATTCCCATCTGGTAAAGTTGAGGGTTGTAT|GGTACAAGTAACTTGTGGTACAACTACACT
NC_045512.2_pilon	8875	8880	Deletion	1	+	14158	14362	GAAGTGGGTTTTGTCGTGCCTGGTTTGCCT|GGCACGATATTACGCACAACTAATGGTGAC	TGGGTTTTGTCGTGCCTGGTTTGCCTGGCA|CGATATTACGCACAACTAATGGTGACTTTT
NC_045512.2_pilon	8896	8901	Deletion	1	+	13003	12725	GGTTTGCCTGGCACGATATTACGCACAACT|AATGGTGACTTTTTGCATTTCTTACCTAGA	TGCCTGGCACGATATTACGCACAACTAATG|GTGACTTTTTGCATTTCTTACCTAGAGTTT
NC_045512.2_pilon	8854	8859	Deletion	1	+	15759	13988	ATTGCTGCAGTCATAACAAGAGAAGTGGGT|TTTGTCGTGCCTGGTTTGCCTGGCACGATA	CTGCAGTCATAACAAGAGAAGTGGGTTTTG|TCGTGCCTGGTTTGCCTGGCACGATATTAC
NC_045512.2_pilon	10521	8916	Duplication	1	+	5596	8554	TAGTGTTGGTTTTAACATAGATTATGACTG|TGTCTCTTTTTGTTACATGCACCATATGGA	TACGCACAACTAATGGTGACTTTTTGCATT|TCTTACCTAGAGTTTTTAGTGCAGTTGGTA
NC_045512.2_pilon	8923	8928	Deletion	1	+	8556	8570	ACTAATGGTGACTTTTTGCATTTCTTACCT|AGAGTTTTTAGTGCAGTTGGTAACATCTGT	ATGGTGACTTTTTGCATTTCTTACCTAGAG|TTTTTAGTGCAGTTGGTAACATCTGTTACA
NC_045512.2_pilon	2903	2908	Deletion	1	+	7909	4049	AGTTCGCCTGTGTTGTGGCAGATGCTGTCA|TAAAAACTTTGCAACCAGTATCTGAATTAC	CGCCTGTGTTGTGGCAGATGCTGTCATAAA|AACTTTGCAACCAGTATCTGAATTACTTAC
NC_045512.2_pilon	3059	3064	Deletion	1	+	8823	8741	GTTCTTTTTACCCTCCAGATGAGGATGAAG|AAGAAGGTGATTGTGAAGAAGAAGAGTTTG	TTTTTACCCTCCAGATGAGGATGAAGAAGA|AGGTGATTGTGAAGAAGAAGAGTTTGAGCC
NC_045512.2_pilon	3063	3068	Deletion	1	+	8738	8636	TTTTTACCCTCCAGATGAGGATGAAGAAGA|AGGTGATTGTGAAGAAGAAGAGTTTGAGCC	TACCCTCCAGATGAGGATGAAGAAGAAGGT|GATTGTGAAGAAGAAGAGTTTGAGCCATCA
NC_045512.2_pilon	2885	2890	Deletion	1	+	7864	7885	TCGGTACAGAAGTAAATGAGTTCGCCTGTG|TTGTGGCAGATGCTGTCATAAAAACTTTGC	TACAGAAGTAAATGAGTTCGCCTGTGTTGT|GGCAGATGCTGTCATAAAAACTTTGCAACC
NC_045512.2_pilon	14874	14879	Deletion	1	+	10948	11207	CTACTATTTGTAGTTGAAGTTGTTGATAAG|TACTTTGATTGTTACGATGGTGGCTGTATT	TATTTGTAGTTGAAGTTGTTGATAAGTACT|TTGATTGTTACGATGGTGGCTGTATTAATG
NC_045512.2_pilon	27243	27248	Deletion	1	+	11437	11163	GTTGACTTTCAGGTTACTATAGCAGAGATA|TTACTAATTATTATGAGGACTTTTAAAGTT	ACTTTCAGGTTACTATAGCAGAGATATTAC|TAATTATTATGAGGACTTTTAAAGTTTCCA
NC_045512.2_pilon	27233	27238	Deletion	1	+	11304	11320	GTTTCATCTCGTTGACTTTCAGGTTACTAT|AGCAGAGATATTACTAATTATTATGAGGAC	CATCTCGTTGACTTTCAGGTTACTATAGCA|GAGATATTACTAATTATTATGAGGACTTTT
NC_045512.2_pilon	27221	27226	Deletion	1	+	10752	11003	GTGACAACAGATGTTTCATCTCGTTGACTT|TCAGGTTACTATAGCAGAGATATTACTAAT	CAACAGATGTTTCATCTCGTTGACTTTCAG|GTTACTATAGCAGAGATATTACTAATTATT
NC_045512.2_pilon	27202	27207	Deletion	1	+	10727	10767	TGCTTTGCTTGTACAGTAAGTGACAACAGA|TGTTTCATCTCGTTGACTTTCAGGTTACTA	TTGCTTGTACAGTAAGTGACAACAGATGTT|TCATCTCGTTGACTTTCAGGTTACTATAGC
NC_045512.2_pilon	27244	27249	Deletion	1	+	11434	11166	TTGACTTTCAGGTTACTATAGCAGAGATAT|TACTAATTATTATGAGGACTTTTAAAGTTT	CTTTCAGGTTACTATAGCAGAGATATTACT|AATTATTATGAGGACTTTTAAAGTTTCCAT
NC_045512.2_pilon	27064	27069	Deletion	1	+	6192	6423	TACATCACGAACGCTTTCTTATTACAAATT|GGGAGCTTCGCAGCGTGTAGCAGGTGACTC	TCACGAACGCTTTCTTATTACAAATTGGGA|GCTTCGCAGCGTGTAGCAGGTGACTCAGGT
NC_045512.2_pilon	6846	6851	Deletion	1	+	5040	5255	AAGTACAAATTCTAGAATTAAAGCATCTAT|GCCGACTACTATAGCAAAGAATACTGTTAA	ACAAATTCTAGAATTAAAGCATCTATGCCG|ACTACTATAGCAAAGAATACTGTTAAGAGT
NC_045512.2_pilon	29298	29303	Deletion	1	+	6810	6988	CTACACAGGTGCCATCAAATTGGATGACAA|AGATCCAAATTTCAAAGATCAAGTCATTTT	ACAGGTGCCATCAAATTGGATGACAAAGAT|CCAAATTTCAAAGATCAAGTCATTTTGCTG
NC_045512.2_pilon	29154	29159	Deletion	1	+	10660	10584	AAATTTTGGGGACCAGGAACTAATCAGACA|AGGAACTGATTACAAACATTGGCCGCAAAT	TTTGGGGACCAGGAACTAATCAGACAAGGA|ACTGATTACAAACATTGGCCGCAAATTGCA
NC_045512.2_pilon	29105	29111	Deletion	1	+	8831	9100	ACAATGTAACACAAGCTTTCGGCAGACGTG|GTCCAGAACAAACCCAAGGAAATTTTGGGG	GTAACACAAGCTTTCGGCAGACGTGGTCCA|GAACAAACCCAAGGAAATTTTGGGGACCAG
NC_045512.2_pilon	27784	29214	Deletion	1	+	4897	8598	AATGATTGAACTTTCATTAATTGACTTCTA|TTTGTGCTTTTTAGCCTTTCTGCTATTCCT	TTGCACAATTTGCCCCCAGCGCTTCAGCGT|TCTTCGGAATGTCGCGCATTGGCATGGAAG
NC_045512.2_pilon	28994	28999	Deletion	1	+	5090	5605	AGAGCAAAATGTCTGGTAAAGGCCAACAAC|AACAAGGCCAAACTGTCACTAAGAAATCTG	CAAAATGTCTGGTAAAGGCCAACAACAACA|AGGCCAAACTGTCACTAAGAAATCTGCTGC
NC_045512.2_pilon	11273	29245	Deletion	1	+	11423	8179	TGATGCGTATTATGACATGGTTGGATATGG|TTGATACTAGTTTGTCTGGTTTTAAGCTAA	CTTCGGAATGTCGCGCATTGGCATGGAAGT|CACACCTTCGGGAACGTGGTTGACCTACAC
NC_045512.2_pilon	29109	29114	Deletion	1	+	9042	9085	TGTAACACAAGCTTTCGGCAGACGTGGTCC|AGAACAAACCCAAGGAAATTTTGGGGACCA	ACACAAGCTTTCGGCAGACGTGGTCCAGAA|CAAACCCAAGGAAATTTTGGGGACCAGGAA
NC_045512.2_pilon	21449	21454	Deletion	1	+	9502	9839	AAGGGGTACTGCTGTTATGTCTTTAAAAGA|AGGTCAAATCAATGATATGATTTTATCTCT	GGTACTGCTGTTATGTCTTTAAAAGAAGGT|CAAATCAATGATATGATTTTATCTCTTCTT
NC_045512.2_pilon	21418	21423	Deletion	1	+	8985	8792	TATTTGACATGAGTAAATTTCCCCTTAAAT|TAAGGGGTACTGCTGTTATGTCTTTAAAAG	TGACATGAGTAAATTTCCCCTTAAATTAAG|GGGTACTGCTGTTATGTCTTTAAAAGAAGG
NC_045512.2_pilon	21580	21585	Deletion	1	+	10059	10159	ACTAAACGAACAATGTTTGTTTTTCTTGTT|TTATTGCCACTAGTCTCTAGTCAGTGTGTT	AACGAACAATGTTTGTTTTTCTTGTTTTAT|TGCCACTAGTCTCTAGTCAGTGTGTTAATC
NC_045512.2_pilon	21556	21561	Deletion	1	+	10922	10629	TTTCTAGTGATGTTCTTGTTAACAACTAAA|CGAACAATGTTTGTTTTTCTTGTTTTATTG	TAGTGATGTTCTTGTTAACAACTAAACGAA|CAATGTTTGTTTTTCTTGTTTTATTGCCAC
NC_045512.2_pilon	21345	21350	Deletion	1	+	6441	6870	GATGGTTATGTCATGCATGCAAATTACATA|TTTTGGAGGAATACAAATCCAATTCAGTTG	GTTATGTCATGCATGCAAATTACATATTTT|GGAGGAATACAAATCCAATTCAGTTGTCTT
NC_045512.2_pilon	21591	21596	Deletion	1	+	10298	10374	AATGTTTGTTTTTCTTGTTTTATTGCCACT|AGTCTCTAGTCAGTGTGTTAATCTTACAAC	TTTGTTTTTCTTGTTTTATTGCCACTAGTC|TCTAGTCAGTGTGTTAATCTTACAACCAGA
NC_045512.2_pilon	21467	21480	Deletion	1	+	10480	10872	GTCTTTAAAAGAAGGTCAAATCAATGATAT|GATTTTATCTCTTCTTAGTAAAGGTAGACT	AGGTCAAATCAATGATATGATTTTATCTCT|TCTTAGTAAAGGTAGACTTATAATTAGAGA
NC_045512.2_pilon	18019	18024	Deletion	1	+	12331	12157	TGCAATTTACAAGTCTTGAAATTCCACGTA|GGAATGTGGCAACTTTACAAGCTGAAAATG	ATTTACAAGTCTTGAAATTCCACGTAGGAA|TGTGGCAACTTTACAAGCTGAAAATGTAAC
NC_045512.2_pilon	18094	18099	Deletion	1	+	10204	10183	AAGATTGTAGTAAGGTAATCACTGGGTTAC|ATCCTACACAGGCACCTACACACCTCAGTG	TTGTAGTAAGGTAATCACTGGGTTACATCC|TACACAGGCACCTACACACCTCAGTGTTGA
NC_045512.2_pilon	18038	18043	Deletion	1	+	12250	12271	AATTCCACGTAGGAATGTGGCAACTTTACA|AGCTGAAAATGTAACAGGACTCTTTAAAGA	CCACGTAGGAATGTGGCAACTTTACAAGCT|GAAAATGTAACAGGACTCTTTAAAGATTGT
NC_045512.2_pilon	17868	17873	Deletion	1	+	6343	6617	TCATCACAGGGCTCAGAATATGACTATGTC|ATATTCACTCAAACCACTGAAACAGCTCAC	CACAGGGCTCAGAATATGACTATGTCATAT|TCACTCAAACCACTGAAACAGCTCACTCTT
NC_045512.2_pilon	17958	17963	Deletion	1	+	10928	10754	ATTACCAGAGCAAAAGTAGGCATACTTTGC|ATAATGTCTGATAGAGACCTTTATGACAAG	CCAGAGCAAAAGTAGGCATACTTTGCATAA|TGTCTGATAGAGACCTTTATGACAAGTTGC
NC_045512.2_pilon	18032	18037	Deletion	1	+	12170	12275	TCTTGAAATTCCACGTAGGAATGTGGCAAC|TTTACAAGCTGAAAATGTAACAGGACTCTT	GAAATTCCACGTAGGAATGTGGCAACTTTA|CAAGCTGAAAATGTAACAGGACTCTTTAAA
NC_045512.2_pilon	18044	18049	Deletion	1	+	12253	12429	ACGTAGGAATGTGGCAACTTTACAAGCTGA|AAATGTAACAGGACTCTTTAAAGATTGTAG	AGGAATGTGGCAACTTTACAAGCTGAAAAT|GTAACAGGACTCTTTAAAGATTGTAGTAAG
NC_045512.2_pilon	16186	16191	Deletion	1	+	6996	6874	TGCTTACTAATGATAACACTTCAAGGTATT|GGGAACCTGAGTTTTATGAGGCTATGTACA	TACTAATGATAACACTTCAAGGTATTGGGA|ACCTGAGTTTTATGAGGCTATGTACACACC
NC_045512.2_pilon	17911	17916	Deletion	1	+	9363	9711	CCACTGAAACAGCTCACTCTTGTAATGTAA|ACAGATTTAATGTTGCTATTACCAGAGCAA	TGAAACAGCTCACTCTTGTAATGTAAACAG|ATTTAATGTTGCTATTACCAGAGCAAAAGT
NC_045512.2_pilon	16227	16232	Deletion	1	+	7109	7202	TTTTATGAGGCTATGTACACACCGCATACA|GTCTTACAGGCTGTTGGGGCTTGTGTTCTT	ATGAGGCTATGTACACACCGCATACAGTCT|TACAGGCTGTTGGGGCTTGTGTTCTTTGCA
NC_045512.2_pilon	16159	16164	Deletion	1	+	6075	6550	GACACATGTTAGACATGTATTCTGTTATGC|TTACTAATGATAACACTTCAAGGTATTGGG	CATGTTAGACATGTATTCTGTTATGCTTAC|TAATGATAACACTTCAAGGTATTGGGAACC
NC_045512.2_pilon	16068	16073	Deletion	1	+	8306	8280	TACCCACTTACTAAACATCCTAATCAGGAG|TATGCTGATGTCTTTCATTTGTACTTACAA	CACTTACTAAACATCCTAATCAGGAGTATG|CTGATGTCTTTCATTTGTACTTACAATACA
NC_045512.2_pilon	17983	17988	Deletion	1	+	11183	11265	TTTGCATAATGTCTGATAGAGACCTTTATG|ACAAGTTGCAATTTACAAGTCTTGAAATTC	CATAATGTCTGATAGAGACCTTTATGACAA|GTTGCAATTTACAAGTCTTGAAATTCCACG
NC_045512.2_pilon	5763	5768	Deletion	1	+	4896	4899	TGCTAGTGAGTACACTGGTAATTACCAGTG|TGGTCACTATAAACATATAACTTCTAAAGA	AGTGAGTACACTGGTAATTACCAGTGTGGT|CACTATAAACATATAACTTCTAAAGAAACT
NC_045512.2_pilon	4993	5552	Deletion	1	+	3918	8925	ACTATTAAGGTGTTTACAACAGTAGACAAC|ATTAACCTCCACACGCAAGTTGTGGACATG	AAAACTTGTGGACAACAGCAGACAACCCTT|AAGGGTGTAGAAGCTGTTATGTACATGGGC
NC_045512.2_pilon	15967	15972	Deletion	1	+	10031	9754	ATCCATCAAGAATCCTAGGGGCCGGCTGTT|TTGTAGATGATATCGTAAAAACAGATGGTA	ATCAAGAATCCTAGGGGCCGGCTGTTTTGT|AGATGATATCGTAAAAACAGATGGTACACT
NC_045512.2_pilon	15893	15898	Deletion	1	+	9694	10137	ACCTCATGAATTTTGCTCTCAACATACAAT|GCTAGTTAAACAGGGTGATGATTATGTGTA	CATGAATTTTGCTCTCAACATACAATGCTA|GTTAAACAGGGTGATGATTATGTGTACCTT
NC_045512.2_pilon	11589	11594	Deletion	1	+	11227	10844	TTGCCCTATTTTCTTCATAACTGGTAATAC|ACTTCAGTGTATAATGCTAGTTTATTGTTT	CCTATTTTCTTCATAACTGGTAATACACTT|CAGTGTATAATGCTAGTTTATTGTTTCTTA
NC_045512.2_pilon	29071	29090	Deletion	1	+	8344	8141	AAGCCTCGGCAAAAACGTACTGCCACTAAA|GCATACAATGTAACACAAGCTTTCGGCAGA	ACTGCCACTAAAGCATACAATGTAACACAA|GCTTTCGGCAGACGTGGTCCAGAACAAACC
NC_045512.2_pilon	29181	29186	Deletion	1	+	10373	10479	ACAAGGAACTGATTACAAACATTGGCCGCA|AATTGCACAATTTGCCCCCAGCGCTTCAGC	GGAACTGATTACAAACATTGGCCGCAAATT|GCACAATTTGCCCCCAGCGCTTCAGCGTTC
NC_045512.2_pilon	25471	25476	Deletion	1	+	4241	4509	AAGGTGAAATCAAGGATGCTACTCCTTCAG|ATTTTGTTCGCGCTACTGCAACGATACCGA	TGAAATCAAGGATGCTACTCCTTCAGATTT|TGTTCGCGCTACTGCAACGATACCGATACA
NC_045512.2_pilon	25474	25479	Deletion	1	+	4319	4529	GTGAAATCAAGGATGCTACTCCTTCAGATT|TTGTTCGCGCTACTGCAACGATACCGATAC	AATCAAGGATGCTACTCCTTCAGATTTTGT|TCGCGCTACTGCAACGATACCGATACAAGC
NC_045512.2_pilon	9527	9532	Deletion	1	+	9144	9313	TTGCCTTTAATACTTTACTATTCCTTATGT|CATTCACTGTACTCTGTTTAACACCAGTTT	CTTTAATACTTTACTATTCCTTATGTCATT|CACTGTACTCTGTTTAACACCAGTTTACTC
NC_045512.2_pilon	9731	9736	Deletion	1	+	3049	3071	TTTGTATTTCCACAAAGCATTTCTATTGGT|TCTTTAGTAATTACCTAAAGAGACGTGTAG	TATTTCCACAAAGCATTTCTATTGGTTCTT|TAGTAATTACCTAAAGAGACGTGTAGTCTT
NC_045512.2_pilon	21048	21053	Deletion	1	+	5629	5718	GCTAATAAATGGGATCTCATTATTAGTGAT|ATGTACGACCCTAAGACTAAAAATGTTACA	ATAAATGGGATCTCATTATTAGTGATATGT|ACGACCCTAAGACTAAAAATGTTACAAAAG
NC_045512.2_pilon	23562	23567	Deletion	1	+	5211	5606	CAACTCATATGAGTGTGACATACCCATTGG|TGCAGGTATATGCGCTAGTTATCAGACTCA	TCATATGAGTGTGACATACCCATTGGTGCA|GGTATATGCGCTAGTTATCAGACTCAGACT
NC_045512.2_pilon	12926	12991	Deletion	1	+	12833	13458	CACCTTGTAGGTTTGTTACAGACACACCTA|AAGGTCCTAAAGTGAAGTATTTATACTTTA	AGGATTAAACAACCTAAATAGAGGTATGGT|ACTTGGTAGTTTAGCTGCCACAGTACGTCT
NC_045512.2_pilon	20867	20872	Deletion	1	+	6517	6510	TGTACCCTATAATATGAGAGTTATACATTT|TGGTGCTGGTTCTGATAAAGGAGTTGCACC	CCCTATAATATGAGAGTTATACATTTTGGT|GCTGGTTCTGATAAAGGAGTTGCACCAGGT
NC_045512.2_pilon	13075	13080	Deletion	1	+	10089	9950	CCTGCCAATTCAACTGTATTATCTTTCTGT|GCTTTTGCTGTAGATGCTGCTAAAGCTTAC	CCAATTCAACTGTATTATCTTTCTGTGCTT|TTGCTGTAGATGCTGCTAAAGCTTACAAAG
NC_045512.2_pilon	12918	12923	Deletion	1	+	12826	12862	ACTGGAACCACCTTGTAGGTTTGTTACAGA|CACACCTAAAGGTCCTAAAGTGAAGTATTT	GAACCACCTTGTAGGTTTGTTACAGACACA|CCTAAAGGTCCTAAAGTGAAGTATTTATAC
NC_045512.2_pilon	12897	12902	Deletion	1	+	12154	12338	AACTGGTACTATCTATACAGAACTGGAACC|ACCTTGTAGGTTTGTTACAGACACACCTAA	GGTACTATCTATACAGAACTGGAACCACCT|TGTAGGTTTGTTACAGACACACCTAAAGGT
NC_045512.2_pilon	15665	15670	Deletion	1	+	3661	3895	TAGAAATAGAGATGTTGACACAGACTTTGT|GAATGAGTTTTACGCATATTTGCGTAAACA	AATAGAGATGTTGACACAGACTTTGTGAAT|GAGTTTTACGCATATTTGCGTAAACATTTC
NC_045512.2_pilon	15840	15845	Deletion	1	+	9646	9935	AATGTTTTTATGTCTGAAGCAAAATGTTGG|ACTGAGACTGACCTTACTAAAGGACCTCAT	TTTTTATGTCTGAAGCAAAATGTTGGACTG|AGACTGACCTTACTAAAGGACCTCATGAAT
NC_045512.2_pilon	11076	11081	Deletion	1	+	16341	7430	AGTCCAGAGTACTCAATGGTCTTTGTTCTT|TTTTTTGTATGAAAATGCCTTTTTACCTTT	CAGAGTACTCAATGGTCTTTGTTCTTTTTT|TTGTATGAAAATGCCTTTTTACCTTTTGCT
NC_045512.2_pilon	11087	11092	Deletion	1	+	8411	8667	CTCAATGGTCTTTGTTCTTTTTTTTGTATG|AAAATGCCTTTTTACCTTTTGCTATGGGTA	ATGGTCTTTGTTCTTTTTTTTGTATGAAAA|TGCCTTTTTACCTTTTGCTATGGGTATTAT
NC_045512.2_pilon	11029	11034	Deletion	1	+	16529	16700	ACACACCACTGGTTGTTACTCACAATTTTG|ACTTCACTTTTAGTTTTAGTCCAGAGTACT	ACCACTGGTTGTTACTCACAATTTTGACTT|CACTTTTAGTTTTAGTCCAGAGTACTCAAT
NC_045512.2_pilon	15836	15841	Deletion	1	+	9386	9805	AAACAATGTTTTTATGTCTGAAGCAAAATG|TTGGACTGAGACTGACCTTACTAAAGGACC	AATGTTTTTATGTCTGAAGCAAAATGTTGG|ACTGAGACTGACCTTACTAAAGGACCTCAT
NC_045512.2_pilon	11045	11050	Deletion	1	+	16895	16768	TACTCACAATTTTGACTTCACTTTTAGTTT|TAGTCCAGAGTACTCAATGGTCTTTGTTCT	CACAATTTTGACTTCACTTTTAGTTTTAGT|CCAGAGTACTCAATGGTCTTTGTTCTTTTT
NC_045512.2_pilon	11100	11105	Deletion	1	+	9214	9135	GTTCTTTTTTTTGTATGAAAATGCCTTTTT|ACCTTTTGCTATGGGTATTATTGCTATGTC	TTTTTTTTGTATGAAAATGCCTTTTTACCT|TTTGCTATGGGTATTATTGCTATGTCTGCT
NC_045512.2_pilon	11139	11144	Deletion	1	+	10177	10476	TATGGGTATTATTGCTATGTCTGCTTTTGC|AATGATGTTTGTCAAACATAAGCATGCATT	GGTATTATTGCTATGTCTGCTTTTGCAATG|ATGTTTGTCAAACATAAGCATGCATTTCTC
NC_045512.2_pilon	11152	11157	Deletion	1	+	11175	11089	GCTATGTCTGCTTTTGCAATGATGTTTGTC|AAACATAAGCATGCATTTCTCTGTTTGTTT	TGTCTGCTTTTGCAATGATGTTTGTCAAAC|ATAAGCATGCATTTCTCTGTTTGTTTTTGT
NC_045512.2_pilon	10979	10984	Deletion	1	+	13088	13681	AATGCTCAGGTGTTACTTTCCAAAGTGCAG|TGAAAAGAACAATCAAGGGTACACACCACT	CTCAGGTGTTACTTTCCAAAGTGCAGTGAA|AAGAACAATCAAGGGTACACACCACTGGTT
NC_045512.2_pilon	18772	18777	Deletion	1	+	2989	3122	ACGTCTATAATCCGTTTATGATTGATGTTC|AACAATGGGGTTTTACAGGTAACCTACAAA	CTATAATCCGTTTATGATTGATGTTCAACA|ATGGGGTTTTACAGGTAACCTACAAAGCAA
NC_045512.2_pilon	11037	11042	Deletion	1	+	16598	16881	CTGGTTGTTACTCACAATTTTGACTTCACT|TTTAGTTTTAGTCCAGAGTACTCAATGGTC	TTGTTACTCACAATTTTGACTTCACTTTTA|GTTTTAGTCCAGAGTACTCAATGGTCTTTG
NC_045512.2_pilon	10983	10988	Deletion	1	+	13606	13791	CTCAGGTGTTACTTTCCAAAGTGCAGTGAA|AAGAACAATCAAGGGTACACACCACTGGTT	GGTGTTACTTTCCAAAGTGCAGTGAAAAGA|ACAATCAAGGGTACACACCACTGGTTGTTA
NC_045512.2_pilon	11048	11053	Deletion	1	+	16911	16854	TCACAATTTTGACTTCACTTTTAGTTTTAG|TCCAGAGTACTCAATGGTCTTTGTTCTTTT	AATTTTGACTTCACTTTTAGTTTTAGTCCA|GAGTACTCAATGGTCTTTGTTCTTTTTTTT
NC_045512.2_pilon	10956	10961	Deletion	1	+	12506	12702	TACACCTTTTGATGTTGTTAGACAATGCTC|AGGTGTTACTTTCCAAAGTGCAGTGAAAAG	CCTTTTGATGTTGTTAGACAATGCTCAGGT|GTTACTTTCCAAAGTGCAGTGAAAAGAACA
NC_045512.2_pilon	11003	11008	Deletion	1	+	14601	14986	GTGCAGTGAAAAGAACAATCAAGGGTACAC|ACCACTGGTTGTTACTCACAATTTTGACTT	AGTGAAAAGAACAATCAAGGGTACACACCA|CTGGTTGTTACTCACAATTTTGACTTCACT
NC_045512.2_pilon	11024	11029	Deletion	1	+	15911	16529	AGGGTACACACCACTGGTTGTTACTCACAA|TTTTGACTTCACTTTTAGTTTTAGTCCAGA	TACACACCACTGGTTGTTACTCACAATTTT|GACTTCACTTTTAGTTTTAGTCCAGAGTAC
NC_045512.2_pilon	10960	10965	Deletion	1	+	12667	12935	CCTTTTGATGTTGTTAGACAATGCTCAGGT|GTTACTTTCCAAAGTGCAGTGAAAAGAACA	TTGATGTTGTTAGACAATGCTCAGGTGTTA|CTTTCCAAAGTGCAGTGAAAAGAACAATCA
NC_045512.2_pilon	11036	11041	Deletion	1	+	16683	16706	ACTGGTTGTTACTCACAATTTTGACTTCAC|TTTTAGTTTTAGTCCAGAGTACTCAATGGT	GTTGTTACTCACAATTTTGACTTCACTTTT|AGTTTTAGTCCAGAGTACTCAATGGTCTTT
NC_045512.2_pilon	10951	10956	Deletion	1	+	12258	12506	GAATTTACACCTTTTGATGTTGTTAGACAA|TGCTCAGGTGTTACTTTCCAAAGTGCAGTG	TTACACCTTTTGATGTTGTTAGACAATGCT|CAGGTGTTACTTTCCAAAGTGCAGTGAAAA
NC_045512.2_pilon	10756	10761	Deletion	1	+	15337	15225	ACAACTCTTAATGACTTTAACCTTGTGGCT|ATGAAGTACAATTATGAACCTCTAACACAA	CTCTTAATGACTTTAACCTTGTGGCTATGA|AGTACAATTATGAACCTCTAACACAAGACC
NC_045512.2_pilon	10899	10904	Deletion	1	+	7572	7862	GCAAAATGGTATGAATGGACGTACCATATT|GGGTAGTGCTTTATTAGAAGATGAATTTAC	AATGGTATGAATGGACGTACCATATTGGGT|AGTGCTTTATTAGAAGATGAATTTACACCT
NC_045512.2_pilon	2571	2576	Deletion	1	+	4259	4293	AACTGGTGATTTACAACCATTAGAACAACC|TACTAGTGAAGCTGTTGAAGCTCCATTGGT	GGTGATTTACAACCATTAGAACAACCTACT|AGTGAAGCTGTTGAAGCTCCATTGGTTGGT
NC_045512.2_pilon	2589	2594	Deletion	1	+	4290	4190	ATTAGAACAACCTACTAGTGAAGCTGTTGA|AGCTCCATTGGTTGGTACACCAGTTTGTAT	GAACAACCTACTAGTGAAGCTGTTGAAGCT|CCATTGGTTGGTACACCAGTTTGTATTAAC
NC_045512.2_pilon	2531	2536	Deletion	1	+	3760	3848	CACTTCCCACAGAAGTGTTAACAGAGGAAG|TTGTCTTGAAAACTGGTGATTTACAACCAT	TCCCACAGAAGTGTTAACAGAGGAAGTTGT|CTTGAAAACTGGTGATTTACAACCATTAGA
NC_045512.2_pilon	5278	5283	Deletion	1	+	4082	4087	AATGGTTTAACTTCTATTAAATGGGCAGAT|AACAACTGTTATCTTGCCACTGCATTGTTA	GTTTAACTTCTATTAAATGGGCAGATAACA|ACTGTTATCTTGCCACTGCATTGTTAACAC
NC_045512.2_pilon	5260	5265	Deletion	1	+	3615	3826	TGGAAATACCCACAAGTTAATGGTTTAACT|TCTATTAAATGGGCAGATAACAACTGTTAT	AATACCCACAAGTTAATGGTTTAACTTCTA|TTAAATGGGCAGATAACAACTGTTATCTTG
NC_045512.2_pilon	2413	2418	Deletion	1	+	2170	2274	GAAACATTTGTCACGCACTCAAAGGGATTG|TACAGAAAGTGTGTTAAATCCAGAGAAGAA	CATTTGTCACGCACTCAAAGGGATTGTACA|GAAAGTGTGTTAAATCCAGAGAAGAAACTG
NC_045512.2_pilon	5020	5025	Deletion	1	+	4625	4846	AACATTAACCTCCACACGCAAGTTGTGGAC|ATGTCAATGACATATGGACAACAGTTTGGT	TTAACCTCCACACGCAAGTTGTGGACATGT|CAATGACATATGGACAACAGTTTGGTCCAA
NC_045512.2_pilon	6492	6497	Deletion	1	+	3982	3875	GAAAACTACCGAAGTTGTAGGAGACATTAT|ACTTAAACCAGCAAATAATAGTTTAAAAAT	ACTACCGAAGTTGTAGGAGACATTATACTT|AAACCAGCAAATAATAGTTTAAAAATTACA
NC_045512.2_pilon	6480	6485	Deletion	1	+	4146	4106	TGAGTGTAATGTGAAAACTACCGAAGTTGT|AGGAGACATTATACTTAAACCAGCAAATAA	TGTAATGTGAAAACTACCGAAGTTGTAGGA|GACATTATACTTAAACCAGCAAATAATAGT
NC_045512.2_pilon	23657	23662	Deletion	1	+	11419	11852	GTCAATCCATCATTGCCTACACTATGTCAC|TTGGTGCAGAAAATTCAGTTGCTTACTCTA	ATCCATCATTGCCTACACTATGTCACTTGG|TGCAGAAAATTCAGTTGCTTACTCTAATAA
NC_045512.2_pilon	23708	23713	Deletion	1	+	15312	15033	CTTACTCTAATAACTCTATTGCCATACCCA|CAAATTTTACTATTAGTGTTACCACAGAAA	CTCTAATAACTCTATTGCCATACCCACAAA|TTTTACTATTAGTGTTACCACAGAAATTCT
NC_045512.2_pilon	23676	23681	Deletion	1	+	12921	13543	CACTATGTCACTTGGTGCAGAAAATTCAGT|TGCTTACTCTAATAACTCTATTGCCATACC	ATGTCACTTGGTGCAGAAAATTCAGTTGCT|TACTCTAATAACTCTATTGCCATACCCACA
NC_045512.2_pilon	23667	23672	Deletion	1	+	12203	12708	CATTGCCTACACTATGTCACTTGGTGCAGA|AAATTCAGTTGCTTACTCTAATAACTCTAT	GCCTACACTATGTCACTTGGTGCAGAAAAT|TCAGTTGCTTACTCTAATAACTCTATTGCC
NC_045512.2_pilon	23772	23777	Deletion	1	+	14332	13702	ACCAGTGTCTATGACCAAGACATCAGTAGA|TTGTACAATGTACATTTGTGGTGATTCAAC	GTGTCTATGACCAAGACATCAGTAGATTGT|ACAATGTACATTTGTGGTGATTCAACTGAA
NC_045512.2_pilon	23809	23814	Deletion	1	+	12423	12330	ATGTACATTTGTGGTGATTCAACTGAATGC|AGCAATCTTTTGTTGCAATATGGCAGTTTT	ACATTTGTGGTGATTCAACTGAATGCAGCA|ATCTTTTGTTGCAATATGGCAGTTTTTGTA
NC_045512.2_pilon	23816	23821	Deletion	1	+	12170	11554	TTTGTGGTGATTCAACTGAATGCAGCAATC|TTTTGTTGCAATATGGCAGTTTTTGTACAC	TGGTGATTCAACTGAATGCAGCAATCTTTT|GTTGCAATATGGCAGTTTTTGTACACAATT
NC_045512.2_pilon	23818	23823	Deletion	1	+	12025	11237	TGTGGTGATTCAACTGAATGCAGCAATCTT|TTGTTGCAATATGGCAGTTTTTGTACACAA	GTGATTCAACTGAATGCAGCAATCTTTTGT|TGCAATATGGCAGTTTTTGTACACAATTAA
NC_045512.2_pilon	15947	15952	Deletion	1	+	11221	10679	TGTGTACCTTCCTTACCCAGATCCATCAAG|AATCCTAGGGGCCGGCTGTTTTGTAGATGA	TACCTTCCTTACCCAGATCCATCAAGAATC|CTAGGGGCCGGCTGTTTTGTAGATGATATC
NC_045512.2_pilon	23716	23721	Deletion	1	+	15022	15185	AATAACTCTATTGCCATACCCACAAATTTT|ACTATTAGTGTTACCACAGAAATTCTACCA	ACTCTATTGCCATACCCACAAATTTTACTA|TTAGTGTTACCACAGAAATTCTACCAGTGT
NC_045512.2_pilon	15753	15758	Deletion	1	+	5810	6058	GCTGTTGTGTGTTTCAATAGCACTTATGCA|TCTCAAGGTCTAGTGGCTAGCATAAAGAAC	TTGTGTGTTTCAATAGCACTTATGCATCTC|AAGGTCTAGTGGCTAGCATAAAGAACTTTA
NC_045512.2_pilon	15673	15678	Deletion	1	+	4059	4459	GAGATGTTGACACAGACTTTGTGAATGAGT|TTTACGCATATTTGCGTAAACATTTCTCAA	TGTTGACACAGACTTTGTGAATGAGTTTTA|CGCATATTTGCGTAAACATTTCTCAATGAT
NC_045512.2_pilon	15842	15847	Deletion	1	+	9811	9780	TGTTTTTATGTCTGAAGCAAAATGTTGGAC|TGAGACTGACCTTACTAAAGGACCTCATGA	TTTATGTCTGAAGCAAAATGTTGGACTGAG|ACTGACCTTACTAAAGGACCTCATGAATTT
NC_045512.2_pilon	15829	15834	Deletion	1	+	9424	9394	ATTATCAAAACAATGTTTTTATGTCTGAAG|CAAAATGTTGGACTGAGACTGACCTTACTA	TCAAAACAATGTTTTTATGTCTGAAGCAAA|ATGTTGGACTGAGACTGACCTTACTAAAGG
NC_045512.2_pilon	15647	15652	Deletion	1	+	3184	3422	ACTTTATGAGTGTCTCTATAGAAATAGAGA|TGTTGACACAGACTTTGTGAATGAGTTTTA	TATGAGTGTCTCTATAGAAATAGAGATGTT|GACACAGACTTTGTGAATGAGTTTTACGCA
NC_045512.2_pilon	12450	12455	Deletion	1	+	7861	8293	AAGAGATGGTTGTGTTCCCTTGAACATAAT|ACCTCTTACAACAGCAGCCAAACTAATGGT	GATGGTTGTGTTCCCTTGAACATAATACCT|CTTACAACAGCAGCCAAACTAATGGTTGTC
NC_045512.2_pilon	12553	12559	Deletion	1	+	11783	12188	ACAACATTTACTTATGCATCAGCATTGTGG|GAAATCCAACAGGTTGTAGATGCAGATAGT	ATTTACTTATGCATCAGCATTGTGGGAAAT|CCAACAGGTTGTAGATGCAGATAGTAAAAT
NC_045512.2_pilon	12723	12728	Deletion	1	+	12088	12229	GCTTAGTCCTGTTGCACTACGACAGATGTC|TTGTGCTGCCGGTACTACACAAACTGCTTG	AGTCCTGTTGCACTACGACAGATGTCTTGT|GCTGCCGGTACTACACAAACTGCTTGCACT
NC_045512.2_pilon	12516	12521	Deletion	1	+	10694	10778	ACCAGACTATAACACATATAAAAATACGTG|TGATGGTACAACATTTACTTATGCATCAGC	GACTATAACACATATAAAAATACGTGTGAT|GGTACAACATTTACTTATGCATCAGCATTG
NC_045512.2_pilon	12728	12733	Deletion	1	+	12229	12086	GTCCTGTTGCACTACGACAGATGTCTTGTG|CTGCCGGTACTACACAAACTGCTTGCACTG	TGTTGCACTACGACAGATGTCTTGTGCTGC|CGGTACTACACAAACTGCTTGCACTGATGA
NC_045512.2_pilon	12706	12711	Deletion	1	+	12183	11928	AAATTACAGAATAATGAGCTTAGTCCTGTT|GCACTACGACAGATGTCTTGTGCTGCCGGT	TACAGAATAATGAGCTTAGTCCTGTTGCAC|TACGACAGATGTCTTGTGCTGCCGGTACTA
NC_045512.2_pilon	12522	12527	Deletion	1	+	11040	11231	CTATAACACATATAAAAATACGTGTGATGG|TACAACATTTACTTATGCATCAGCATTGTG	AACACATATAAAAATACGTGTGATGGTACA|ACATTTACTTATGCATCAGCATTGTGGGAA
NC_045512.2_pilon	12567	12572	Deletion	1	+	12121	12419	TGCATCAGCATTGTGGGAAATCCAACAGGT|TGTAGATGCAGATAGTAAAATTGTTCAACT	TCAGCATTGTGGGAAATCCAACAGGTTGTA|GATGCAGATAGTAAAATTGTTCAACTTAGT
NC_045512.2_pilon	12736	12741	Deletion	1	+	11891	11999	GCACTACGACAGATGTCTTGTGCTGCCGGT|ACTACACAAACTGCTTGCACTGATGACAAT	TACGACAGATGTCTTGTGCTGCCGGTACTA|CACAAACTGCTTGCACTGATGACAATGCGT
NC_045512.2_pilon	12721	12726	Deletion	1	+	11987	12297	GAGCTTAGTCCTGTTGCACTACGACAGATG|TCTTGTGCTGCCGGTACTACACAAACTGCT	TTAGTCCTGTTGCACTACGACAGATGTCTT|GTGCTGCCGGTACTACACAAACTGCTTGCA
NC_045512.2_pilon	11477	11482	Deletion	1	+	15240	15180	ATCAAGCCATTTCCATGTGGGCTCTTATAA|TCTCTGTTACTTCTAACTACTCAGGTGTAG	AGCCATTTCCATGTGGGCTCTTATAATCTC|TGTTACTTCTAACTACTCAGGTGTAGTTAC
NC_045512.2_pilon	12588	12593	Deletion	1	+	14095	13208	CCAACAGGTTGTAGATGCAGATAGTAAAAT|TGTTCAACTTAGTGAAATTAGTATGGACAA	CAGGTTGTAGATGCAGATAGTAAAATTGTT|CAACTTAGTGAAATTAGTATGGACAATTCA
NC_045512.2_pilon	11278	11283	Deletion	1	+	12288	12629	CGTATTATGACATGGTTGGATATGGTTGAT|ACTAGTTTGTCTGGTTTTAAGCTAAAAGAC	TTATGACATGGTTGGATATGGTTGATACTA|GTTTGTCTGGTTTTAAGCTAAAAGACTGTG
NC_045512.2_pilon	11315	11320	Deletion	1	+	13923	13860	TGTCTGGTTTTAAGCTAAAAGACTGTGTTA|TGTATGCATCAGCTGTAGTGTTACTAATCC	TGGTTTTAAGCTAAAAGACTGTGTTATGTA|TGCATCAGCTGTAGTGTTACTAATCCTTAT
NC_045512.2_pilon	11414	11419	Deletion	1	+	16354	16891	GAGTGTGGACACTTATGAATGTCTTGACAC|TCGTTTATAAAGTTTATTATGGTAATGCTT	GTGGACACTTATGAATGTCTTGACACTCGT|TTATAAAGTTTATTATGGTAATGCTTTAGA
NC_045512.2_pilon	11366	11371	Deletion	1	+	11764	11923	TACTAATCCTTATGACAGCAAGAACTGTGT|ATGATGATGGTGCTAGGAGAGTGTGGACAC	AATCCTTATGACAGCAAGAACTGTGTATGA|TGATGGTGCTAGGAGAGTGTGGACACTTAT
NC_045512.2_pilon	11191	11196	Deletion	1	+	12019	12623	CATGCATTTCTCTGTTTGTTTTTGTTACCT|TCTCTTGCCACTGTAGCTTATTTTAATATG	CATTTCTCTGTTTGTTTTTGTTACCTTCTC|TTGCCACTGTAGCTTATTTTAATATGGTCT
NC_045512.2_pilon	11376	11381	Deletion	1	+	12016	12347	TATGACAGCAAGAACTGTGTATGATGATGG|TGCTAGGAGAGTGTGGACACTTATGAATGT	ACAGCAAGAACTGTGTATGATGATGGTGCT|AGGAGAGTGTGGACACTTATGAATGTCTTG
NC_045512.2_pilon	14883	14888	Deletion	1	+	10980	10981	GTAGTTGAAGTTGTTGATAAGTACTTTGAT|TGTTACGATGGTGGCTGTATTAATGCTAAC	TTGAAGTTGTTGATAAGTACTTTGATTGTT|ACGATGGTGGCTGTATTAATGCTAACCAAG
NC_045512.2_pilon	14820	14825	Deletion	1	+	9811	10102	AGCGATTATGACTACTATCGTTATAATCTA|CCAACAATGTGTGATATCAGACAACTACTA	ATTATGACTACTATCGTTATAATCTACCAA|CAATGTGTGATATCAGACAACTACTATTTG
NC_045512.2_pilon	21196	21201	Deletion	1	+	2598	2781	AGATAACAGAACATTCTTGGAATGCTGATA|TTTATAAGCTCATGGGACACTTCGCATGGT	AACAGAACATTCTTGGAATGCTGATATTTA|TAAGCTCATGGGACACTTCGCATGGTGGAC
NC_045512.2_pilon	14721	14726	Deletion	1	+	5980	6431	GACTTCTATGACTTTGCTGTGTCTAAGGGT|TTCTTTAAGGAAGGAAGTTCTGTTGAATTA	TCTATGACTTTGCTGTGTCTAAGGGTTTCT|TTAAGGAAGGAAGTTCTGTTGAATTAAAAC
NC_045512.2_pilon	16943	16948	Deletion	1	+	1676	1656	GCTGACATCACATACAGTAATGCCATTAAG|TGCACCTACACTAGTGCCACAAGAGCACTA	ACATCACATACAGTAATGCCATTAAGTGCA|CCTACACTAGTGCCACAAGAGCACTATGTT
NC_045512.2_pilon	10511	10516	Deletion	1	+	5074	5328	GTTCATGTGGTAGTGTTGGTTTTAACATAG|ATTATGACTGTGTCTCTTTTTGTTACATGC	ATGTGGTAGTGTTGGTTTTAACATAGATTA|TGACTGTGTCTCTTTTTGTTACATGCACCA
NC_045512.2_pilon	17890	17895	Deletion	1	+	8325	8610	ACTATGTCATATTCACTCAAACCACTGAAA|CAGCTCACTCTTGTAATGTAAACAGATTTA	TGTCATATTCACTCAAACCACTGAAACAGC|TCACTCTTGTAATGTAAACAGATTTAATGT
NC_045512.2_pilon	17943	17948	Deletion	1	+	10359	10844	AGATTTAATGTTGCTATTACCAGAGCAAAA|GTAGGCATACTTTGCATAATGTCTGATAGA	TTAATGTTGCTATTACCAGAGCAAAAGTAG|GCATACTTTGCATAATGTCTGATAGAGACC
NC_045512.2_pilon	22903	22908	Deletion	1	+	7008	6964	TCTAACAATCTTGATTCTAAGGTTGGTGGT|AATTATAATTACCTGTATAGATTGTTTAGG	ACAATCTTGATTCTAAGGTTGGTGGTAATT|ATAATTACCTGTATAGATTGTTTAGGAAGT
NC_045512.2_pilon	18020	18025	Deletion	1	+	12344	12203	GCAATTTACAAGTCTTGAAATTCCACGTAG|GAATGTGGCAACTTTACAAGCTGAAAATGT	TTTACAAGTCTTGAAATTCCACGTAGGAAT|GTGGCAACTTTACAAGCTGAAAATGTAACA
NC_045512.2_pilon	17994	17999	Deletion	1	+	11500	11308	TCTGATAGAGACCTTTATGACAAGTTGCAA|TTTACAAGTCTTGAAATTCCACGTAGGAAT	ATAGAGACCTTTATGACAAGTTGCAATTTA|CAAGTCTTGAAATTCCACGTAGGAATGTGG
NC_045512.2_pilon	1219	1224	Deletion	1	+	9358	9587	CCAAATGAATGCAACCAAATGTGCCTTTCA|ACTCTCATGAAGTGTGATCATTGTGGTGAA	ATGAATGCAACCAAATGTGCCTTTCAACTC|TCATGAAGTGTGATCATTGTGGTGAAACTT
NC_045512.2_pilon	18022	18027	Deletion	1	+	12330	12141	AATTTACAAGTCTTGAAATTCCACGTAGGA|ATGTGGCAACTTTACAAGCTGAAAATGTAA	TACAAGTCTTGAAATTCCACGTAGGAATGT|GGCAACTTTACAAGCTGAAAATGTAACAGG
NC_045512.2_pilon	1272	1278	Deletion	1	+	9210	8777	TGGTGAAACTTCATGGCAGACGGGCGATTT|TGTTAAAGCCACTTGCGAATTTTGTGGCAC	AAACTTCATGGCAGACGGGCGATTTTGTTA|AAGCCACTTGCGAATTTTGTGGCACTGAGA
NC_045512.2_pilon	1261	1266	Deletion	1	+	9209	9206	TGTGATCATTGTGGTGAAACTTCATGGCAG|ACGGGCGATTTTGTTAAAGCCACTTGCGAA	ATCATTGTGGTGAAACTTCATGGCAGACGG|GCGATTTTGTTAAAGCCACTTGCGAATTTT
NC_045512.2_pilon	1290	1295	Deletion	1	+	8933	9247	GACGGGCGATTTTGTTAAAGCCACTTGCGA|ATTTTGTGGCACTGAGAATTTGACTAAAGA	GGCGATTTTGTTAAAGCCACTTGCGAATTT|TGTGGCACTGAGAATTTGACTAAAGAAGGT
NC_045512.2_pilon	1233	1238	Deletion	1	+	9610	9908	CCAAATGTGCCTTTCAACTCTCATGAAGTG|TGATCATTGTGGTGAAACTTCATGGCAGAC	ATGTGCCTTTCAACTCTCATGAAGTGTGAT|CATTGTGGTGAAACTTCATGGCAGACGGGC
NC_045512.2_pilon	17904	17909	Deletion	1	+	9050	9285	ACTCAAACCACTGAAACAGCTCACTCTTGT|AATGTAAACAGATTTAATGTTGCTATTACC	AAACCACTGAAACAGCTCACTCTTGTAATG|TAAACAGATTTAATGTTGCTATTACCAGAG
NC_045512.2_pilon	1242	1247	Deletion	1	+	9931	9860	CCTTTCAACTCTCATGAAGTGTGATCATTG|TGGTGAAACTTCATGGCAGACGGGCGATTT	TCAACTCTCATGAAGTGTGATCATTGTGGT|GAAACTTCATGGCAGACGGGCGATTTTGTT
NC_045512.2_pilon	1158	1163	Deletion	1	+	7680	7836	TGAAAAGAAAAAGCTTGATGGCTTTATGGG|TAGAATTCGATCTGTCTATCCAGTTGCGTC	AAGAAAAAGCTTGATGGCTTTATGGGTAGA|ATTCGATCTGTCTATCCAGTTGCGTCACCA
NC_045512.2_pilon	997	1002	Deletion	1	+	2861	3178	GAGCATGAAATTGCTTGGTACACGGAACGT|TCTGAAAAGAGCTATGAATTGCAGACACCT	ATGAAATTGCTTGGTACACGGAACGTTCTG|AAAAGAGCTATGAATTGCAGACACCTTTTG
NC_045512.2_pilon	1288	1293	Deletion	1	+	8807	9132	CAGACGGGCGATTTTGTTAAAGCCACTTGC|GAATTTTGTGGCACTGAGAATTTGACTAAA	CGGGCGATTTTGTTAAAGCCACTTGCGAAT|TTTGTGGCACTGAGAATTTGACTAAAGAAG
NC_045512.2_pilon	1083	1088	Deletion	1	+	5148	5341	TGACATCTTCAATGGGGAATGTCCAAATTT|TGTATTTCCCTTAAATTCCATAATCAAGAC	ATCTTCAATGGGGAATGTCCAAATTTTGTA|TTTCCCTTAAATTCCATAATCAAGACTATT
NC_045512.2_pilon	1246	1251	Deletion	1	+	9875	9712	TCAACTCTCATGAAGTGTGATCATTGTGGT|GAAACTTCATGGCAGACGGGCGATTTTGTT	CTCTCATGAAGTGTGATCATTGTGGTGAAA|CTTCATGGCAGACGGGCGATTTTGTTAAAG
NC_045512.2_pilon	1271	1276	Deletion	1	+	9208	9050	GTGGTGAAACTTCATGGCAGACGGGCGATT|TTGTTAAAGCCACTTGCGAATTTTGTGGCA	TGAAACTTCATGGCAGACGGGCGATTTTGT|TAAAGCCACTTGCGAATTTTGTGGCACTGA
NC_045512.2_pilon	1220	1225	Deletion	1	+	9317	9652	CAAATGAATGCAACCAAATGTGCCTTTCAA|CTCTCATGAAGTGTGATCATTGTGGTGAAA	TGAATGCAACCAAATGTGCCTTTCAACTCT|CATGAAGTGTGATCATTGTGGTGAAACTTC
NC_045512.2_pilon	6020	6025	Deletion	1	+	7552	7821	AGCAACCAATTGATCTTGTACCAAACCAAC|CATATCCAAACGCAAGCTTCGATAATTTTA	ACCAATTGATCTTGTACCAAACCAACCATA|TCCAAACGCAAGCTTCGATAATTTTAAGTT
NC_045512.2_pilon	6036	6041	Deletion	1	+	7961	7878	TGTACCAAACCAACCATATCCAAACGCAAG|CTTCGATAATTTTAAGTTTGTATGTGATAA	CCAAACCAACCATATCCAAACGCAAGCTTC|GATAATTTTAAGTTTGTATGTGATAATATC
NC_045512.2_pilon	6025	6030	Deletion	1	+	7821	7954	CCAATTGATCTTGTACCAAACCAACCATAT|CCAAACGCAAGCTTCGATAATTTTAAGTTT	TTGATCTTGTACCAAACCAACCATATCCAA|ACGCAAGCTTCGATAATTTTAAGTTTGTAT
NC_045512.2_pilon	22274	22278	Deletion	1	+	3920	4026	ATTTGCCAATAGGTATTAACATCACTAGGT|TTCAAACTTTACTTGCTTTACATAGAAGTT	TGCCAATAGGTATTAACATCACTAGGTTTC|AAACTTTACTTGCTTTACATAGAAGTTATT
NC_045512.2_pilon	22300	22305	Deletion	1	+	4232	4173	AGGTTTCAAACTTTACTTGCTTTACATAGA|AGTTATTTGACTCCTGGTGATTCTTCTTCA	TTCAAACTTTACTTGCTTTACATAGAAGTT|ATTTGACTCCTGGTGATTCTTCTTCAGGTT
NC_045512.2_pilon	13202	13207	Deletion	1	+	5185	5193	GTACTGGTCAGGCAATAACAGTTACACCGG|AAGCCAATATGGATCAAGAATCCTTTGGTG	TGGTCAGGCAATAACAGTTACACCGGAAGC|CAATATGGATCAAGAATCCTTTGGTGGTGC
NC_045512.2_pilon	13222	13227	Deletion	1	+	5422	3840	GTTACACCGGAAGCCAATATGGATCAAGAA|TCCTTTGGTGGTGCATCGTGTTGTCTGTAC	CACCGGAAGCCAATATGGATCAAGAATCCT|TTGGTGGTGCATCGTGTTGTCTGTACTGCC
NC_045512.2_pilon	9368	9373	Deletion	1	+	5069	4990	ATTTACTTACTAATATGTTTACACCACTAA|TTCAACCTATTGGTGCTTTGGACATATCAG	ACTTACTAATATGTTTACACCACTAATTCA|ACCTATTGGTGCTTTGGACATATCAGCATC
NC_045512.2_pilon	9411	9416	Deletion	1	+	3540	3742	TGCTTTGGACATATCAGCATCTATAGTAGC|TGGTGGTATTGTAGCTATCGTAGTAACATG	TTGGACATATCAGCATCTATAGTAGCTGGT|GGTATTGTAGCTATCGTAGTAACATGCCTT
NC_045512.2_pilon	9595	9600	Deletion	1	+	9071	8743	TTACCTGGTGTTTATTCTGTTATTTACTTG|TACTTGACATTTTATCTTACTAATGATGTT	CTGGTGTTTATTCTGTTATTTACTTGTACT|TGACATTTTATCTTACTAATGATGTTTCTT
NC_045512.2_pilon	9309	9314	Deletion	1	+	4194	4263	ACTTAACAATGATTATTACAGATCTTTACC|AGGAGTTTTCTGTGGTGTAGATGCTGTAAA	AACAATGATTATTACAGATCTTTACCAGGA|GTTTTCTGTGGTGTAGATGCTGTAAATTTA
NC_045512.2_pilon	9596	9601	Deletion	1	+	9040	8615	TACCTGGTGTTTATTCTGTTATTTACTTGT|ACTTGACATTTTATCTTACTAATGATGTTT	TGGTGTTTATTCTGTTATTTACTTGTACTT|GACATTTTATCTTACTAATGATGTTTCTTT
NC_045512.2_pilon	9471	9476	Deletion	1	+	7528	7576	CCTTGCCTACTATTTTATGAGGTTTAGAAG|AGCTTTTGGTGAATACAGTCATGTAGTTGC	GCCTACTATTTTATGAGGTTTAGAAGAGCT|TTTGGTGAATACAGTCATGTAGTTGCCTTT
NC_045512.2_pilon	12787	12792	Deletion	1	+	7124	7208	GATGACAATGCGTTAGCTTACTACAACACA|ACAAAGGGAGGTAGGTTTGTACTTGCACTG	ACAATGCGTTAGCTTACTACAACACAACAA|AGGGAGGTAGGTTTGTACTTGCACTGTTAT
NC_045512.2_pilon	12877	12882	Deletion	1	+	11116	11478	AGATTCCCTAAGAGTGATGGAACTGGTACT|ATCTATACAGAACTGGAACCACCTTGTAGG	TCCCTAAGAGTGATGGAACTGGTACTATCT|ATACAGAACTGGAACCACCTTGTAGGTTTG
NC_045512.2_pilon	9431	9436	Deletion	1	+	4767	5083	CTATAGTAGCTGGTGGTATTGTAGCTATCG|TAGTAACATGCCTTGCCTACTATTTTATGA	AGTAGCTGGTGGTATTGTAGCTATCGTAGT|AACATGCCTTGCCTACTATTTTATGAGGTT
NC_045512.2_pilon	16835	16840	Deletion	1	+	3768	3847	CAGTAAAGTACAAATAGGAGAGTACACCTT|TGAAAAAGGTGACTATGGTGATGCTGTTGT	AAAGTACAAATAGGAGAGTACACCTTTGAA|AAAGGTGACTATGGTGATGCTGTTGTTTAC
NC_045512.2_pilon	16784	16789	Deletion	1	+	3351	3418	ACCACCACTTAACCGAAATTATGTCTTTAC|TGGTTATCGTGTAACTAAAAACAGTAAAGT	CCACTTAACCGAAATTATGTCTTTACTGGT|TATCGTGTAACTAAAAACAGTAAAGTACAA
NC_045512.2_pilon	10146	10151	Deletion	1	+	5822	5958	TTGTGGTACAACTACACTTAACGGTCTTTG|GCTTGATGACGTAGTTTACTGTCCAAGACA	GGTACAACTACACTTAACGGTCTTTGGCTT|GATGACGTAGTTTACTGTCCAAGACATGTG
NC_045512.2_pilon	1833	1838	Deletion	1	+	8566	8670	AGGAAAAGCTAAAAAAGGTGCCTGGAATAT|TGGTGAACAGAAATCAATACTGAGTCCTCT	AAAGCTAAAAAAGGTGCCTGGAATATTGGT|GAACAGAAATCAATACTGAGTCCTCTTTAT
NC_045512.2_pilon	5607	5612	Deletion	1	+	7683	7630	GGGCACACTTTCTTATGAACAATTTAAGAA|AGGTGTTCAGATACCTTGTACGTGTGGTAA	ACACTTTCTTATGAACAATTTAAGAAAGGT|GTTCAGATACCTTGTACGTGTGGTAAACAA
NC_045512.2_pilon	5444	5449	Deletion	1	+	6046	6171	ACTGTAATAAGACAGTAGGTGAGTTAGGTG|ATGTTAGAGAAACAATGAGTTACTTGTTTC	TAATAAGACAGTAGGTGAGTTAGGTGATGT|TAGAGAAACAATGAGTTACTTGTTTCAACA
NC_045512.2_pilon	5468	5473	Deletion	1	+	7724	8014	TAGGTGATGTTAGAGAAACAATGAGTTACT|TGTTTCAACATGCCAATTTAGATTCTTGCA	TGATGTTAGAGAAACAATGAGTTACTTGTT|TCAACATGCCAATTTAGATTCTTGCAAAAG
NC_045512.2_pilon	21687	21692	Deletion	1	+	2359	2423	CACACGTGGTGTTTATTACCCTGACAAAGT|TTTCAGATCCTCAGTTTTACATTCAACTCA	CGTGGTGTTTATTACCCTGACAAAGTTTTC|AGATCCTCAGTTTTACATTCAACTCAGGAC
NC_045512.2_pilon	5127	5132	Deletion	1	+	4766	4712	TTCACATGAAGGTAAAACATTTTATGTTTT|ACCTAATGATGACACTCTACGTGTTGAGGC	CATGAAGGTAAAACATTTTATGTTTTACCT|AATGATGACACTCTACGTGTTGAGGCTTTT
NC_045512.2_pilon	5039	5044	Deletion	1	+	4982	5000	AAGTTGTGGACATGTCAATGACATATGGAC|AACAGTTTGGTCCAACTTATTTGGATGGAG	TGTGGACATGTCAATGACATATGGACAACA|GTTTGGTCCAACTTATTTGGATGGAGCTGA
NC_045512.2_pilon	5067	5072	Deletion	1	+	5252	5321	ACAACAGTTTGGTCCAACTTATTTGGATGG|AGCTGATGTTACTAAAATAAAACCTCATAA	CAGTTTGGTCCAACTTATTTGGATGGAGCT|GATGTTACTAAAATAAAACCTCATAATTCA
NC_045512.2_pilon	12605	12610	Deletion	1	+	13862	14052	CAGATAGTAAAATTGTTCAACTTAGTGAAA|TTAGTATGGACAATTCACCTAATTTAGCAT	TAGTAAAATTGTTCAACTTAGTGAAATTAG|TATGGACAATTCACCTAATTTAGCATGGCC
NC_045512.2_pilon	4985	4990	Deletion	1	+	3598	3821	AAGTGAGGACTATTAAGGTGTTTACAACAG|TAGACAACATTAACCTCCACACGCAAGTTG	GAGGACTATTAAGGTGTTTACAACAGTAGA|CAACATTAACCTCCACACGCAAGTTGTGGA
NC_045512.2_pilon	4901	4906	Deletion	1	+	2988	3063	ATTACACTAGTAATCCTACCACATTCCACC|TAGATGGTGAAGTTATCACCTTTGACAATC	CACTAGTAATCCTACCACATTCCACCTAGA|TGGTGAAGTTATCACCTTTGACAATCTTAA
NC_045512.2_pilon	4815	4820	Deletion	1	+	1820	1823	TGCTGGTTCCTATAAAGATTGGTCCTATTC|TGGACAATCTACACAACTAGGTATAGAATT	GGTTCCTATAAAGATTGGTCCTATTCTGGA|CAATCTACACAACTAGGTATAGAATTTCTT
NC_045512.2_pilon	8841	8846	Deletion	1	+	15570	15830	AGCTTGCCCATTGATTGCTGCAGTCATAAC|AAGAGAAGTGGGTTTTGTCGTGCCTGGTTT	TGCCCATTGATTGCTGCAGTCATAACAAGA|GAAGTGGGTTTTGTCGTGCCTGGTTTGCCT
NC_045512.2_pilon	9009	9014	Deletion	1	+	4512	4525	CACTGACTTTGCAACATCAGCTTGTGTTTT|GGCTGCTGAATGTACAATTTTTAAAGATGC	GACTTTGCAACATCAGCTTGTGTTTTGGCT|GCTGAATGTACAATTTTTAAAGATGCTTCT
NC_045512.2_pilon	8878	8883	Deletion	1	+	14201	14305	GTGGGTTTTGTCGTGCCTGGTTTGCCTGGC|ACGATATTACGCACAACTAATGGTGACTTT	GTTTTGTCGTGCCTGGTTTGCCTGGCACGA|TATTACGCACAACTAATGGTGACTTTTTGC
NC_045512.2_pilon	12802	12807	Deletion	1	+	7639	7915	GCTTACTACAACACAACAAAGGGAGGTAGG|TTTGTACTTGCACTGTTATCCGATTTACAG	ACTACAACACAACAAAGGGAGGTAGGTTTG|TACTTGCACTGTTATCCGATTTACAGGATT
NC_045512.2_pilon	12797	12802	Deletion	1	+	7518	7639	CGTTAGCTTACTACAACACAACAAAGGGAG|GTAGGTTTGTACTTGCACTGTTATCCGATT	AGCTTACTACAACACAACAAAGGGAGGTAG|GTTTGTACTTGCACTGTTATCCGATTTACA
NC_045512.2_pilon	11243	11248	Deletion	1	+	8368	8520	TTAATATGGTCTATATGCCTGCTAGTTGGG|TGATGCGTATTATGACATGGTTGGATATGG	TATGGTCTATATGCCTGCTAGTTGGGTGAT|GCGTATTATGACATGGTTGGATATGGTTGA
NC_045512.2_pilon	12819	12824	Deletion	1	+	9386	10052	AAAGGGAGGTAGGTTTGTACTTGCACTGTT|ATCCGATTTACAGGATTTGAAATGGGCTAG	GGAGGTAGGTTTGTACTTGCACTGTTATCC|GATTTACAGGATTTGAAATGGGCTAGATTC
NC_045512.2_pilon	12693	12698	Deletion	1	+	14169	13934	CAATTCTGCTGTCAAATTACAGAATAATGA|GCTTAGTCCTGTTGCACTACGACAGATGTC	TCTGCTGTCAAATTACAGAATAATGAGCTT|AGTCCTGTTGCACTACGACAGATGTCTTGT
NC_045512.2_pilon	11157	11162	Deletion	1	+	11089	11161	GTCTGCTTTTGCAATGATGTTTGTCAAACA|TAAGCATGCATTTCTCTGTTTGTTTTTGTT	GCTTTTGCAATGATGTTTGTCAAACATAAG|CATGCATTTCTCTGTTTGTTTTTGTTACCT
NC_045512.2_pilon	693	698	Deletion	1	+	6075	6292	CCATAGTTACGGCGCCGATCTAAAGTCATT|TGACTTAGGCGACGAGCTTGGCACTGATCC	AGTTACGGCGCCGATCTAAAGTCATTTGAC|TTAGGCGACGAGCTTGGCACTGATCCTTAT
NC_045512.2_pilon	623	628	Deletion	1	+	4164	4372	ATGTGGGCGAAATACCAGTGGCTTACCGCA|AGGTTCTTCTTCGTAAGAACGGTAATAAAG	GGGCGAAATACCAGTGGCTTACCGCAAGGT|TCTTCTTCGTAAGAACGGTAATAAAGGAGC
NC_045512.2_pilon	686	692	Deletion	1	+	5881	6064	CTGGTGGCCATAGTTACGGCGCCGATCTAA|AGTCATTTGACTTAGGCGACGAGCTTGGCA	GGCCATAGTTACGGCGCCGATCTAAAGTCA|TTTGACTTAGGCGACGAGCTTGGCACTGAT
NC_045512.2_pilon	541	546	Deletion	1	+	2328	2413	CATGTTATGGTTGAGCTGGTAGCAGAACTC|GAAGGCATTCAGTACGGTCGTAGTGGTGAG	TTATGGTTGAGCTGGTAGCAGAACTCGAAG|GCATTCAGTACGGTCGTAGTGGTGAGACAC
NC_045512.2_pilon	629	634	Deletion	1	+	4390	4662	GCGAAATACCAGTGGCTTACCGCAAGGTTC|TTCTTCGTAAGAACGGTAATAAAGGAGCTG	AATACCAGTGGCTTACCGCAAGGTTCTTCT|TCGTAAGAACGGTAATAAAGGAGCTGGTGG
NC_045512.2_pilon	564	569	Deletion	1	+	2820	3024	AGAACTCGAAGGCATTCAGTACGGTCGTAG|TGGTGAGACACTTGGTGTCCTTGTCCCTCA	CTCGAAGGCATTCAGTACGGTCGTAGTGGT|GAGACACTTGGTGTCCTTGTCCCTCATGTG
NC_045512.2_pilon	20594	20599	Deletion	1	+	4455	4689	TAAGGTTGTCAAAGTGACTATTGACTATAC|AGAAATTTCATTTATGCTTTGGTGTAAAGA	GTTGTCAAAGTGACTATTGACTATACAGAA|ATTTCATTTATGCTTTGGTGTAAAGATGGC
NC_045512.2_pilon	20727	20732	Deletion	1	+	6999	7015	CTTTACAAAATGCAAAGAATGCTATTAGAA|AAGTGTGACCTTCAAAATTATGGTGATAGT	ACAAAATGCAAAGAATGCTATTAGAAAAGT|GTGACCTTCAAAATTATGGTGATAGTGCAA
NC_045512.2_pilon	20613	20618	Deletion	1	+	5066	5146	ATTGACTATACAGAAATTTCATTTATGCTT|TGGTGTAAAGATGGCCATGTAGAAACATTT	ACTATACAGAAATTTCATTTATGCTTTGGT|GTAAAGATGGCCATGTAGAAACATTTTACC
NC_045512.2_pilon	20414	20419	Deletion	1	+	7948	7828	TAAACGTTTTAAGGAATCACCTTTTGAATT|AGAAGATTTTATTCCTATGGACAGTACAGT	CGTTTTAAGGAATCACCTTTTGAATTAGAA|GATTTTATTCCTATGGACAGTACAGTTAAA
NC_045512.2_pilon	20696	20701	Deletion	1	+	6444	6518	AGCGTGGCAACCGGGTGTTGCTATGCCTAA|TCTTTACAAAATGCAAAGAATGCTATTAGA	TGGCAACCGGGTGTTGCTATGCCTAATCTT|TACAAAATGCAAAGAATGCTATTAGAAAAG
NC_045512.2_pilon	20552	20557	Deletion	1	+	11519	11149	TTTTGTTGAAATAATAAAATCCCAAGATTT|ATCTGTAGTTTCTAAGGTTGTCAAAGTGAC	GTTGAAATAATAAAATCCCAAGATTTATCT|GTAGTTTCTAAGGTTGTCAAAGTGACTATT
NC_045512.2_pilon	20732	20737	Deletion	1	+	7015	7167	CAAAATGCAAAGAATGCTATTAGAAAAGTG|TGACCTTCAAAATTATGGTGATAGTGCAAC	ATGCAAAGAATGCTATTAGAAAAGTGTGAC|CTTCAAAATTATGGTGATAGTGCAACATTA
NC_045512.2_pilon	17298	17303	Deletion	1	+	10189	8796	AAATTCAAAGTGAATTCAACATTAGAACAG|TATGTCTTTTGTACTGTAAATGCATTGCCT	TCAAAGTGAATTCAACATTAGAACAGTATG|TCTTTTGTACTGTAAATGCATTGCCTGAGA
NC_045512.2_pilon	13200	13205	Deletion	1	+	5071	5134	TGGTACTGGTCAGGCAATAACAGTTACACC|GGAAGCCAATATGGATCAAGAATCCTTTGG	ACTGGTCAGGCAATAACAGTTACACCGGAA|GCCAATATGGATCAAGAATCCTTTGGTGGT
NC_045512.2_pilon	13297	13302	Deletion	1	+	4719	3060	GATCATCCAAATCCTAAAGGATTTTGTGAC|TTAAAAGGTAAGTATGTACAAATACCTACA	ATCCAAATCCTAAAGGATTTTGTGACTTAA|AAGGTAAGTATGTACAAATACCTACAACTT
NC_045512.2_pilon	13227	13232	Deletion	1	+	3840	4016	ACCGGAAGCCAATATGGATCAAGAATCCTT|TGGTGGTGCATCGTGTTGTCTGTACTGCCG	GAAGCCAATATGGATCAAGAATCCTTTGGT|GGTGCATCGTGTTGTCTGTACTGCCGTTGC
NC_045512.2_pilon	28667	28672	Deletion	1	+	6573	6399	CCTATGGTGCTAACAAAGACGGCATCATAT|GGGTTGCAACTGAGGGAGCCTTGAATACAC	TGGTGCTAACAAAGACGGCATCATATGGGT|TGCAACTGAGGGAGCCTTGAATACACCAAA
NC_045512.2_pilon	13103	13108	Deletion	1	+	3923	3944	GTGCTTTTGCTGTAGATGCTGCTAAAGCTT|ACAAAGATTATCTAGCTAGTGGGGGACAAC	TTTTGCTGTAGATGCTGCTAAAGCTTACAA|AGATTATCTAGCTAGTGGGGGACAACCAAT
NC_045512.2_pilon	28672	28677	Deletion	1	+	6399	6459	GGTGCTAACAAAGACGGCATCATATGGGTT|GCAACTGAGGGAGCCTTGAATACACCAAAA	CTAACAAAGACGGCATCATATGGGTTGCAA|CTGAGGGAGCCTTGAATACACCAAAAGATC
NC_045512.2_pilon	28655	28660	Deletion	1	+	6913	6782	AAGCTGGACTTCCCTATGGTGCTAACAAAG|ACGGCATCATATGGGTTGCAACTGAGGGAG	TGGACTTCCCTATGGTGCTAACAAAGACGG|CATCATATGGGTTGCAACTGAGGGAGCCTT
NC_045512.2_pilon	28551	28556	Deletion	1	+	5365	5606	AATTGGCTACTACCGAAGAGCTACCAGACG|AATTCGTGGTGGTGACGGTAAAATGAAAGA	GGCTACTACCGAAGAGCTACCAGACGAATT|CGTGGTGGTGACGGTAAAATGAAAGATCTC
NC_045512.2_pilon	11273	11278	Deletion	1	+	11423	12288	TGATGCGTATTATGACATGGTTGGATATGG|TTGATACTAGTTTGTCTGGTTTTAAGCTAA	GCGTATTATGACATGGTTGGATATGGTTGA|TACTAGTTTGTCTGGTTTTAAGCTAAAAGA
NC_045512.2_pilon	11281	11286	Deletion	1	+	12537	12743	ATTATGACATGGTTGGATATGGTTGATACT|AGTTTGTCTGGTTTTAAGCTAAAAGACTGT	TGACATGGTTGGATATGGTTGATACTAGTT|TGTCTGGTTTTAAGCTAAAAGACTGTGTTA
NC_045512.2_pilon	11304	11310	Deletion	1	+	13076	13240	TGATACTAGTTTGTCTGGTTTTAAGCTAAA|AGACTGTGTTATGTATGCATCAGCTGTAGT	CTAGTTTGTCTGGTTTTAAGCTAAAAGACT|GTGTTATGTATGCATCAGCTGTAGTGTTAC
NC_045512.2_pilon	11110	11115	Deletion	1	+	9072	9037	TTGTATGAAAATGCCTTTTTACCTTTTGCT|ATGGGTATTATTGCTATGTCTGCTTTTGCA	ATGAAAATGCCTTTTTACCTTTTGCTATGG|GTATTATTGCTATGTCTGCTTTTGCAATGA
NC_045512.2_pilon	11130	11135	Deletion	1	+	9921	10246	ACCTTTTGCTATGGGTATTATTGCTATGTC|TGCTTTTGCAATGATGTTTGTCAAACATAA	TTTGCTATGGGTATTATTGCTATGTCTGCT|TTTGCAATGATGTTTGTCAAACATAAGCAT
NC_045512.2_pilon	10402	10407	Deletion	1	+	12728	10818	CAACCAGGACAGACTTTTTCAGTGTTAGCT|TGTTACAATGGTTCACCATCTGGTGTTTAC	CAGGACAGACTTTTTCAGTGTTAGCTTGTT|ACAATGGTTCACCATCTGGTGTTTACCAAT
NC_045512.2_pilon	19106	19111	Deletion	1	+	8367	8209	AGAATGGAAGTTCTATGATGCACAGCCTTG|TAGTGACAAAGCTTATAAAATAGAAGAATT	TGGAAGTTCTATGATGCACAGCCTTGTAGT|GACAAAGCTTATAAAATAGAAGAATTATTC
NC_045512.2_pilon	19107	19112	Deletion	1	+	8360	8181	GAATGGAAGTTCTATGATGCACAGCCTTGT|AGTGACAAAGCTTATAAAATAGAAGAATTA	GGAAGTTCTATGATGCACAGCCTTGTAGTG|ACAAAGCTTATAAAATAGAAGAATTATTCT
NC_045512.2_pilon	19093	19098	Deletion	1	+	8481	8354	CTCAAGCTGATGTAGAATGGAAGTTCTATG|ATGCACAGCCTTGTAGTGACAAAGCTTATA	AGCTGATGTAGAATGGAAGTTCTATGATGC|ACAGCCTTGTAGTGACAAAGCTTATAAAAT
NC_045512.2_pilon	10322	10327	Deletion	1	+	11251	11305	ATTCTATGCAAAATTGTGTACTTAAGCTTA|AGGTTGATACAGCCAATCCTAAGACACCTA	TATGCAAAATTGTGTACTTAAGCTTAAGGT|TGATACAGCCAATCCTAAGACACCTAAGTA
NC_045512.2_pilon	12241	12246	Deletion	1	+	9407	9594	TCTTTGAATGTGGCTAAATCTGAATTTGAC|CGTGATGCAGCCATGCAACGTAAGTTGGAA	TGAATGTGGCTAAATCTGAATTTGACCGTG|ATGCAGCCATGCAACGTAAGTTGGAAAAGA
NC_045512.2_pilon	10294	10299	Deletion	1	+	10480	10620	GGTAATGTTCAACTCAGGGTTATTGGACAT|TCTATGCAAAATTGTGTACTTAAGCTTAAG	ATGTTCAACTCAGGGTTATTGGACATTCTA|TGCAAAATTGTGTACTTAAGCTTAAGGTTG
NC_045512.2_pilon	12251	12256	Deletion	1	+	9446	9372	TGGCTAAATCTGAATTTGACCGTGATGCAG|CCATGCAACGTAAGTTGGAAAAGATGGCTG	TAAATCTGAATTTGACCGTGATGCAGCCAT|GCAACGTAAGTTGGAAAAGATGGCTGATCA
NC_045512.2_pilon	10288	10293	Deletion	1	+	9873	10515	CAGGCTGGTAATGTTCAACTCAGGGTTATT|GGACATTCTATGCAAAATTGTGTACTTAAG	CTGGTAATGTTCAACTCAGGGTTATTGGAC|ATTCTATGCAAAATTGTGTACTTAAGCTTA
NC_045512.2_pilon	12200	12205	Deletion	1	+	7882	7964	CTAATGGTGATTCTGAAGTTGTTCTTAAAA|AGTTGAAGAAGTCTTTGAATGTGGCTAAAT	TGGTGATTCTGAAGTTGTTCTTAAAAAGTT|GAAGAAGTCTTTGAATGTGGCTAAATCTGA
NC_045512.2_pilon	12194	12199	Deletion	1	+	7540	7897	CTGTTGCTAATGGTGATTCTGAAGTTGTTC|TTAAAAAGTTGAAGAAGTCTTTGAATGTGG	TGCTAATGGTGATTCTGAAGTTGTTCTTAA|AAAGTTGAAGAAGTCTTTGAATGTGGCTAA
NC_045512.2_pilon	11991	11996	Deletion	1	+	4165	4078	CTTAGCTAAAGATACTACTGAAGCCTTTGA|AAAAATGGTTTCACTACTTTCTGTTTTGCT	GCTAAAGATACTACTGAAGCCTTTGAAAAA|ATGGTTTCACTACTTTCTGTTTTGCTTTCC
NC_045512.2_pilon	12174	12179	Deletion	1	+	5648	5844	TCAAGAAGCTTATGAGCAGGCTGTTGCTAA|TGGTGATTCTGAAGTTGTTCTTAAAAAGTT	GAAGCTTATGAGCAGGCTGTTGCTAATGGT|GATTCTGAAGTTGTTCTTAAAAAGTTGAAG
NC_045512.2_pilon	12222	12227	Deletion	1	+	8679	8719	TCTTAAAAAGTTGAAGAAGTCTTTGAATGT|GGCTAAATCTGAATTTGACCGTGATGCAGC	AAAAAGTTGAAGAAGTCTTTGAATGTGGCT|AAATCTGAATTTGACCGTGATGCAGCCATG
NC_045512.2_pilon	24228	24233	Deletion	1	+	6917	7365	GGGTACAATCACTTCTGGTTGGACCTTTGG|TGCAGGTGCTGCATTACAAATACCATTTGC	ACAATCACTTCTGGTTGGACCTTTGGTGCA|GGTGCTGCATTACAAATACCATTTGCTATG
NC_045512.2_pilon	24225	24230	Deletion	1	+	6671	6992	AGCGGGTACAATCACTTCTGGTTGGACCTT|TGGTGCAGGTGCTGCATTACAAATACCATT	GGTACAATCACTTCTGGTTGGACCTTTGGT|GCAGGTGCTGCATTACAAATACCATTTGCT
NC_045512.2_pilon	24293	24298	Deletion	1	+	7911	7983	AAATGGCTTATAGGTTTAATGGTATTGGAG|TTACACAGAATGTTCTCTATGAGAACCAAA	GGCTTATAGGTTTAATGGTATTGGAGTTAC|ACAGAATGTTCTCTATGAGAACCAAAAATT
NC_045512.2_pilon	24204	24209	Deletion	1	+	6239	6299	TCAATACACTTCTGCACTGTTAGCGGGTAC|AATCACTTCTGGTTGGACCTTTGGTGCAGG	TACACTTCTGCACTGTTAGCGGGTACAATC|ACTTCTGGTTGGACCTTTGGTGCAGGTGCT
NC_045512.2_pilon	15832	15839	Deletion	1	+	9429	9584	ATCAAAACAATGTTTTTATGTCTGAAGCAA|AATGTTGGACTGAGACTGACCTTACTAAAG	ACAATGTTTTTATGTCTGAAGCAAAATGTT|GGACTGAGACTGACCTTACTAAAGGACCTC
NC_045512.2_pilon	24114	24119	Deletion	1	+	3332	3485	TGGTGATATTGCTGCTAGAGACCTCATTTG|TGCACAAAAGTTTAACGGCCTTACTGTTTT	GATATTGCTGCTAGAGACCTCATTTGTGCA|CAAAAGTTTAACGGCCTTACTGTTTTGCCA
NC_045512.2_pilon	18340	18345	Deletion	1	+	6024	6103	TCGAGGGGTGTCATGCTACTAGAGAAGCTG|TTGGTACCAATTTACCTTTACAGCTAGGTT	GGGGTGTCATGCTACTAGAGAAGCTGTTGG|TACCAATTTACCTTTACAGCTAGGTTTTTC
NC_045512.2_pilon	24222	24227	Deletion	1	+	6649	6683	GTTAGCGGGTACAATCACTTCTGGTTGGAC|CTTTGGTGCAGGTGCTGCATTACAAATACC	GCGGGTACAATCACTTCTGGTTGGACCTTT|GGTGCAGGTGCTGCATTACAAATACCATTT
NC_045512.2_pilon	23281	23286	Deletion	1	+	2691	2880	CAATTTGGCAGAGACATTGCTGACACTACT|GATGCTGTCCGTGATCCACAGACACTTGAG	TTGGCAGAGACATTGCTGACACTACTGATG|CTGTCCGTGATCCACAGACACTTGAGATTC
NC_045512.2_pilon	14260	14265	Deletion	1	+	6103	5737	CTTACATTAAGTGGGATTTGTTAAAATATG|ACTTCACGGAAGAGAGGTTAAAACTCTTTG	CATTAAGTGGGATTTGTTAAAATATGACTT|CACGGAAGAGAGGTTAAAACTCTTTGACCG
NC_045512.2_pilon	24015	24020	Deletion	1	+	807	839	TCCATCAAAACCAAGCAAGAGGTCATTTAT|TGAAGATCTACTTTTCAACAAAGTGACACT	TCAAAACCAAGCAAGAGGTCATTTATTGAA|GATCTACTTTTCAACAAAGTGACACTTGCA
NC_045512.2_pilon	14175	14180	Deletion	1	+	9745	9519	TCTTATTATTCATTGTTAATGCCTATATTA|ACCTTGACCAGGGCTTTAACTGCAGAGTCA	ATTATTCATTGTTAATGCCTATATTAACCT|TGACCAGGGCTTTAACTGCAGAGTCACATG
NC_045512.2_pilon	14195	14200	Deletion	1	+	8775	8753	GCCTATATTAACCTTGACCAGGGCTTTAAC|TGCAGAGTCACATGTTGACACTGACTTAAC	ATATTAACCTTGACCAGGGCTTTAACTGCA|GAGTCACATGTTGACACTGACTTAACAAAG
NC_045512.2_pilon	14112	14117	Deletion	1	+	8835	9080	AACTGGTATGATTTCGGTGATTTCATACAA|ACCACGCCAGGTAGTGGAGTTCCTGTTGTA	GGTATGATTTCGGTGATTTCATACAAACCA|CGCCAGGTAGTGGAGTTCCTGTTGTAGATT
NC_045512.2_pilon	14274	14279	Deletion	1	+	5360	2394	GATTTGTTAAAATATGACTTCACGGAAGAG|AGGTTAAAACTCTTTGACCGTTATTTTAAA	TGTTAAAATATGACTTCACGGAAGAGAGGT|TAAAACTCTTTGACCGTTATTTTAAATATT
NC_045512.2_pilon	7518	7523	Deletion	1	+	3146	3276	TTGTATGATGTGTTACAAACGTAATAGAGC|AACAAGAGTCGAATGTACAACTATTGTTAA	ATGATGTGTTACAAACGTAATAGAGCAACA|AGAGTCGAATGTACAACTATTGTTAATGGT
NC_045512.2_pilon	7612	7617	Deletion	1	+	6969	7323	GGAGGTAAAGGCTTTTGCAAACTACACAAT|TGGAATTGTGTTAATTGTGATACATTCTGT	GTAAAGGCTTTTGCAAACTACACAATTGGA|ATTGTGTTAATTGTGATACATTCTGTGCTG
NC_045512.2_pilon	7601	7606	Deletion	1	+	6877	6900	TCTATGCTAATGGAGGTAAAGGCTTTTGCA|AACTACACAATTGGAATTGTGTTAATTGTG	TGCTAATGGAGGTAAAGGCTTTTGCAAACT|ACACAATTGGAATTGTGTTAATTGTGATAC
NC_045512.2_pilon	10266	10271	Deletion	1	+	9094	9649	GTCTAATCATAATTTCTTGGTACAGGCTGG|TAATGTTCAACTCAGGGTTATTGGACATTC	AATCATAATTTCTTGGTACAGGCTGGTAAT|GTTCAACTCAGGGTTATTGGACATTCTATG
NC_045512.2_pilon	10268	10273	Deletion	1	+	9588	9611	CTAATCATAATTTCTTGGTACAGGCTGGTA|ATGTTCAACTCAGGGTTATTGGACATTCTA	TCATAATTTCTTGGTACAGGCTGGTAATGT|TCAACTCAGGGTTATTGGACATTCTATGCA
NC_045512.2_pilon	10140	10145	Deletion	1	+	5413	5736	AGTAACTTGTGGTACAACTACACTTAACGG|TCTTTGGCTTGATGACGTAGTTTACTGTCC	ACTTGTGGTACAACTACACTTAACGGTCTT|TGGCTTGATGACGTAGTTTACTGTCCAAGA
NC_045512.2_pilon	10086	10091	Deletion	1	+	3702	3991	TGGTTTTAGAAAAATGGCATTCCCATCTGG|TAAAGTTGAGGGTTGTATGGTACAAGTAAC	TTTAGAAAAATGGCATTCCCATCTGGTAAA|GTTGAGGGTTGTATGGTACAAGTAACTTGT
NC_045512.2_pilon	10619	10624	Deletion	1	+	9517	10062	GTAACTTTTATGGACCTTTTGTTGACAGGC|AAACAGCACAAGCAGCTGGTACGGACACAA	CTTTTATGGACCTTTTGTTGACAGGCAAAC|AGCACAAGCAGCTGGTACGGACACAACTAT
NC_045512.2_pilon	10180	10185	Deletion	1	+	7343	7363	GATGACGTAGTTTACTGTCCAAGACATGTG|ATCTGCACCTCTGAAGACATGCTTAACCCT	ACGTAGTTTACTGTCCAAGACATGTGATCT|GCACCTCTGAAGACATGCTTAACCCTAATT
NC_045512.2_pilon	20810	20815	Deletion	1	+	4921	5131	GATGAATGTCGCAAAATATACTCAACTGTG|TCAATATTTAAACACATTAACATTAGCTGT	AATGTCGCAAAATATACTCAACTGTGTCAA|TATTTAAACACATTAACATTAGCTGTACCC
NC_045512.2_pilon	3972	3977	Deletion	1	+	9736	9823	ACAAGATGATAAGAAAATCAAAGCTTGTGT|TGAAGAAGTTACAACAACTCTGGAAGAAAC	GATGATAAGAAAATCAAAGCTTGTGTTGAA|GAAGTTACAACAACTCTGGAAGAAACTAAG
NC_045512.2_pilon	4017	4022	Deletion	1	+	5840	6037	AACTCTGGAAGAAACTAAGTTCCTCACAGA|AAACTTGTTACTTTATATTGACATTAATGG	CTGGAAGAAACTAAGTTCCTCACAGAAAAC|TTGTTACTTTATATTGACATTAATGGCAAT
NC_045512.2_pilon	3944	3949	Deletion	1	+	9221	9401	AAAGTAAACCTTCAGTTGAACAGAGAAAAC|AAGATGATAAGAAAATCAAAGCTTGTGTTG	TAAACCTTCAGTTGAACAGAGAAAACAAGA|TGATAAGAAAATCAAAGCTTGTGTTGAAGA
NC_045512.2_pilon	8613	8618	Deletion	1	+	10250	10292	AATTAAAGTTACACTTGTGTTCCTTTTTGT|TGCTGCTATTTTCTATTTAATAACACCTGT	AAAGTTACACTTGTGTTCCTTTTTGTTGCT|GCTATTTTCTATTTAATAACACCTGTTCAT
NC_045512.2_pilon	27479	27484	Deletion	1	+	2886	2426	CTACCAAGAGTGTGTTAGAGGTACAACAGT|ACTTTTAAAAGAACCTTGCTCTTCTGGAAC	CAAGAGTGTGTTAGAGGTACAACAGTACTT|TTAAAAGAACCTTGCTCTTCTGGAACATAC
NC_045512.2_pilon	8627	8632	Deletion	1	+	10697	10835	TTGTGTTCCTTTTTGTTGCTGCTATTTTCT|ATTTAATAACACCTGTTCATGTCATGTCTA	GTTCCTTTTTGTTGCTGCTATTTTCTATTT|AATAACACCTGTTCATGTCATGTCTAAACA
NC_045512.2_pilon	12338	12343	Deletion	1	+	2307	2664	AGGCTAGATCTGAGGACAAGAGGGCAAAAG|TTACTAGTGCTATGCAGACAATGCTTTTCA	TAGATCTGAGGACAAGAGGGCAAAAGTTAC|TAGTGCTATGCAGACAATGCTTTTCACTAT
NC_045512.2_pilon	24959	24964	Deletion	1	+	2209	2237	CTGGTAACTGTGATGTTGTAATAGGAATTG|TCAACAACACAGTTTATGATCCTTTGCAAC	TAACTGTGATGTTGTAATAGGAATTGTCAA|CAACACAGTTTATGATCCTTTGCAACCTGA
NC_045512.2_pilon	25010	25015	Deletion	1	+	2697	2682	CTTTGCAACCTGAATTAGACTCATTCAAGG|AGGAGTTAGATAAATATTTTAAGAATCATA	GCAACCTGAATTAGACTCATTCAAGGAGGA|GTTAGATAAATATTTTAAGAATCATACATC
NC_045512.2_pilon	17950	17955	Deletion	1	+	10828	10887	ATGTTGCTATTACCAGAGCAAAAGTAGGCA|TACTTTGCATAATGTCTGATAGAGACCTTT	TGCTATTACCAGAGCAAAAGTAGGCATACT|TTGCATAATGTCTGATAGAGACCTTTATGA
NC_045512.2_pilon	24944	24949	Deletion	1	+	1978	2089	ACAACACATTTGTGTCTGGTAACTGTGATG|TTGTAATAGGAATTGTCAACAACACAGTTT	CACATTTGTGTCTGGTAACTGTGATGTTGT|AATAGGAATTGTCAACAACACAGTTTATGA
NC_045512.2_pilon	17887	17892	Deletion	1	+	8125	8425	ATGACTATGTCATATTCACTCAAACCACTG|AAACAGCTCACTCTTGTAATGTAAACAGAT	CTATGTCATATTCACTCAAACCACTGAAAC|AGCTCACTCTTGTAATGTAAACAGATTTAA
NC_045512.2_pilon	17687	17692	Deletion	1	+	7666	7355	GTTTTATAAGGGTGTTATCACGCATGATGT|TTCATCTGCAATTAACAGGCCACAAATAGG	TATAAGGGTGTTATCACGCATGATGTTTCA|TCTGCAATTAACAGGCCACAAATAGGCGTG
NC_045512.2_pilon	942	947	Deletion	1	+	2611	2614	CGAACAACTGGACTTTATTGACACTAAGAG|GGGTGTATACTGCTGCCGTGAACATGAGCA	CAACTGGACTTTATTGACACTAAGAGGGGT|GTATACTGCTGCCGTGAACATGAGCATGAA
NC_045512.2_pilon	17676	17681	Deletion	1	+	8120	8103	TGCTTTAAAATGTTTTATAAGGGTGTTATC|ACGCATGATGTTTCATCTGCAATTAACAGG	TTAAAATGTTTTATAAGGGTGTTATCACGC|ATGATGTTTCATCTGCAATTAACAGGCCAC
NC_045512.2_pilon	17629	17634	Deletion	1	+	10096	10123	TGGTTTATGATAATAAGCTTAAAGCACATA|AAGACAAATCAGCTCAATGCTTTAAAATGT	TTATGATAATAAGCTTAAAGCACATAAAGA|CAAATCAGCTCAATGCTTTAAAATGTTTTA
NC_045512.2_pilon	17526	17531	Deletion	1	+	11152	11113	TATTTCAATTCAGTGTGTAGACTTATGAAA|ACTATAGGTCCAGACATGTTCCTCGGAACT	TCAATTCAGTGTGTAGACTTATGAAAACTA|TAGGTCCAGACATGTTCCTCGGAACTTGTC
NC_045512.2_pilon	409	414	Deletion	1	+	4218	4257	TTATCAGAGGCACGTCAACATCTTAAAGAT|GGCACTTGTGGCTTAGTAGAAGTTGAAAAA	CAGAGGCACGTCAACATCTTAAAGATGGCA|CTTGTGGCTTAGTAGAAGTTGAAAAAGGCG
NC_045512.2_pilon	507	512	Deletion	1	+	4238	4101	CAAACGTTCGGATGCTCGAACTGCACCTCA|TGGTCATGTTATGGTTGAGCTGGTAGCAGA	CGTTCGGATGCTCGAACTGCACCTCATGGT|CATGTTATGGTTGAGCTGGTAGCAGAACTC
NC_045512.2_pilon	359	364	Deletion	1	+	3846	3621	AGGTTCGCGACGTGCTCGTACGTGGCTTTG|GAGACTCCGTGGAGGAGGTCTTATCAGAGG	TCGCGACGTGCTCGTACGTGGCTTTGGAGA|CTCCGTGGAGGAGGTCTTATCAGAGGCACG
NC_045512.2_pilon	13599	13604	Deletion	1	+	6721	6699	GGTTTTGCTAAATTCCTAAAAACTAATTGT|TGTCGCTTCCAAGAAAAGGACGAAGATGAC	TTGCTAAATTCCTAAAAACTAATTGTTGTC|GCTTCCAAGAAAAGGACGAAGATGACAATT
NC_045512.2_pilon	13598	13603	Deletion	1	+	6737	6713	TGGTTTTGCTAAATTCCTAAAAACTAATTG|TTGTCGCTTCCAAGAAAAGGACGAAGATGA	TTTGCTAAATTCCTAAAAACTAATTGTTGT|CGCTTCCAAGAAAAGGACGAAGATGACAAT
NC_045512.2_pilon	435	440	Deletion	1	+	4494	4508	AGATGGCACTTGTGGCTTAGTAGAAGTTGA|AAAAGGCGTTTTGCCTCAACTTGAACAGCC	GGCACTTGTGGCTTAGTAGAAGTTGAAAAA|GGCGTTTTGCCTCAACTTGAACAGCCCTAT
NC_045512.2_pilon	13587	13592	Deletion	1	+	6385	6484	GATAAAGTAGCTGGTTTTGCTAAATTCCTA|AAAACTAATTGTTGTCGCTTCCAAGAAAAG	AAGTAGCTGGTTTTGCTAAATTCCTAAAAA|CTAATTGTTGTCGCTTCCAAGAAAAGGACG
NC_045512.2_pilon	13459	13464	Deletion	1	+	5259	5361	CCCATGCTTCAGTCAGCTGATGCACAATCG|TTTTTAAACGGGTTTGCGGTGTAAGTGCAG	TGCTTCAGTCAGCTGATGCACAATCGTTTT|TAAACGGGTTTGCGGTGTAAGTGCAGCCCG
NC_045512.2_pilon	340	345	Deletion	1	+	3798	3830	CTCAGTTTGCCTGTTTTACAGGTTCGCGAC|GTGCTCGTACGTGGCTTTGGAGACTCCGTG	GTTTGCCTGTTTTACAGGTTCGCGACGTGC|TCGTACGTGGCTTTGGAGACTCCGTGGAGG
NC_045512.2_pilon	13475	13480	Deletion	1	+	5675	5873	CTGATGCACAATCGTTTTTAAACGGGTTTG|CGGTGTAAGTGCAGCCCGTCTTACACCGTG	TGCACAATCGTTTTTAAACGGGTTTGCGGT|GTAAGTGCAGCCCGTCTTACACCGTGCGGC
NC_045512.2_pilon	13496	13501	Deletion	1	+	6016	5454	ACGGGTTTGCGGTGTAAGTGCAGCCCGTCT|TACACCGTGCGGCACAGGCACTAGTACTGA	GTTTGCGGTGTAAGTGCAGCCCGTCTTACA|CCGTGCGGCACAGGCACTAGTACTGATGTC
NC_045512.2_pilon	13402	13407	Deletion	1	+	4362	4331	TGTACCGTCTGCGGTATGTGGAAAGGTTAT|GGCTGTAGTTGTGATCAACTCCGCGAACCC	CCGTCTGCGGTATGTGGAAAGGTTATGGCT|GTAGTTGTGATCAACTCCGCGAACCCATGC
NC_045512.2_pilon	13386	13391	Deletion	1	+	3604	3765	ACTTAAAAACACAGTCTGTACCGTCTGCGG|TATGTGGAAAGGTTATGGCTGTAGTTGTGA	AAAAACACAGTCTGTACCGTCTGCGGTATG|TGGAAAGGTTATGGCTGTAGTTGTGATCAA
NC_045512.2_pilon	13558	13563	Deletion	1	+	6877	6949	TCGTATACAGGGCTTTTGACATCTACAATG|ATAAAGTAGCTGGTTTTGCTAAATTCCTAA	ATACAGGGCTTTTGACATCTACAATGATAA|AGTAGCTGGTTTTGCTAAATTCCTAAAAAC
NC_045512.2_pilon	13436	13441	Deletion	1	+	5103	5169	GTAGTTGTGATCAACTCCGCGAACCCATGC|TTCAGTCAGCTGATGCACAATCGTTTTTAA	TTGTGATCAACTCCGCGAACCCATGCTTCA|GTCAGCTGATGCACAATCGTTTTTAAACGG
NC_045512.2_pilon	13518	13523	Deletion	1	+	5736	5866	GCCCGTCTTACACCGTGCGGCACAGGCACT|AGTACTGATGTCGTATACAGGGCTTTTGAC	GTCTTACACCGTGCGGCACAGGCACTAGTA|CTGATGTCGTATACAGGGCTTTTGACATCT
NC_045512.2_pilon	1248	1253	Deletion	1	+	9806	9682	AACTCTCATGAAGTGTGATCATTGTGGTGA|AACTTCATGGCAGACGGGCGATTTTGTTAA	CTCATGAAGTGTGATCATTGTGGTGAAACT|TCATGGCAGACGGGCGATTTTGTTAAAGCC
NC_045512.2_pilon	1392	1397	Deletion	1	+	4068	4102	TAAAATTTATTGTCCAGCATGTCACAATTC|AGAAGTAGGACCTGAGCATAGTCTTGCCGA	ATTTATTGTCCAGCATGTCACAATTCAGAA|GTAGGACCTGAGCATAGTCTTGCCGAATAC
NC_045512.2_pilon	21877	21882	Deletion	1	+	4692	4950	GAGAAGTCTAACATAATAAGAGGCTGGATT|TTTGGTACTACTTTAGATTCGAAGACCCAG	AGTCTAACATAATAAGAGGCTGGATTTTTG|GTACTACTTTAGATTCGAAGACCCAGTCCC
NC_045512.2_pilon	8676	8681	Deletion	1	+	11008	11111	TGTCATGTCTAAACATACTGACTTTTCAAG|TGAAATCATAGGATACAAGGCTATTGATGG	ATGTCTAAACATACTGACTTTTCAAGTGAA|ATCATAGGATACAAGGCTATTGATGGTGGT
NC_045512.2_pilon	8730	8735	Deletion	1	+	13229	13571	TGATGGTGGTGTCACTCGTGACATAGCATC|TACAGATACTTGTTTTGCTAACAAACATGC	GGTGGTGTCACTCGTGACATAGCATCTACA|GATACTTGTTTTGCTAACAAACATGCTGAT
NC_045512.2_pilon	8781	8786	Deletion	1	+	11636	12084	CAAACATGCTGATTTTGACACATGGTTTAG|CCAGCGTGGTGGTAGTTATACTAATGACAA	CATGCTGATTTTGACACATGGTTTAGCCAG|CGTGGTGGTAGTTATACTAATGACAAAGCT
NC_045512.2_pilon	7967	7972	Deletion	1	+	7602	7572	CTGTTTACTACAGTCAGCTTATGTGTCAAC|CTATACTGTTACTAGATCAGGCATTAGTGT	TTACTACAGTCAGCTTATGTGTCAACCTAT|ACTGTTACTAGATCAGGCATTAGTGTCTGA
NC_045512.2_pilon	8732	8737	Deletion	1	+	13381	13654	ATGGTGGTGTCACTCGTGACATAGCATCTA|CAGATACTTGTTTTGCTAACAAACATGCTG	TGGTGTCACTCGTGACATAGCATCTACAGA|TACTTGTTTTGCTAACAAACATGCTGATTT
NC_045512.2_pilon	7905	7910	Deletion	1	+	7218	7037	TATTAATGTTATAGTTTTTGATGGTAAATC|AAAATGTGAAGAATCATCTGCAAAATCAGC	AATGTTATAGTTTTTGATGGTAAATCAAAA|TGTGAAGAATCATCTGCAAAATCAGCGTCT
NC_045512.2_pilon	22083	22088	Deletion	1	+	5600	5937	TAATTGCACTTTTGAATATGTCTCTCAGCC|TTTTCTTATGGACCTTGAAGGAAAACAGGG	TGCACTTTTGAATATGTCTCTCAGCCTTTT|CTTATGGACCTTGAAGGAAAACAGGGTAAT
NC_045512.2_pilon	7791	7796	Deletion	1	+	6182	5927	TTCCATCCATCTTTACTTTGATAAAGCTGG|TCAAAAGACTTATGAAAGACATTCTCTCTC	ATCCATCTTTACTTTGATAAAGCTGGTCAA|AAGACTTATGAAAGACATTCTCTCTCTCAT
NC_045512.2_pilon	7671	7676	Deletion	1	+	6900	6925	TGCTGGTAGTACATTTATTAGTGATGAAGT|TGCGAGAGACTTGTCACTACAGTTTAAAAG	GGTAGTACATTTATTAGTGATGAAGTTGCG|AGAGACTTGTCACTACAGTTTAAAAGACCA
NC_045512.2_pilon	18518	18523	Deletion	1	+	10110	10244	ACCACTTATGTACAAAGGACTTCCTTGGAA|TGTAGTGCGTATAAAGATTGTACAAATGTT	CTTATGTACAAAGGACTTCCTTGGAATGTA|GTGCGTATAAAGATTGTACAAATGTTAAGT
NC_045512.2_pilon	18369	18374	Deletion	1	+	7298	7314	GTTGGTACCAATTTACCTTTACAGCTAGGT|TTTTCTACAGGTGTTAACCTAGTTGCTGTA	GTACCAATTTACCTTTACAGCTAGGTTTTT|CTACAGGTGTTAACCTAGTTGCTGTACCTA
NC_045512.2_pilon	18520	18525	Deletion	1	+	10232	10325	CACTTATGTACAAAGGACTTCCTTGGAATG|TAGTGCGTATAAAGATTGTACAAATGTTAA	TATGTACAAAGGACTTCCTTGGAATGTAGT|GCGTATAAAGATTGTACAAATGTTAAGTGA
NC_045512.2_pilon	18470	18475	Deletion	1	+	9619	9714	CAGAGTTAGTGCTAAACCACCGCCTGGAGA|TCAATTTAAACACCTCATACCACTTATGTA	GTTAGTGCTAAACCACCGCCTGGAGATCAA|TTTAAACACCTCATACCACTTATGTACAAA
NC_045512.2_pilon	18368	18373	Deletion	1	+	7284	7318	TGTTGGTACCAATTTACCTTTACAGCTAGG|TTTTTCTACAGGTGTTAACCTAGTTGCTGT	GGTACCAATTTACCTTTACAGCTAGGTTTT|TCTACAGGTGTTAACCTAGTTGCTGTACCT
NC_045512.2_pilon	18332	18337	Deletion	1	+	5645	5891	CTTCGATGTCGAGGGGTGTCATGCTACTAG|AGAAGCTGTTGGTACCAATTTACCTTTACA	GATGTCGAGGGGTGTCATGCTACTAGAGAA|GCTGTTGGTACCAATTTACCTTTACAGCTA
NC_045512.2_pilon	18503	18508	Deletion	1	+	10021	9950	ATTTAAACACCTCATACCACTTATGTACAA|AGGACTTCCTTGGAATGTAGTGCGTATAAA	AAACACCTCATACCACTTATGTACAAAGGA|CTTCCTTGGAATGTAGTGCGTATAAAGATT
NC_045512.2_pilon	18550	18555	Deletion	1	+	10541	10490	TAGTGCGTATAAAGATTGTACAAATGTTAA|GTGACACACTTAAAAATCTCTCTGACAGAG	GCGTATAAAGATTGTACAAATGTTAAGTGA|CACACTTAAAAATCTCTCTGACAGAGTCGT
NC_045512.2_pilon	18431	18436	Deletion	1	+	7844	8068	TACAGGTTATGTTGATACACCTAATAATAC|AGATTTTTCCAGAGTTAGTGCTAAACCACC	GGTTATGTTGATACACCTAATAATACAGAT|TTTTCCAGAGTTAGTGCTAAACCACCGCCT
NC_045512.2_pilon	5864	5869	Deletion	1	+	6356	6541	CAGAATACAAAGGTCCTATTACGGATGTTT|TCTACAAAGAAAACAGTTACACAACAACCA	ATACAAAGGTCCTATTACGGATGTTTTCTA|CAAAGAAAACAGTTACACAACAACCATAAA
NC_045512.2_pilon	5727	5732	Deletion	1	+	4345	4401	TGCTCAGTATGAACTTAAGCATGGTACATT|TACTTGTGCTAGTGAGTACACTGGTAATTA	CAGTATGAACTTAAGCATGGTACATTTACT|TGTGCTAGTGAGTACACTGGTAATTACCAG
NC_045512.2_pilon	5949	5954	Deletion	1	+	8599	8516	TGGTGTTGTTTGTACAGAAATTGACCCTAA|GTTGGACAATTATTATAAGAAAGACAATTC	GTTGTTTGTACAGAAATTGACCCTAAGTTG|GACAATTATTATAAGAAAGACAATTCTTAT
NC_045512.2_pilon	5658	5663	Deletion	1	+	2446	2536	GTGTGGTAAACAAGCTACAAAATATCTAGT|ACAACAGGAGTCACCTTTTGTTATGATGTC	GGTAAACAAGCTACAAAATATCTAGTACAA|CAGGAGTCACCTTTTGTTATGATGTCAGCA
NC_045512.2_pilon	5609	5614	Deletion	1	+	7691	7618	GCACACTTTCTTATGAACAATTTAAGAAAG|GTGTTCAGATACCTTGTACGTGTGGTAAAC	ACTTTCTTATGAACAATTTAAGAAAGGTGT|TCAGATACCTTGTACGTGTGGTAAACAAGC
NC_045512.2_pilon	5817	5822	Deletion	1	+	5823	5837	TAAAGAAACTTTGTATTGCATAGACGGTGC|TTTACTTACAAAGTCCTCAGAATACAAAGG	GAAACTTTGTATTGCATAGACGGTGCTTTA|CTTACAAAGTCCTCAGAATACAAAGGTCCT
NC_045512.2_pilon	5847	5852	Deletion	1	+	5893	5739	TTTACTTACAAAGTCCTCAGAATACAAAGG|TCCTATTACGGATGTTTTCTACAAAGAAAA	CTTACAAAGTCCTCAGAATACAAAGGTCCT|ATTACGGATGTTTTCTACAAAGAAAACAGT
NC_045512.2_pilon	17753	17758	Deletion	1	+	4616	4708	AAGAGAATTCCTTACACGTAACCCTGCTTG|GAGAAAAGCTGTCTTTATTTCACCTTATAA	GAATTCCTTACACGTAACCCTGCTTGGAGA|AAAGCTGTCTTTATTTCACCTTATAATTCA
NC_045512.2_pilon	17617	17622	Deletion	1	+	10155	10192	CTGTGAGTGCTTTGGTTTATGATAATAAGC|TTAAAGCACATAAAGACAAATCAGCTCAAT	GAGTGCTTTGGTTTATGATAATAAGCTTAA|AGCACATAAAGACAAATCAGCTCAATGCTT
NC_045512.2_pilon	14081	14086	Deletion	1	+	7103	7222	ACTGACATTAGATAATCAAGATCTCAATGG|TAACTGGTATGATTTCGGTGATTTCATACA	ACATTAGATAATCAAGATCTCAATGGTAAC|TGGTATGATTTCGGTGATTTCATACAAACC
NC_045512.2_pilon	15460	15465	Deletion	1	+	9224	9408	GTGAAATGGTCATGTGTGGCGGTTCACTAT|ATGTTAAACCAGGTGGAACCTCATCAGGAG	AATGGTCATGTGTGGCGGTTCACTATATGT|TAAACCAGGTGGAACCTCATCAGGAGATGC
NC_045512.2_pilon	24466	24471	Deletion	1	+	4386	4275	TTAAACACGCTTGTTAAACAACTTAGCTCC|AATTTTGGTGCAATTTCAAGTGTTTTAAAT	ACACGCTTGTTAAACAACTTAGCTCCAATT|TTGGTGCAATTTCAAGTGTTTTAAATGATA
NC_045512.2_pilon	24140	24145	Deletion	1	+	4071	4209	TTTGTGCACAAAAGTTTAACGGCCTTACTG|TTTTGCCACCTTTGCTCACAGATGAAATGA	TGCACAAAAGTTTAACGGCCTTACTGTTTT|GCCACCTTTGCTCACAGATGAAATGATTGC
NC_045512.2_pilon	24399	24404	Deletion	1	+	6312	6330	CTCACTTTCTTCCACAGCAAGTGCACTTGG|AAAACTTCAAGATGTGGTCAACCAAAATGC	CTTTCTTCCACAGCAAGTGCACTTGGAAAA|CTTCAAGATGTGGTCAACCAAAATGCACAA
NC_045512.2_pilon	29711	29716	Deletion	1	+	1610	1532	TAATCAGTGTGTAACATTAGGGAGGACTTG|AAAGAGCCACCACATTTTCACCGAGGCCAC	CAGTGTGTAACATTAGGGAGGACTTGAAAG|AGCCACCACATTTTCACCGAGGCCACGCGG
NC_045512.2_pilon	29611	29616	Deletion	1	+	4157	4090	TTTCCGTTTACGATATATAGTCTACTCTTG|TGCAGAATGAATTCTCGTAACTACATAGCA	CGTTTACGATATATAGTCTACTCTTGTGCA|GAATGAATTCTCGTAACTACATAGCACAAG
NC_045512.2_pilon	24919	24924	Deletion	1	+	3595	3625	TATGAACCACAAATCATTACTACAGACAAC|ACATTTGTGTCTGGTAACTGTGATGTTGTA	AACCACAAATCATTACTACAGACAACACAT|TTGTGTCTGGTAACTGTGATGTTGTAATAG
NC_045512.2_pilon	22938	22943	Deletion	1	+	7026	7103	TAATTACCTGTATAGATTGTTTAGGAAGTC|TAATCTCAAACCTTTTGAGAGAGATATTTC	TACCTGTATAGATTGTTTAGGAAGTCTAAT|CTCAAACCTTTTGAGAGAGATATTTCAACT
NC_045512.2_pilon	25004	25009	Deletion	1	+	2663	2684	ATGATCCTTTGCAACCTGAATTAGACTCAT|TCAAGGAGGAGTTAGATAAATATTTTAAGA	TCCTTTGCAACCTGAATTAGACTCATTCAA|GGAGGAGTTAGATAAATATTTTAAGAATCA
NC_045512.2_pilon	21166	21171	Deletion	1	+	3705	3766	AGCTAGCTCTTGGAGGTTCCGTGGCTATAA|AGATAACAGAACATTCTTGGAATGCTGATA	AGCTCTTGGAGGTTCCGTGGCTATAAAGAT|AACAGAACATTCTTGGAATGCTGATATTTA
NC_045512.2_pilon	21022	21027	Deletion	1	+	5577	5629	TTGGTGATTGTGCAACTGTACATACAGCTA|ATAAATGGGATCTCATTATTAGTGATATGT	TGATTGTGCAACTGTACATACAGCTAATAA|ATGGGATCTCATTATTAGTGATATGTACGA
NC_045512.2_pilon	21070	21075	Deletion	1	+	5685	5744	TTAGTGATATGTACGACCCTAAGACTAAAA|ATGTTACAAAAGAAAATGACTCTAAAGAGG	TGATATGTACGACCCTAAGACTAAAAATGT|TACAAAAGAAAATGACTCTAAAGAGGGTTT
NC_045512.2_pilon	20894	20899	Deletion	1	+	7124	7148	TTTTGGTGCTGGTTCTGATAAAGGAGTTGC|ACCAGGTACAGCTGTTTTAAGACAGTGGTT	GGTGCTGGTTCTGATAAAGGAGTTGCACCA|GGTACAGCTGTTTTAAGACAGTGGTTGCCT
NC_045512.2_pilon	10267	10272	Deletion	1	+	9129	9652	TCTAATCATAATTTCTTGGTACAGGCTGGT|AATGTTCAACTCAGGGTTATTGGACATTCT	ATCATAATTTCTTGGTACAGGCTGGTAATG|TTCAACTCAGGGTTATTGGACATTCTATGC
NC_045512.2_pilon	10218	10223	Deletion	1	+	8194	8377	CTCTGAAGACATGCTTAACCCTAATTATGA|AGATTTACTCATTCGTAAGTCTAATCATAA	GAAGACATGCTTAACCCTAATTATGAAGAT|TTACTCATTCGTAAGTCTAATCATAATTTC
NC_045512.2_pilon	10093	10098	Deletion	1	+	3976	4176	AGAAAAATGGCATTCCCATCTGGTAAAGTT|GAGGGTTGTATGGTACAAGTAACTTGTGGT	AAATGGCATTCCCATCTGGTAAAGTTGAGG|GTTGTATGGTACAAGTAACTTGTGGTACAA
NC_045512.2_pilon	14050	14055	Deletion	1	+	8185	8388	ATGCCATGCGAAATGCTGGTATTGTTGGTG|TACTGACATTAGATAATCAAGATCTCAATG	CATGCGAAATGCTGGTATTGTTGGTGTACT|GACATTAGATAATCAAGATCTCAATGGTAA
NC_045512.2_pilon	6832	6837	Deletion	1	+	4934	4895	TGTACTTTTACTAGAAGTACAAATTCTAGA|ATTAAAGCATCTATGCCGACTACTATAGCA	CTTTTACTAGAAGTACAAATTCTAGAATTA|AAGCATCTATGCCGACTACTATAGCAAAGA
NC_045512.2_pilon	13969	13974	Deletion	1	+	5149	5450	AAAACCCAGATATATTACGCGTATACGCCA|ACTTAGGTGAACGTGTACGCCAAGCTTTGT	CCCAGATATATTACGCGTATACGCCAACTT|AGGTGAACGTGTACGCCAAGCTTTGTTAAA
NC_045512.2_pilon	14013	14018	Deletion	1	+	7222	7328	GTACGCCAAGCTTTGTTAAAAACAGTACAA|TTCTGTGATGCCATGCGAAATGCTGGTATT	GCCAAGCTTTGTTAAAAACAGTACAATTCT|GTGATGCCATGCGAAATGCTGGTATTGTTG
NC_045512.2_pilon	6728	6733	Deletion	1	+	3411	3414	TTCTTAACAAAGTTGTTAGTACAACTACTA|ACATAGTTACACGGTGTTTAAACCGTGTTT	TAACAAAGTTGTTAGTACAACTACTAACAT|AGTTACACGGTGTTTAAACCGTGTTTGTAC
NC_045512.2_pilon	13882	13887	Deletion	1	+	3051	3122	ATTGTGACACATTAAAAGAAATACTTGTCA|CATACAATTGTTGTGATGATGATTATTTCA	TGACACATTAAAAGAAATACTTGTCACATA|CAATTGTTGTGATGATGATTATTTCAATAA
NC_045512.2_pilon	14036	14041	Deletion	1	+	7674	8111	AGTACAATTCTGTGATGCCATGCGAAATGC|TGGTATTGTTGGTGTACTGACATTAGATAA	CAATTCTGTGATGCCATGCGAAATGCTGGT|ATTGTTGGTGTACTGACATTAGATAATCAA
NC_045512.2_pilon	13741	13746	Deletion	1	+	1059	1113	AGGATTGTCCAGCTGTTGCTAAACATGACT|TCTTTAAGTTTAGAATAGACGGTGACATGG	TTGTCCAGCTGTTGCTAAACATGACTTCTT|TAAGTTTAGAATAGACGGTGACATGGTACC
NC_045512.2_pilon	13887	13892	Deletion	1	+	3122	3189	GACACATTAAAAGAAATACTTGTCACATAC|AATTGTTGTGATGATGATTATTTCAATAAA	CATTAAAAGAAATACTTGTCACATACAATT|GTTGTGATGATGATTATTTCAATAAAAAGG
NC_045512.2_pilon	13850	13855	Deletion	1	+	2315	2358	CGTCTATGCTTTAAGGCATTTTGATGAAGG|TAATTGTGACACATTAAAAGAAATACTTGT	TATGCTTTAAGGCATTTTGATGAAGGTAAT|TGTGACACATTAAAAGAAATACTTGTCACA
NC_045512.2_pilon	1637	1642	Deletion	1	+	6562	6710	ACAACCTTCTTGAAATACTCCAAAAAGAGA|AAGTCAACATCAATATTGTTGGTGACTTTA	CCTTCTTGAAATACTCCAAAAAGAGAAAGT|CAACATCAATATTGTTGGTGACTTTAAACT
NC_045512.2_pilon	27126	27131	Deletion	1	+	8309	8686	GTTTTGCTGCATACAGTCGCTACAGGATTG|GCAACTATAAATTAAACACAGACCATTCCA	TGCTGCATACAGTCGCTACAGGATTGGCAA|CTATAAATTAAACACAGACCATTCCAGTAG
NC_045512.2_pilon	1670	1675	Deletion	1	+	7424	7489	TCAACATCAATATTGTTGGTGACTTTAAAC|TTAATGAAGAGATCGCCATTATTTTGGCAT	CATCAATATTGTTGGTGACTTTAAACTTAA|TGAAGAGATCGCCATTATTTTGGCATCTTT
NC_045512.2_pilon	1678	1683	Deletion	1	+	7756	7776	AATATTGTTGGTGACTTTAAACTTAATGAA|GAGATCGCCATTATTTTGGCATCTTTTTCT	TTGTTGGTGACTTTAAACTTAATGAAGAGA|TCGCCATTATTTTGGCATCTTTTTCTGCTT
NC_045512.2_pilon	7126	7131	Deletion	1	+	6788	6856	ATTGCAACCTACTGTACTGGTTCTATACCT|TGTAGTGTTTGTCTTAGTGGTTTAGATTCT	CAACCTACTGTACTGGTTCTATACCTTGTA|GTGTTTGTCTTAGTGGTTTAGATTCTTTAG
NC_045512.2_pilon	24437	24442	Deletion	1	+	4557	4458	AAGATGTGGTCAACCAAAATGCACAAGCTT|TAAACACGCTTGTTAAACAACTTAGCTCCA	TGTGGTCAACCAAAATGCACAAGCTTTAAA|CACGCTTGTTAAACAACTTAGCTCCAATTT
NC_045512.2_pilon	7335	7340	Deletion	1	+	10917	10775	GCAATTGTTTTTCAGCTATTTTGCAGTACA|TTTTATTAGTAATTCTTGGCTTATGTGGTT	TTGTTTTTCAGCTATTTTGCAGTACATTTT|ATTAGTAATTCTTGGCTTATGTGGTTAATA
NC_045512.2_pilon	7318	7323	Deletion	1	+	10932	10861	GGATTGGCTGCAATCATGCAATTGTTTTTC|AGCTATTTTGCAGTACATTTTATTAGTAAT	TGGCTGCAATCATGCAATTGTTTTTCAGCT|ATTTTGCAGTACATTTTATTAGTAATTCTT
NC_045512.2_pilon	7296	7301	Deletion	1	+	11323	11277	CACTAGGTTTTTCTATGTACTTGGATTGGC|TGCAATCATGCAATTGTTTTTCAGCTATTT	AGGTTTTTCTATGTACTTGGATTGGCTGCA|ATCATGCAATTGTTTTTCAGCTATTTTGCA
NC_045512.2_pilon	7147	7152	Deletion	1	+	7645	7613	TCTATACCTTGTAGTGTTTGTCTTAGTGGT|TTAGATTCTTTAGACACCTATCCTTCTTTA	TACCTTGTAGTGTTTGTCTTAGTGGTTTAG|ATTCTTTAGACACCTATCCTTCTTTAGAAA
NC_045512.2_pilon	7243	7248	Deletion	1	+	8897	9407	GATTTAACTGCTTTTGGCTTAGTTGCAGAG|TGGTTTTTGGCATATATTCTTTTCACTAGG	TAACTGCTTTTGGCTTAGTTGCAGAGTGGT|TTTTGGCATATATTCTTTTCACTAGGTTTT
NC_045512.2_pilon	7288	7294	Deletion	1	+	11526	11324	ATTCTTTTCACTAGGTTTTTCTATGTACTT|GGATTGGCTGCAATCATGCAATTGTTTTTC	TTTCACTAGGTTTTTCTATGTACTTGGATT|GGCTGCAATCATGCAATTGTTTTTCAGCTA
NC_045512.2_pilon	7284	7289	Deletion	1	+	11405	11478	ATATATTCTTTTCACTAGGTTTTTCTATGT|ACTTGGATTGGCTGCAATCATGCAATTGTT	ATTCTTTTCACTAGGTTTTTCTATGTACTT|GGATTGGCTGCAATCATGCAATTGTTTTTC
NC_045512.2_pilon	7260	7265	Deletion	1	+	9823	10041	CTTAGTTGCAGAGTGGTTTTTGGCATATAT|TCTTTTCACTAGGTTTTTCTATGTACTTGG	GTTGCAGAGTGGTTTTTGGCATATATTCTT|TTCACTAGGTTTTTCTATGTACTTGGATTG
NC_045512.2_pilon	7262	7267	Deletion	1	+	10088	10263	TAGTTGCAGAGTGGTTTTTGGCATATATTC|TTTTCACTAGGTTTTTCTATGTACTTGGAT	TGCAGAGTGGTTTTTGGCATATATTCTTTT|CACTAGGTTTTTCTATGTACTTGGATTGGC
NC_045512.2_pilon	7125	7130	Deletion	1	+	6604	6821	TATTGCAACCTACTGTACTGGTTCTATACC|TTGTAGTGTTTGTCTTAGTGGTTTAGATTC	GCAACCTACTGTACTGGTTCTATACCTTGT|AGTGTTTGTCTTAGTGGTTTAGATTCTTTA
NC_045512.2_pilon	9149	9154	Deletion	1	+	4035	4196	CACGTTATGTGCTCATGGATGGCTCTATTA|TTCAATTTCCTAACACCTACCTTGAAGGTT	TTATGTGCTCATGGATGGCTCTATTATTCA|ATTTCCTAACACCTACCTTGAAGGTTCTGT
NC_045512.2_pilon	9042	9047	Deletion	1	+	4568	2169	TGCTGAATGTACAATTTTTAAAGATGCTTC|TGGTAAGCCAGTACCATATTGTTATGATAC	GAATGTACAATTTTTAAAGATGCTTCTGGT|AAGCCAGTACCATATTGTTATGATACCAAT
NC_045512.2_pilon	7132	7137	Deletion	1	+	6895	7148	ACCTACTGTACTGGTTCTATACCTTGTAGT|GTTTGTCTTAGTGGTTTAGATTCTTTAGAC	ACTGTACTGGTTCTATACCTTGTAGTGTTT|GTCTTAGTGGTTTAGATTCTTTAGACACCT
NC_045512.2_pilon	8401	8406	Deletion	1	+	5041	5516	GTAGCAAAAAGTCACAACATTGCTTTGATA|TGGAACGTTAAAGATTTCATGTCATTGTCT	CAAAAAGTCACAACATTGCTTTGATATGGA|ACGTTAAAGATTTCATGTCATTGTCTGAAC
NC_045512.2_pilon	8432	8437	Deletion	1	+	6319	6586	GGAACGTTAAAGATTTCATGTCATTGTCTG|AACAACTACGAAAACAAATACGTAGTGCTG	CGTTAAAGATTTCATGTCATTGTCTGAACA|ACTACGAAAACAAATACGTAGTGCTGCTAA
NC_045512.2_pilon	18461	18466	Deletion	1	+	9151	9632	AGATTTTTCCAGAGTTAGTGCTAAACCACC|GCCTGGAGATCAATTTAAACACCTCATACC	TTTTCCAGAGTTAGTGCTAAACCACCGCCT|GGAGATCAATTTAAACACCTCATACCACTT
NC_045512.2_pilon	24894	24899	Deletion	1	+	3673	3738	CTGGTTTGTAACACAAAGGAATTTTTATGA|ACCACAAATCATTACTACAGACAACACATT	TTTGTAACACAAAGGAATTTTTATGAACCA|CAAATCATTACTACAGACAACACATTTGTG
NC_045512.2_pilon	18549	18555	Deletion	1	+	10481	10490	GTAGTGCGTATAAAGATTGTACAAATGTTA|AGTGACACACTTAAAAATCTCTCTGACAGA	GCGTATAAAGATTGTACAAATGTTAAGTGA|CACACTTAAAAATCTCTCTGACAGAGTCGT
NC_045512.2_pilon	18548	18553	Deletion	1	+	10433	10494	TGTAGTGCGTATAAAGATTGTACAAATGTT|AAGTGACACACTTAAAAATCTCTCTGACAG	GTGCGTATAAAGATTGTACAAATGTTAAGT|GACACACTTAAAAATCTCTCTGACAGAGTC
NC_045512.2_pilon	18571	18576	Deletion	1	+	7732	7893	AAATGTTAAGTGACACACTTAAAAATCTCT|CTGACAGAGTCGTATTTGTCTTATGGGCAC	GTTAAGTGACACACTTAAAAATCTCTCTGA|CAGAGTCGTATTTGTCTTATGGGCACATGG
NC_045512.2_pilon	20917	20922	Deletion	1	+	6619	6657	GAGTTGCACCAGGTACAGCTGTTTTAAGAC|AGTGGTTGCCTACGGGTACGCTGCTTGTCG	TGCACCAGGTACAGCTGTTTTAAGACAGTG|GTTGCCTACGGGTACGCTGCTTGTCGATTC
NC_045512.2_pilon	20903	20908	Deletion	1	+	7247	6668	TGGTTCTGATAAAGGAGTTGCACCAGGTAC|AGCTGTTTTAAGACAGTGGTTGCCTACGGG	TCTGATAAAGGAGTTGCACCAGGTACAGCT|GTTTTAAGACAGTGGTTGCCTACGGGTACG
NC_045512.2_pilon	20862	20867	Deletion	1	+	6336	6517	TTAGCTGTACCCTATAATATGAGAGTTATA|CATTTTGGTGCTGGTTCTGATAAAGGAGTT	CTGTACCCTATAATATGAGAGTTATACATT|TTGGTGCTGGTTCTGATAAAGGAGTTGCAC
NC_045512.2_pilon	20885	20890	Deletion	1	+	6712	6972	AGTTATACATTTTGGTGCTGGTTCTGATAA|AGGAGTTGCACCAGGTACAGCTGTTTTAAG	ATACATTTTGGTGCTGGTTCTGATAAAGGA|GTTGCACCAGGTACAGCTGTTTTAAGACAG
NC_045512.2_pilon	20759	20764	Deletion	1	+	3178	3335	GTGTGACCTTCAAAATTATGGTGATAGTGC|AACATTACCTAAAGGCATAATGATGAATGT	GACCTTCAAAATTATGGTGATAGTGCAACA|TTACCTAAAGGCATAATGATGAATGTCGCA
NC_045512.2_pilon	20682	20687	Deletion	1	+	6576	6567	TTACAATCTAGTCAAGCGTGGCAACCGGGT|GTTGCTATGCCTAATCTTTACAAAATGCAA	AATCTAGTCAAGCGTGGCAACCGGGTGTTG|CTATGCCTAATCTTTACAAAATGCAAAGAA
NC_045512.2_pilon	13109	13114	Deletion	1	+	3943	3921	TTGCTGTAGATGCTGCTAAAGCTTACAAAG|ATTATCTAGCTAGTGGGGGACAACCAATCA	TGTAGATGCTGCTAAAGCTTACAAAGATTA|TCTAGCTAGTGGGGGACAACCAATCACTAA
NC_045512.2_pilon	13086	13091	Deletion	1	+	9887	3962	AACTGTATTATCTTTCTGTGCTTTTGCTGT|AGATGCTGCTAAAGCTTACAAAGATTATCT	GTATTATCTTTCTGTGCTTTTGCTGTAGAT|GCTGCTAAAGCTTACAAAGATTATCTAGCT
NC_045512.2_pilon	7911	7916	Deletion	1	+	6964	7032	TGTTATAGTTTTTGATGGTAAATCAAAATG|TGAAGAATCATCTGCAAAATCAGCGTCTGT	ATAGTTTTTGATGGTAAATCAAAATGTGAA|GAATCATCTGCAAAATCAGCGTCTGTTTAC
NC_045512.2_pilon	25501	25506	Deletion	1	+	4685	4635	ATTTTGTTCGCGCTACTGCAACGATACCGA|TACAAGCCTCACTCCCTTTCGGATGGCTTA	TGTTCGCGCTACTGCAACGATACCGATACA|AGCCTCACTCCCTTTCGGATGGCTTATTGT
NC_045512.2_pilon	13110	13115	Deletion	1	+	3943	3895	TGCTGTAGATGCTGCTAAAGCTTACAAAGA|TTATCTAGCTAGTGGGGGACAACCAATCAC	GTAGATGCTGCTAAAGCTTACAAAGATTAT|CTAGCTAGTGGGGGACAACCAATCACTAAT
NC_045512.2_pilon	7805	7810	Deletion	1	+	4714	4701	ACTTTGATAAAGCTGGTCAAAAGACTTATG|AAAGACATTCTCTCTCTCATTTTGTTAACT	TGATAAAGCTGGTCAAAAGACTTATGAAAG|ACATTCTCTCTCTCATTTTGTTAACTTAGA
NC_045512.2_pilon	12996	13001	Deletion	1	+	13175	9823	AAACAACCTAAATAGAGGTATGGTACTTGG|TAGTTTAGCTGCCACAGTACGTCTACAAGC	AACCTAAATAGAGGTATGGTACTTGGTAGT|TTAGCTGCCACAGTACGTCTACAAGCTGGT
NC_045512.2_pilon	10757	10762	Deletion	1	+	15344	15323	CAACTCTTAATGACTTTAACCTTGTGGCTA|TGAAGTACAATTATGAACCTCTAACACAAG	TCTTAATGACTTTAACCTTGTGGCTATGAA|GTACAATTATGAACCTCTAACACAAGACCA
NC_045512.2_pilon	13116	13121	Deletion	1	+	3908	4093	AGATGCTGCTAAAGCTTACAAAGATTATCT|AGCTAGTGGGGGACAACCAATCACTAATTG	GCTGCTAAAGCTTACAAAGATTATCTAGCT|AGTGGGGGACAACCAATCACTAATTGTGTT
NC_045512.2_pilon	10695	10700	Deletion	1	+	14709	14579	TTTAGCTTGGTTGTACGCTGCTGTTATAAA|TGGAGACAGGTGGTTTCTCAATCGATTTAC	GCTTGGTTGTACGCTGCTGTTATAAATGGA|GACAGGTGGTTTCTCAATCGATTTACCACA
NC_045512.2_pilon	10782	10787	Deletion	1	+	14560	14211	GGCTATGAAGTACAATTATGAACCTCTAAC|ACAAGACCATGTTGACATACTAGGACCTCT	ATGAAGTACAATTATGAACCTCTAACACAA|GACCATGTTGACATACTAGGACCTCTTTCT
NC_045512.2_pilon	10708	10713	Deletion	1	+	14979	15293	TACGCTGCTGTTATAAATGGAGACAGGTGG|TTTCTCAATCGATTTACCACAACTCTTAAT	CTGCTGTTATAAATGGAGACAGGTGGTTTC|TCAATCGATTTACCACAACTCTTAATGACT
NC_045512.2_pilon	10699	10704	Deletion	1	+	14574	14819	GCTTGGTTGTACGCTGCTGTTATAAATGGA|GACAGGTGGTTTCTCAATCGATTTACCACA	GGTTGTACGCTGCTGTTATAAATGGAGACA|GGTGGTTTCTCAATCGATTTACCACAACTC
NC_045512.2_pilon	10748	10753	Deletion	1	+	15800	15514	GATTTACCACAACTCTTAATGACTTTAACC|TTGTGGCTATGAAGTACAATTATGAACCTC	TACCACAACTCTTAATGACTTTAACCTTGT|GGCTATGAAGTACAATTATGAACCTCTAAC
NC_045512.2_pilon	10752	10759	Deletion	1	+	15506	15280	TACCACAACTCTTAATGACTTTAACCTTGT|GGCTATGAAGTACAATTATGAACCTCTAAC	AACTCTTAATGACTTTAACCTTGTGGCTAT|GAAGTACAATTATGAACCTCTAACACAAGA
NC_045512.2_pilon	10720	10725	Deletion	1	+	14963	15020	ATAAATGGAGACAGGTGGTTTCTCAATCGA|TTTACCACAACTCTTAATGACTTTAACCTT	ATGGAGACAGGTGGTTTCTCAATCGATTTA|CCACAACTCTTAATGACTTTAACCTTGTGG
NC_045512.2_pilon	10773	10778	Deletion	1	+	14680	14675	TAACCTTGTGGCTATGAAGTACAATTATGA|ACCTCTAACACAAGACCATGTTGACATACT	CTTGTGGCTATGAAGTACAATTATGAACCT|CTAACACAAGACCATGTTGACATACTAGGA
NC_045512.2_pilon	10688	10693	Deletion	1	+	14020	14652	TTAATGTTTTAGCTTGGTTGTACGCTGCTG|TTATAAATGGAGACAGGTGGTTTCTCAATC	TGTTTTAGCTTGGTTGTACGCTGCTGTTAT|AAATGGAGACAGGTGGTTTCTCAATCGATT
NC_045512.2_pilon	10651	10656	Deletion	1	+	11342	11824	ACAGCACAAGCAGCTGGTACGGACACAACT|ATTACAGTTAATGTTTTAGCTTGGTTGTAC	CACAAGCAGCTGGTACGGACACAACTATTA|CAGTTAATGTTTTAGCTTGGTTGTACGCTG
NC_045512.2_pilon	10625	10630	Deletion	1	+	10179	10050	TTTATGGACCTTTTGTTGACAGGCAAACAG|CACAAGCAGCTGGTACGGACACAACTATTA	TGGACCTTTTGTTGACAGGCAAACAGCACA|AGCAGCTGGTACGGACACAACTATTACAGT
NC_045512.2_pilon	10565	10570	Deletion	1	+	7252	7580	ACATGCACCATATGGAATTACCAACTGGAG|TTCATGCTGGCACAGACTTAGAAGGTAACT	GCACCATATGGAATTACCAACTGGAGTTCA|TGCTGGCACAGACTTAGAAGGTAACTTTTA
NC_045512.2_pilon	10626	10631	Deletion	1	+	10126	10175	TTATGGACCTTTTGTTGACAGGCAAACAGC|ACAAGCAGCTGGTACGGACACAACTATTAC	GGACCTTTTGTTGACAGGCAAACAGCACAA|GCAGCTGGTACGGACACAACTATTACAGTT
NC_045512.2_pilon	10701	10706	Deletion	1	+	14945	15046	TTGGTTGTACGCTGCTGTTATAAATGGAGA|CAGGTGGTTTCTCAATCGATTTACCACAAC	TTGTACGCTGCTGTTATAAATGGAGACAGG|TGGTTTCTCAATCGATTTACCACAACTCTT
NC_045512.2_pilon	10605	10610	Deletion	1	+	9207	8735	CACAGACTTAGAAGGTAACTTTTATGGACC|TTTTGTTGACAGGCAAACAGCACAAGCAGC	GACTTAGAAGGTAACTTTTATGGACCTTTT|GTTGACAGGCAAACAGCACAAGCAGCTGGT
NC_045512.2_pilon	20378	20383	Deletion	1	+	6107	6614	TCAGTTAGGTGGTTTACATCTACTGATTGG|ACTAGCTAAACGTTTTAAGGAATCACCTTT	TTAGGTGGTTTACATCTACTGATTGGACTA|GCTAAACGTTTTAAGGAATCACCTTTTGAA
NC_045512.2_pilon	20278	20283	Deletion	1	+	3681	3832	AAATTGATTTCTTAGAATTAGCTATGGATG|AATTCATTGAACGGTATAAATTAGAAGGCT	TGATTTCTTAGAATTAGCTATGGATGAATT|CATTGAACGGTATAAATTAGAAGGCTATGC
NC_045512.2_pilon	20314	20319	Deletion	1	+	4516	4562	TTGAACGGTATAAATTAGAAGGCTATGCCT|TCGAACATATCGTTTATGGAGATTTTAGTC	ACGGTATAAATTAGAAGGCTATGCCTTCGA|ACATATCGTTTATGGAGATTTTAGTCATAG
NC_045512.2_pilon	20150	20155	Deletion	1	+	1183	1199	AATTGGAGAAGCCGTAAAAACACAGTTCAA|TTATTATAAGAAAGTTGATGGTGTTGTCCA	GGAGAAGCCGTAAAAACACAGTTCAATTAT|TATAAGAAAGTTGATGGTGTTGTCCAACAA
NC_045512.2_pilon	8115	8120	Deletion	1	+	9263	9460	AAAACTCAAAACACTAGTTGCAACTGCAGA|AGCTGAACTTGCAAAGAATGTGTCCTTAGA	CTCAAAACACTAGTTGCAACTGCAGAAGCT|GAACTTGCAAAGAATGTGTCCTTAGACAAT
NC_045512.2_pilon	20243	20248	Deletion	1	+	2798	2967	AAATTTACAAGAATTTAAACCCAGGAGTCA|AATGGAAATTGATTTCTTAGAATTAGCTAT	TTACAAGAATTTAAACCCAGGAGTCAAATG|GAAATTGATTTCTTAGAATTAGCTATGGAT
NC_045512.2_pilon	23483	23488	Deletion	1	+	6840	6871	CTACTTGGCGTGTTTATTCTACAGGTTCTA|ATGTTTTTCAAACACGTGCAGGCTGTTTAA	TTGGCGTGTTTATTCTACAGGTTCTAATGT|TTTTCAAACACGTGCAGGCTGTTTAATAGG
NC_045512.2_pilon	23244	23249	Deletion	1	+	2264	2263	TCTTACTGAGTCTAACAAAAAGTTTCTGCC|TTTCCAACAATTTGGCAGAGACATTGCTGA	ACTGAGTCTAACAAAAAGTTTCTGCCTTTC|CAACAATTTGGCAGAGACATTGCTGACACT
NC_045512.2_pilon	23484	23489	Deletion	1	+	6849	6874	TACTTGGCGTGTTTATTCTACAGGTTCTAA|TGTTTTTCAAACACGTGCAGGCTGTTTAAT	TGGCGTGTTTATTCTACAGGTTCTAATGTT|TTTCAAACACGTGCAGGCTGTTTAATAGGG
NC_045512.2_pilon	23351	23356	Deletion	1	+	3828	3828	TTACACCATGTTCTTTTGGTGGTGTCAGTG|TTATAACACCAGGAACAAATACTTCTAACC	ACCATGTTCTTTTGGTGGTGTCAGTGTTAT|AACACCAGGAACAAATACTTCTAACCAGGT
NC_045512.2_pilon	23329	23334	Deletion	1	+	3584	3673	CAGACACTTGAGATTCTTGACATTACACCA|TGTTCTTTTGGTGGTGTCAGTGTTATAACA	CACTTGAGATTCTTGACATTACACCATGTT|CTTTTGGTGGTGTCAGTGTTATAACACCAG
NC_045512.2_pilon	23458	23463	Deletion	1	+	6439	6374	GCTATTCATGCAGATCAACTTACTCCTACT|TGGCGTGTTTATTCTACAGGTTCTAATGTT	TTCATGCAGATCAACTTACTCCTACTTGGC|GTGTTTATTCTACAGGTTCTAATGTTTTTC
NC_045512.2_pilon	23418	23423	Deletion	1	+	5002	5007	TGTTCTTTATCAGGGTGTTAACTGCACAGA|AGTCCCTGTTGCTATTCATGCAGATCAACT	CTTTATCAGGGTGTTAACTGCACAGAAGTC|CCTGTTGCTATTCATGCAGATCAACTTACT
NC_045512.2_pilon	23475	23480	Deletion	1	+	6743	6839	ACTTACTCCTACTTGGCGTGTTTATTCTAC|AGGTTCTAATGTTTTTCAAACACGTGCAGG	ACTCCTACTTGGCGTGTTTATTCTACAGGT|TCTAATGTTTTTCAAACACGTGCAGGCTGT
NC_045512.2_pilon	23415	23420	Deletion	1	+	5089	4994	TGCTGTTCTTTATCAGGGTGTTAACTGCAC|AGAAGTCCCTGTTGCTATTCATGCAGATCA	GTTCTTTATCAGGGTGTTAACTGCACAGAA|GTCCCTGTTGCTATTCATGCAGATCAACTT
NC_045512.2_pilon	9628	9633	Deletion	1	+	3084	3091	TTGACATTTTATCTTACTAATGATGTTTCT|TTTTTAGCACATATTCAGTGGATGGTTATG	CATTTTATCTTACTAATGATGTTTCTTTTT|TAGCACATATTCAGTGGATGGTTATGTTCA
NC_045512.2_pilon	9742	9748	Deletion	1	+	3040	3178	ACAAAGCATTTCTATTGGTTCTTTAGTAAT|TACCTAAAGAGACGTGTAGTCTTTAATGGT	GCATTTCTATTGGTTCTTTAGTAATTACCT|AAAGAGACGTGTAGTCTTTAATGGTGTTTC
NC_045512.2_pilon	4524	4529	Deletion	1	+	4642	4911	AATACAAGAGGGTGTGGTTGATTATGGTGC|TAGATTTTACTTTTACACCAGTAAAACAAC	CAAGAGGGTGTGGTTGATTATGGTGCTAGA|TTTTACTTTTACACCAGTAAAACAACTGTA
NC_045512.2_pilon	4673	4678	Deletion	1	+	8904	8835	AAGAAGCTGCTCGGTATATGAGATCTCTCA|AAGTGCCAGCTACAGTTTCTGTTTCTTCAC	AGCTGCTCGGTATATGAGATCTCTCAAAGT|GCCAGCTACAGTTTCTGTTTCTTCACCTGA
NC_045512.2_pilon	4521	4526	Deletion	1	+	4590	4753	TAAAATACAAGAGGGTGTGGTTGATTATGG|TGCTAGATTTTACTTTTACACCAGTAAAAC	ATACAAGAGGGTGTGGTTGATTATGGTGCT|AGATTTTACTTTTACACCAGTAAAACAACT
NC_045512.2_pilon	4542	4547	Deletion	1	+	5950	6028	TGATTATGGTGCTAGATTTTACTTTTACAC|CAGTAAAACAACTGTAGCGTCACTTATCAA	TATGGTGCTAGATTTTACTTTTACACCAGT|AAAACAACTGTAGCGTCACTTATCAACACA
NC_045512.2_pilon	4724	4729	Deletion	1	+	7473	7338	TTTCTTCACCTGATGCTGTTACAGCGTATA|ATGGTTATCTTACTTCTTCTTCTAAAACAC	TTCACCTGATGCTGTTACAGCGTATAATGG|TTATCTTACTTCTTCTTCTAAAACACCTGA
NC_045512.2_pilon	4570	4575	Deletion	1	+	6261	6506	ACCAGTAAAACAACTGTAGCGTCACTTATC|AACACACTTAACGATCTAAATGAAACTCTT	GTAAAACAACTGTAGCGTCACTTATCAACA|CACTTAACGATCTAAATGAAACTCTTGTTA
NC_045512.2_pilon	4540	4545	Deletion	1	+	5868	5982	GTTGATTATGGTGCTAGATTTTACTTTTAC|ACCAGTAAAACAACTGTAGCGTCACTTATC	ATTATGGTGCTAGATTTTACTTTTACACCA|GTAAAACAACTGTAGCGTCACTTATCAACA
NC_045512.2_pilon	4575	4580	Deletion	1	+	6506	6846	TAAAACAACTGTAGCGTCACTTATCAACAC|ACTTAACGATCTAAATGAAACTCTTGTTAC	ACAACTGTAGCGTCACTTATCAACACACTT|AACGATCTAAATGAAACTCTTGTTACAATG
NC_045512.2_pilon	4718	4723	Deletion	1	+	7578	7513	TTTCTGTTTCTTCACCTGATGCTGTTACAG|CGTATAATGGTTATCTTACTTCTTCTTCTA	TGTTTCTTCACCTGATGCTGTTACAGCGTA|TAATGGTTATCTTACTTCTTCTTCTAAAAC
NC_045512.2_pilon	4665	4670	Deletion	1	+	8947	8887	AAATTTGGAAGAAGCTGCTCGGTATATGAG|ATCTCTCAAAGTGCCAGCTACAGTTTCTGT	TTGGAAGAAGCTGCTCGGTATATGAGATCT|CTCAAAGTGCCAGCTACAGTTTCTGTTTCT
NC_045512.2_pilon	4736	4741	Deletion	1	+	7235	7238	ATGCTGTTACAGCGTATAATGGTTATCTTA|CTTCTTCTTCTAAAACACCTGAAGAACATT	TGTTACAGCGTATAATGGTTATCTTACTTC|TTCTTCTAAAACACCTGAAGAACATTTTAT
NC_045512.2_pilon	4695	4700	Deletion	1	+	8657	8491	ATCTCTCAAAGTGCCAGCTACAGTTTCTGT|TTCTTCACCTGATGCTGTTACAGCGTATAA	CTCAAAGTGCCAGCTACAGTTTCTGTTTCT|TCACCTGATGCTGTTACAGCGTATAATGGT
NC_045512.2_pilon	4519	4524	Deletion	1	+	4552	4642	ATTAAAATACAAGAGGGTGTGGTTGATTAT|GGTGCTAGATTTTACTTTTACACCAGTAAA	AAATACAAGAGGGTGTGGTTGATTATGGTG|CTAGATTTTACTTTTACACCAGTAAAACAA
NC_045512.2_pilon	4593	4598	Deletion	1	+	7470	7680	ACTTATCAACACACTTAACGATCTAAATGA|AACTCTTGTTACAATGCCACTTGGCTATGT	ATCAACACACTTAACGATCTAAATGAAACT|CTTGTTACAATGCCACTTGGCTATGTAACA
NC_045512.2_pilon	27623	27628	Deletion	1	+	5145	5145	TCCTGACGGCGTAAAACACGTCTATCAGTT|ACGTGCCAGATCAGTTTCACCTAAACTGTT	GACGGCGTAAAACACGTCTATCAGTTACGT|GCCAGATCAGTTTCACCTAAACTGTTCATC
NC_045512.2_pilon	27715	27720	Deletion	1	+	6603	6414	CTCCAATTTTTCTTATTGTTGCGGCAATAG|TGTTTATAACACTTTGCTTCACACTCAAAA	AATTTTTCTTATTGTTGCGGCAATAGTGTT|TATAACACTTTGCTTCACACTCAAAAGAAA
NC_045512.2_pilon	27810	27815	Deletion	1	+	4761	4675	TCTATTTGTGCTTTTTAGCCTTTCTGCTAT|TCCTTGTTTTAATTATGCTTATTATCTTTT	TTTGTGCTTTTTAGCCTTTCTGCTATTCCT|TGTTTTAATTATGCTTATTATCTTTTGGTT
NC_045512.2_pilon	27770	27775	Deletion	1	+	4994	4973	CAAAAGAAAGACAGAATGATTGAACTTTCA|TTAATTGACTTCTATTTGTGCTTTTTAGCC	AGAAAGACAGAATGATTGAACTTTCATTAA|TTGACTTCTATTTGTGCTTTTTAGCCTTTC
NC_045512.2_pilon	27757	27762	Deletion	1	+	5799	5042	TTTGCTTCACACTCAAAAGAAAGACAGAAT|GATTGAACTTTCATTAATTGACTTCTATTT	CTTCACACTCAAAAGAAAGACAGAATGATT|GAACTTTCATTAATTGACTTCTATTTGTGC
NC_045512.2_pilon	27556	27561	Deletion	1	+	4641	4831	CATTTCATCCTCTAGCTGATAACAAATTTG|CACTGACTTGCTTTAGCACTCAATTTGCTT	TCATCCTCTAGCTGATAACAAATTTGCACT|GACTTGCTTTAGCACTCAATTTGCTTTTGC
NC_045512.2_pilon	27744	27749	Deletion	1	+	5940	5932	GTGTTTATAACACTTTGCTTCACACTCAAA|AGAAAGACAGAATGATTGAACTTTCATTAA	TTATAACACTTTGCTTCACACTCAAAAGAA|AGACAGAATGATTGAACTTTCATTAATTGA
NC_045512.2_pilon	27690	27695	Deletion	1	+	5935	6276	CAAGAGGAAGTTCAAGAACTTTACTCTCCA|ATTTTTCTTATTGTTGCGGCAATAGTGTTT	AGGAAGTTCAAGAACTTTACTCTCCAATTT|TTCTTATTGTTGCGGCAATAGTGTTTATAA
NC_045512.2_pilon	27788	27793	Deletion	1	+	4888	4848	ATTGAACTTTCATTAATTGACTTCTATTTG|TGCTTTTTAGCCTTTCTGCTATTCCTTGTT	AACTTTCATTAATTGACTTCTATTTGTGCT|TTTTAGCCTTTCTGCTATTCCTTGTTTTAA
NC_045512.2_pilon	27807	27812	Deletion	1	+	4898	4716	ACTTCTATTTGTGCTTTTTAGCCTTTCTGC|TATTCCTTGTTTTAATTATGCTTATTATCT	CTATTTGTGCTTTTTAGCCTTTCTGCTATT|CCTTGTTTTAATTATGCTTATTATCTTTTG
NC_045512.2_pilon	27485	27490	Deletion	1	+	2435	2731	AGAGTGTGTTAGAGGTACAACAGTACTTTT|AAAAGAACCTTGCTCTTCTGGAACATACGA	TGTGTTAGAGGTACAACAGTACTTTTAAAA|GAACCTTGCTCTTCTGGAACATACGAGGGC
NC_045512.2_pilon	27544	27549	Deletion	1	+	4160	4543	AGGGCAATTCACCATTTCATCCTCTAGCTG|ATAACAAATTTGCACTGACTTGCTTTAGCA	CAATTCACCATTTCATCCTCTAGCTGATAA|CAAATTTGCACTGACTTGCTTTAGCACTCA
NC_045512.2_pilon	11821	11826	Deletion	1	+	2704	2808	AAATTGTTGGGTGTTGGTGGCAAACCTTGT|ATCAAAGTAGCCACTGTACAGTCTAAAATG	TGTTGGGTGTTGGTGGCAAACCTTGTATCA|AAGTAGCCACTGTACAGTCTAAAATGTCAG
NC_045512.2_pilon	450	455	Deletion	1	+	4547	4539	CTTAGTAGAAGTTGAAAAAGGCGTTTTGCC|TCAACTTGAACAGCCCTATGTGTTCATCAA	GTAGAAGTTGAAAAAGGCGTTTTGCCTCAA|CTTGAACAGCCCTATGTGTTCATCAAACGT
NC_045512.2_pilon	11722	11727	Deletion	1	+	2193	2185	GTTTATGATTACTTAGTTTCTACACAGGAG|TTTAGATATATGAATTCACAGGGACTACTC	ATGATTACTTAGTTTCTACACAGGAGTTTA|GATATATGAATTCACAGGGACTACTCCCAC
NC_045512.2_pilon	10516	10521	Deletion	1	+	5328	5596	TGTGGTAGTGTTGGTTTTAACATAGATTAT|GACTGTGTCTCTTTTTGTTACATGCACCAT	GTAGTGTTGGTTTTAACATAGATTATGACT|GTGTCTCTTTTTGTTACATGCACCATATGG
NC_045512.2_pilon	27580	27586	Deletion	1	+	5010	4975	AATTTGCACTGACTTGCTTTAGCACTCAAT|TTGCTTTTGCTTGTCCTGACGGCGTAAAAC	GCACTGACTTGCTTTAGCACTCAATTTGCT|TTTGCTTGTCCTGACGGCGTAAAACACGTC
NC_045512.2_pilon	29340	29345	Deletion	1	+	3041	3070	CAAAGATCAAGTCATTTTGCTGAATAAGCA|TATTGACGCATACAAAACATTCCCACCAAC	GATCAAGTCATTTTGCTGAATAAGCATATT|GACGCATACAAAACATTCCCACCAACAGAG
NC_045512.2_pilon	27454	27459	Deletion	1	+	2676	2768	CACTCGCTACTTGTGAGCTTTATCACTACC|AAGAGTGTGTTAGAGGTACAACAGTACTTT	CGCTACTTGTGAGCTTTATCACTACCAAGA|GTGTGTTAGAGGTACAACAGTACTTTTAAA
NC_045512.2_pilon	27487	27492	Deletion	1	+	2484	2749	AGTGTGTTAGAGGTACAACAGTACTTTTAA|AAGAACCTTGCTCTTCTGGAACATACGAGG	TGTTAGAGGTACAACAGTACTTTTAAAAGA|ACCTTGCTCTTCTGGAACATACGAGGGCAA
NC_045512.2_pilon	27337	27342	Deletion	1	+	3765	3580	TAATTAAAAATTTATCTAAGTCACTAACTG|AGAATAAATATTCTCAATTAGATGAAGAGC	TAAAAATTTATCTAAGTCACTAACTGAGAA|TAAATATTCTCAATTAGATGAAGAGCAACC
NC_045512.2_pilon	27478	27483	Deletion	1	+	2924	2336	ACTACCAAGAGTGTGTTAGAGGTACAACAG|TACTTTTAAAAGAACCTTGCTCTTCTGGAA	CCAAGAGTGTGTTAGAGGTACAACAGTACT|TTTAAAAGAACCTTGCTCTTCTGGAACATA
NC_045512.2_pilon	29570	29575	Deletion	1	+	4306	3998	CAGACCACACAAGGCAGATGGGCTATATAA|ACGTTTTCGCTTTTCCGTTTACGATATATA	CCACACAAGGCAGATGGGCTATATAAACGT|TTTCGCTTTTCCGTTTACGATATATAGTCT
NC_045512.2_pilon	27510	27515	Deletion	1	+	3377	3430	CTTTTAAAAGAACCTTGCTCTTCTGGAACA|TACGAGGGCAATTCACCATTTCATCCTCTA	TAAAAGAACCTTGCTCTTCTGGAACATACG|AGGGCAATTCACCATTTCATCCTCTAGCTG
NC_045512.2_pilon	75	27398	Deletion	1	+	1258	2551	ATCTCTTGTAGATCTGTTCTCTAAACGAAC|TTTAAAATCTGTGTGGCTGTCACTCGGCTG	AACCAATGGAGATTGATTAAACGAACATGA|AAATTATTCTTTTCTTGGCACTGATAACAC
NC_045512.2_pilon	29304	29309	Deletion	1	+	6994	6890	AGGTGCCATCAAATTGGATGACAAAGATCC|AAATTTCAAAGATCAAGTCATTTTGCTGAA	GCCATCAAATTGGATGACAAAGATCCAAAT|TTCAAAGATCAAGTCATTTTGCTGAATAAG
NC_045512.2_pilon	21412	21417	Deletion	1	+	9005	9006	ATTCTTTATTTGACATGAGTAAATTTCCCC|TTAAATTAAGGGGTACTGCTGTTATGTCTT	TTTATTTGACATGAGTAAATTTCCCCTTAA|ATTAAGGGGTACTGCTGTTATGTCTTTAAA
NC_045512.2_pilon	21440	21445	Deletion	1	+	9247	9259	CCTTAAATTAAGGGGTACTGCTGTTATGTC|TTTAAAAGAAGGTCAAATCAATGATATGAT	AAATTAAGGGGTACTGCTGTTATGTCTTTA|AAAGAAGGTCAAATCAATGATATGATTTTA
NC_045512.2_pilon	29362	29367	Deletion	1	+	3348	3426	AATAAGCATATTGACGCATACAAAACATTC|CCACCAACAGAGCCTAAAAAGGACAAAAAG	AGCATATTGACGCATACAAAACATTCCCAC|CAACAGAGCCTAAAAAGGACAAAAAGAAGA
NC_045512.2_pilon	21513	21518	Deletion	1	+	11211	11108	AGTAAAGGTAGACTTATAATTAGAGAAAAC|AACAGAGTTGTTATTTCTAGTGATGTTCTT	AAGGTAGACTTATAATTAGAGAAAACAACA|GAGTTGTTATTTCTAGTGATGTTCTTGTTA
NC_045512.2_pilon	1878	1883	Deletion	1	+	5991	2664	AATACTGAGTCCTCTTTATGCATTTGCATC|AGAGGCTGCTCGTGTTGTACGATCAATTTT	CTGAGTCCTCTTTATGCATTTGCATCAGAG|GCTGCTCGTGTTGTACGATCAATTTTCTCC
NC_045512.2_pilon	1987	1992	Deletion	1	+	3276	3433	GCCGCTATAACAATACTAGATGGAATTTCA|CAGTATTCACTGAGACTCATTGATGCTATG	CTATAACAATACTAGATGGAATTTCACAGT|ATTCACTGAGACTCATTGATGCTATGATGT
NC_045512.2_pilon	21362	21367	Deletion	1	+	7320	7676	TGCAAATTACATATTTTGGAGGAATACAAA|TCCAATTCAGTTGTCTTCCTATTCTTTATT	AATTACATATTTTGGAGGAATACAAATCCA|ATTCAGTTGTCTTCCTATTCTTTATTTGAC
NC_045512.2_pilon	1964	1969	Deletion	1	+	3209	3181	ATTCTGTGCGTGTTTTACAGAAGGCCGCTA|TAACAATACTAGATGGAATTTCACAGTATT	TGTGCGTGTTTTACAGAAGGCCGCTATAAC|AATACTAGATGGAATTTCACAGTATTCACT
NC_045512.2_pilon	22176	22181	Deletion	1	+	7131	7232	GAATATTGATGGTTATTTTAAAATATATTC|TAAGCACACGCCTATTAATTTAGTGCGTGA	ATTGATGGTTATTTTAAAATATATTCTAAG|CACACGCCTATTAATTTAGTGCGTGATCTC
NC_045512.2_pilon	22136	22141	Deletion	1	+	7049	7169	AACAGGGTAATTTCAAAAATCTTAGGGAAT|TTGTGTTTAAGAATATTGATGGTTATTTTA	GGGTAATTTCAAAAATCTTAGGGAATTTGT|GTTTAAGAATATTGATGGTTATTTTAAAAT
NC_045512.2_pilon	22175	22180	Deletion	1	+	7129	7224	AGAATATTGATGGTTATTTTAAAATATATT|CTAAGCACACGCCTATTAATTTAGTGCGTG	TATTGATGGTTATTTTAAAATATATTCTAA|GCACACGCCTATTAATTTAGTGCGTGATCT
NC_045512.2_pilon	22032	22037	Deletion	1	+	6698	6723	AAACAACAAAAGTTGGATGGAAAGTGAGTT|CAGAGTTTATTCTAGTGCGAATAATTGCAC	AACAAAAGTTGGATGGAAAGTGAGTTCAGA|GTTTATTCTAGTGCGAATAATTGCACTTTT
NC_045512.2_pilon	22074	22079	Deletion	1	+	5305	5467	TAGTGCGAATAATTGCACTTTTGAATATGT|CTCTCAGCCTTTTCTTATGGACCTTGAAGG	GCGAATAATTGCACTTTTGAATATGTCTCT|CAGCCTTTTCTTATGGACCTTGAAGGAAAA
NC_045512.2_pilon	15364	15369	Deletion	1	+	12117	12242	TTATGGCCTCACTTGTTCTTGCTCGCAAAC|ATACAACGTGTTGTAGCTTGTCACACCGTT	GGCCTCACTTGTTCTTGCTCGCAAACATAC|AACGTGTTGTAGCTTGTCACACCGTTTCTA
NC_045512.2_pilon	15235	15240	Deletion	1	+	8708	9019	TTGGAACAAGCAAATTCTATGGTGGTTGGC|ACAACATGTTAAAAACTGTTTATAGTGATG	AACAAGCAAATTCTATGGTGGTTGGCACAA|CATGTTAAAAACTGTTTATAGTGATGTAGA
NC_045512.2_pilon	15229	15234	Deletion	1	+	8244	8705	TAGTAATTGGAACAAGCAAATTCTATGGTG|GTTGGCACAACATGTTAAAAACTGTTTATA	AATTGGAACAAGCAAATTCTATGGTGGTTG|GCACAACATGTTAAAAACTGTTTATAGTGA
NC_045512.2_pilon	15369	15374	Deletion	1	+	12242	12434	GCCTCACTTGTTCTTGCTCGCAAACATACA|ACGTGTTGTAGCTTGTCACACCGTTTCTAT	CACTTGTTCTTGCTCGCAAACATACAACGT|GTTGTAGCTTGTCACACCGTTTCTATAGAT
NC_045512.2_pilon	20036	20041	Deletion	1	+	4164	893	TCAAGTAGACTTATTTAGAAATGCCCGTAA|TGGTGTTCTTATTACAGAAGGTAGTGTTAA	GTAGACTTATTTAGAAATGCCCGTAATGGT|GTTCTTATTACAGAAGGTAGTGTTAAAGGT
NC_045512.2_pilon	1335	1340	Deletion	1	+	6110	6144	GAATTTGACTAAAGAAGGTGCCACTACTTG|TGGTTACTTACCCCAAAATGCTGTTGTTAA	TTGACTAAAGAAGGTGCCACTACTTGTGGT|TACTTACCCCAAAATGCTGTTGTTAAAATT
NC_045512.2_pilon	15228	15233	Deletion	1	+	8236	8707	GTAGTAATTGGAACAAGCAAATTCTATGGT|GGTTGGCACAACATGTTAAAAACTGTTTAT	TAATTGGAACAAGCAAATTCTATGGTGGTT|GGCACAACATGTTAAAAACTGTTTATAGTG
NC_045512.2_pilon	1255	1260	Deletion	1	+	9567	9171	ATGAAGTGTGATCATTGTGGTGAAACTTCA|TGGCAGACGGGCGATTTTGTTAAAGCCACT	AGTGTGATCATTGTGGTGAAACTTCATGGC|AGACGGGCGATTTTGTTAAAGCCACTTGCG
NC_045512.2_pilon	1323	1328	Deletion	1	+	6448	6344	TTGTGGCACTGAGAATTTGACTAAAGAAGG|TGCCACTACTTGTGGTTACTTACCCCAAAA	GGCACTGAGAATTTGACTAAAGAAGGTGCC|ACTACTTGTGGTTACTTACCCCAAAATGCT
NC_045512.2_pilon	1176	1181	Deletion	1	+	8589	8676	TGGCTTTATGGGTAGAATTCGATCTGTCTA|TCCAGTTGCGTCACCAAATGAATGCAACCA	TTTATGGGTAGAATTCGATCTGTCTATCCA|GTTGCGTCACCAAATGAATGCAACCAAATG
NC_045512.2_pilon	19955	19960	Deletion	1	+	5423	5431	TTCTATGACTGACATAGCCAAGAAACCAAC|TGAAACGATTTGTGCACCACTCACTGTCTT	ATGACTGACATAGCCAAGAAACCAACTGAA|ACGATTTGTGCACCACTCACTGTCTTTTTT
NC_045512.2_pilon	1349	1354	Deletion	1	+	5884	6111	AAGGTGCCACTACTTGTGGTTACTTACCCC|AAAATGCTGTTGTTAAAATTTATTGTCCAG	TGCCACTACTTGTGGTTACTTACCCCAAAA|TGCTGTTGTTAAAATTTATTGTCCAGCATG
NC_045512.2_pilon	15483	15488	Deletion	1	+	9091	9084	TCACTATATGTTAAACCAGGTGGAACCTCA|TCAGGAGATGCCACAACTGCTTATGCTAAT	TATATGTTAAACCAGGTGGAACCTCATCAG|GAGATGCCACAACTGCTTATGCTAATAGTG
NC_045512.2_pilon	1194	1199	Deletion	1	+	9457	9401	TCGATCTGTCTATCCAGTTGCGTCACCAAA|TGAATGCAACCAAATGTGCCTTTCAACTCT	TCTGTCTATCCAGTTGCGTCACCAAATGAA|TGCAACCAAATGTGCCTTTCAACTCTCATG
NC_045512.2_pilon	15514	15519	Deletion	1	+	7622	7737	CAGGAGATGCCACAACTGCTTATGCTAATA|GTGTTTTTAACATTTGTCAAGCTGTCACGG	AGATGCCACAACTGCTTATGCTAATAGTGT|TTTTAACATTTGTCAAGCTGTCACGGCCAA
NC_045512.2_pilon	15488	15493	Deletion	1	+	9084	9051	ATATGTTAAACCAGGTGGAACCTCATCAGG|AGATGCCACAACTGCTTATGCTAATAGTGT	GTTAAACCAGGTGGAACCTCATCAGGAGAT|GCCACAACTGCTTATGCTAATAGTGTTTTT
NC_045512.2_pilon	15441	15446	Deletion	1	+	9103	9341	GAGTGTGCTCAAGTATTGAGTGAAATGGTC|ATGTGTGGCGGTTCACTATATGTTAAACCA	GTGCTCAAGTATTGAGTGAAATGGTCATGT|GTGGCGGTTCACTATATGTTAAACCAGGTG
NC_045512.2_pilon	15504	15509	Deletion	1	+	8864	7739	GGAACCTCATCAGGAGATGCCACAACTGCT|TATGCTAATAGTGTTTTTAACATTTGTCAA	CCTCATCAGGAGATGCCACAACTGCTTATG|CTAATAGTGTTTTTAACATTTGTCAAGCTG
NC_045512.2_pilon	15527	15532	Deletion	1	+	7573	7488	AACTGCTTATGCTAATAGTGTTTTTAACAT|TTGTCAAGCTGTCACGGCCAATGTTAATGC	GCTTATGCTAATAGTGTTTTTAACATTTGT|CAAGCTGTCACGGCCAATGTTAATGCACTT
NC_045512.2_pilon	15457	15462	Deletion	1	+	9330	9411	TGAGTGAAATGGTCATGTGTGGCGGTTCAC|TATATGTTAAACCAGGTGGAACCTCATCAG	TGAAATGGTCATGTGTGGCGGTTCACTATA|TGTTAAACCAGGTGGAACCTCATCAGGAGA
NC_045512.2_pilon	15382	15387	Deletion	1	+	12516	12297	TTGCTCGCAAACATACAACGTGTTGTAGCT|TGTCACACCGTTTCTATAGATTAGCTAATG	TCGCAAACATACAACGTGTTGTAGCTTGTC|ACACCGTTTCTATAGATTAGCTAATGAGTG
NC_045512.2_pilon	4240	4245	Deletion	1	+	8314	6209	GCTTTGAGAAAAGTGCCAACAGACAATTAT|ATAACCACTTACCCGGGTCAGGGTTTAAAT	TGAGAAAAGTGCCAACAGACAATTATATAA|CCACTTACCCGGGTCAGGGTTTAAATGGTT
NC_045512.2_pilon	21235	21240	Deletion	1	+	3134	3178	TCATGGGACACTTCGCATGGTGGACAGCCT|TTGTTACTAATGTGAATGCGTCATCATCTG	GGGACACTTCGCATGGTGGACAGCCTTTGT|TACTAATGTGAATGCGTCATCATCTGAAGC
NC_045512.2_pilon	20993	20998	Deletion	1	+	5297	5327	CTTTGTCTCTGATGCAGATTCAACTTTGAT|TGGTGATTGTGCAACTGTACATACAGCTAA	GTCTCTGATGCAGATTCAACTTTGATTGGT|GATTGTGCAACTGTACATACAGCTAATAAA
NC_045512.2_pilon	7392	7397	Deletion	1	+	5892	6004	GTTAATAATTAATCTTGTACAAATGGCCCC|GATTTCAGCTATGGTTAGAATGTACATCTT	ATAATTAATCTTGTACAAATGGCCCCGATT|TCAGCTATGGTTAGAATGTACATCTTCTTT
NC_045512.2_pilon	17279	17284	Deletion	1	+	10208	10186	TCGTGTAGAGTGTTTTGATAAATTCAAAGT|GAATTCAACATTAGAACAGTATGTCTTTTG	GTAGAGTGTTTTGATAAATTCAAAGTGAAT|TCAACATTAGAACAGTATGTCTTTTGTACT
NC_045512.2_pilon	27266	27271	Deletion	1	+	11427	11402	AGAGATATTACTAATTATTATGAGGACTTT|TAAAGTTTCCATTTGGAATCTTGATTACAT	ATATTACTAATTATTATGAGGACTTTTAAA|GTTTCCATTTGGAATCTTGATTACATCATA
NC_045512.2_pilon	3413	3418	Deletion	1	+	7684	7797	TTAAAAATGCAGACATTGTGGAAGAAGCTA|AAAAGGTAAAACCAACAGTGGTTGTTAATG	AAATGCAGACATTGTGGAAGAAGCTAAAAA|GGTAAAACCAACAGTGGTTGTTAATGCAGC
NC_045512.2_pilon	27180	27185	Deletion	1	+	11527	10119	ATTCCAGTAGCAGTGACAATATTGCTTTGC|TTGTACAGTAAGTGACAACAGATGTTTCAT	CAGTAGCAGTGACAATATTGCTTTGCTTGT|ACAGTAAGTGACAACAGATGTTTCATCTCG
NC_045512.2_pilon	3411	3416	Deletion	1	+	7424	7723	CATTAAAAATGCAGACATTGTGGAAGAAGC|TAAAAAGGTAAAACCAACAGTGGTTGTTAA	AAAAATGCAGACATTGTGGAAGAAGCTAAA|AAGGTAAAACCAACAGTGGTTGTTAATGCA
NC_045512.2_pilon	3555	3560	Deletion	1	+	13405	13216	TGATGATTACATAGCTACTAATGGACCACT|TAAAGTGGGTGGTAGTTGTGTTTTAAGCGG	GATTACATAGCTACTAATGGACCACTTAAA|GTGGGTGGTAGTTGTGTTTTAAGCGGACAC
NC_045512.2_pilon	3430	3435	Deletion	1	+	9033	9197	GTGGAAGAAGCTAAAAAGGTAAAACCAACA|GTGGTTGTTAATGCAGCCAATGTTTACCTT	AAGAAGCTAAAAAGGTAAAACCAACAGTGG|TTGTTAATGCAGCCAATGTTTACCTTAAAC
NC_045512.2_pilon	3402	3407	Deletion	1	+	6973	7290	CAATGTATACATTAAAAATGCAGACATTGT|GGAAGAAGCTAAAAAGGTAAAACCAACAGT	GTATACATTAAAAATGCAGACATTGTGGAA|GAAGCTAAAAAGGTAAAACCAACAGTGGTT
NC_045512.2_pilon	3393	3398	Deletion	1	+	7174	7310	ACTTACTGACAATGTATACATTAAAAATGC|AGACATTGTGGAAGAAGCTAAAAAGGTAAA	ACTGACAATGTATACATTAAAAATGCAGAC|ATTGTGGAAGAAGCTAAAAAGGTAAAACCA
NC_045512.2_pilon	3259	3264	Deletion	1	+	7539	7186	GGTCAACAAGACGGCAGTGAGGACAATCAG|ACAACTACTATTCAAACAATTGTTGAGGTT	AACAAGACGGCAGTGAGGACAATCAGACAA|CTACTATTCAAACAATTGTTGAGGTTCAAC
NC_045512.2_pilon	3557	3562	Deletion	1	+	13416	13144	ATGATTACATAGCTACTAATGGACCACTTA|AAGTGGGTGGTAGTTGTGTTTTAAGCGGAC	TTACATAGCTACTAATGGACCACTTAAAGT|GGGTGGTAGTTGTGTTTTAAGCGGACACAA
NC_045512.2_pilon	3576	3581	Deletion	1	+	13375	13189	TGGACCACTTAAAGTGGGTGGTAGTTGTGT|TTTAAGCGGACACAATCTTGCTAAACACTG	CCACTTAAAGTGGGTGGTAGTTGTGTTTTA|AGCGGACACAATCTTGCTAAACACTGTCTT
NC_045512.2_pilon	3320	3325	Deletion	1	+	4725	4884	AACCTCAATTAGAGATGGAACTTACACCAG|TTGTTCAGACTATTGAAGTGAATAGTTTTA	TCAATTAGAGATGGAACTTACACCAGTTGT|TCAGACTATTGAAGTGAATAGTTTTAGTGG
NC_045512.2_pilon	3222	3227	Deletion	1	+	7417	7542	AGAAGATTGGTTAGATGATGATAGTCAACA|AACTGTTGGTCAACAAGACGGCAGTGAGGA	GATTGGTTAGATGATGATAGTCAACAAACT|GTTGGTCAACAAGACGGCAGTGAGGACAAT
NC_045512.2_pilon	3471	3476	Deletion	1	+	10983	11130	TGCAGCCAATGTTTACCTTAAACATGGAGG|AGGTGTTGCAGGAGCCTTAAATAAGGCTAC	GCCAATGTTTACCTTAAACATGGAGGAGGT|GTTGCAGGAGCCTTAAATAAGGCTACTAAC
NC_045512.2_pilon	3527	3532	Deletion	1	+	13379	13511	CTACTAACAATGCCATGCAAGTTGAATCTG|ATGATTACATAGCTACTAATGGACCACTTA	TAACAATGCCATGCAAGTTGAATCTGATGA|TTACATAGCTACTAATGGACCACTTAAAGT
NC_045512.2_pilon	3284	3289	Deletion	1	+	3710	3845	ATCAGACAACTACTATTCAAACAATTGTTG|AGGTTCAACCTCAATTAGAGATGGAACTTA	GACAACTACTATTCAAACAATTGTTGAGGT|TCAACCTCAATTAGAGATGGAACTTACACC
NC_045512.2_pilon	3480	3485	Deletion	1	+	11598	11672	TGTTTACCTTAAACATGGAGGAGGTGTTGC|AGGAGCCTTAAATAAGGCTACTAACAATGC	TACCTTAAACATGGAGGAGGTGTTGCAGGA|GCCTTAAATAAGGCTACTAACAATGCCATG
NC_045512.2_pilon	3567	3572	Deletion	1	+	13266	13401	AGCTACTAATGGACCACTTAAAGTGGGTGG|TAGTTGTGTTTTAAGCGGACACAATCTTGC	ACTAATGGACCACTTAAAGTGGGTGGTAGT|TGTGTTTTAAGCGGACACAATCTTGCTAAA
NC_045512.2_pilon	19878	19883	Deletion	1	+	11478	11152	GTGGACATTGCTGCTAATACTGTGATCTGG|GACTACAAAAGAGATGCTCCAGCACATATA	ACATTGCTGCTAATACTGTGATCTGGGACT|ACAAAAGAGATGCTCCAGCACATATATCTA
NC_045512.2_pilon	20008	20013	Deletion	1	+	5332	5229	CTGTCTTTTTTGATGGTAGAGTTGATGGTC|AAGTAGACTTATTTAGAAATGCCCGTAATG	CTTTTTTGATGGTAGAGTTGATGGTCAAGT|AGACTTATTTAGAAATGCCCGTAATGGTGT
NC_045512.2_pilon	19828	19833	Deletion	1	+	9876	9967	AGCGCAACATTAAACCAGTACCAGAGGTGA|AAATACTCAATAATTTGGGTGTGGACATTG	CAACATTAAACCAGTACCAGAGGTGAAAAT|ACTCAATAATTTGGGTGTGGACATTGCTGC
NC_045512.2_pilon	19827	19832	Deletion	1	+	10031	9960	AAGCGCAACATTAAACCAGTACCAGAGGTG|AAAATACTCAATAATTTGGGTGTGGACATT	GCAACATTAAACCAGTACCAGAGGTGAAAA|TACTCAATAATTTGGGTGTGGACATTGCTG
NC_045512.2_pilon	18657	18662	Deletion	1	+	5954	6081	TATTTTGTGAAAATAGGACCTGAGCGCACC|TGTTGTCTATGTGATAGACGTGCCACATGC	TTGTGAAAATAGGACCTGAGCGCACCTGTT|GTCTATGTGATAGACGTGCCACATGCTTTT
NC_045512.2_pilon	19886	19891	Deletion	1	+	10864	10694	TGCTGCTAATACTGTGATCTGGGACTACAA|AAGAGATGCTCCAGCACATATATCTACTAT	GCTAATACTGTGATCTGGGACTACAAAAGA|GATGCTCCAGCACATATATCTACTATTGGT
NC_045512.2_pilon	18625	18630	Deletion	1	+	5031	5385	GGGCACATGGCTTTGAGTTGACATCTATGA|AGTATTTTGTGAAAATAGGACCTGAGCGCA	ACATGGCTTTGAGTTGACATCTATGAAGTA|TTTTGTGAAAATAGGACCTGAGCGCACCTG
NC_045512.2_pilon	19687	19692	Deletion	1	+	9898	10615	GACACTTTGATGGACAACAGGGTGAAGTAC|CAGTTTCTATCATTAATAACACTGTTTACA	CTTTGATGGACAACAGGGTGAAGTACCAGT|TTCTATCATTAATAACACTGTTTACACAAA
NC_045512.2_pilon	20561	20566	Deletion	1	+	10851	10643	AATAATAAAATCCCAAGATTTATCTGTAGT|TTCTAAGGTTGTCAAAGTGACTATTGACTA	ATAAAATCCCAAGATTTATCTGTAGTTTCT|AAGGTTGTCAAAGTGACTATTGACTATACA
NC_045512.2_pilon	20357	20362	Deletion	1	+	5523	5579	TTATGGAGATTTTAGTCATAGTCAGTTAGG|TGGTTTACATCTACTGATTGGACTAGCTAA	GGAGATTTTAGTCATAGTCAGTTAGGTGGT|TTACATCTACTGATTGGACTAGCTAAACGT
NC_045512.2_pilon	20115	20120	Deletion	1	+	1158	1224	GGTCCCAAACAAGCTAGTCTTAATGGAGTC|ACATTAATTGGAGAAGCCGTAAAAACACAG	CCAAACAAGCTAGTCTTAATGGAGTCACAT|TAATTGGAGAAGCCGTAAAAACACAGTTCA
NC_045512.2_pilon	20508	20513	Deletion	1	+	11986	12044	TCATCTAAGTGTGTGTGTTCTGTTATTGAT|TTATTACTTGATGATTTTGTTGAAATAATA	CTAAGTGTGTGTGTTCTGTTATTGATTTAT|TACTTGATGATTTTGTTGAAATAATAAAAT
NC_045512.2_pilon	20527	20532	Deletion	1	+	12222	12009	CTGTTATTGATTTATTACTTGATGATTTTG|TTGAAATAATAAAATCCCAAGATTTATCTG	TATTGATTTATTACTTGATGATTTTGTTGA|AATAATAAAATCCCAAGATTTATCTGTAGT
NC_045512.2_pilon	20431	20436	Deletion	1	+	8180	7108	CACCTTTTGAATTAGAAGATTTTATTCCTA|TGGACAGTACAGTTAAAAACTATTTCATAA	TTTTGAATTAGAAGATTTTATTCCTATGGA|CAGTACAGTTAAAAACTATTTCATAACAGA
NC_045512.2_pilon	24681	24686	Deletion	1	+	2446	2599	AGAGTGTGTACTTGGACAATCAAAAAGAGT|TGATTTTTGTGGAAAGGGCTATCATCTTAT	TGTGTACTTGGACAATCAAAAAGAGTTGAT|TTTTGTGGAAAGGGCTATCATCTTATGTCC
NC_045512.2_pilon	20333	20338	Deletion	1	+	4892	5126	AGGCTATGCCTTCGAACATATCGTTTATGG|AGATTTTAGTCATAGTCAGTTAGGTGGTTT	TATGCCTTCGAACATATCGTTTATGGAGAT|TTTAGTCATAGTCAGTTAGGTGGTTTACAT
NC_045512.2_pilon	24676	24682	Deletion	1	+	2396	2436	ATGTCAGAGTGTGTACTTGGACAATCAAAA|AGAGTTGATTTTTGTGGAAAGGGCTATCAT	AGAGTGTGTACTTGGACAATCAAAAAGAGT|TGATTTTTGTGGAAAGGGCTATCATCTTAT
NC_045512.2_pilon	25558	25563	Deletion	1	+	4586	4522	TTATTGTTGGCGTTGCACTTCTTGCTGTTT|TTCATAGCGCTTCCAAAATCATAACCCTCA	TGTTGGCGTTGCACTTCTTGCTGTTTTTCA|TAGCGCTTCCAAAATCATAACCCTCAAAAA
NC_045512.2_pilon	25601	25606	Deletion	1	+	3636	3612	CAAAATCATAACCCTCAAAAAGAGATGGCA|ACTAGCACTCTCCAAGGGTGTTCACTTTGT	ATCATAACCCTCAAAAAGAGATGGCAACTA|GCACTCTCCAAGGGTGTTCACTTTGTTTGC
NC_045512.2_pilon	7151	7156	Deletion	1	+	7607	7840	TACCTTGTAGTGTTTGTCTTAGTGGTTTAG|ATTCTTTAGACACCTATCCTTCTTTAGAAA	TTGTAGTGTTTGTCTTAGTGGTTTAGATTC|TTTAGACACCTATCCTTCTTTAGAAACTAT
NC_045512.2_pilon	25548	25562	Deletion	1	+	4545	4524	TTCGGATGGCTTATTGTTGGCGTTGCACTT|CTTGCTGTTTTTCATAGCGCTTCCAAAATC	TTGTTGGCGTTGCACTTCTTGCTGTTTTTC|ATAGCGCTTCCAAAATCATAACCCTCAAAA
NC_045512.2_pilon	25435	25440	Deletion	1	+	3904	4068	TGAGAATCTTCACAATTGGAACTGTAACTT|TGAAGCAAGGTGAAATCAAGGATGCTACTC	AATCTTCACAATTGGAACTGTAACTTTGAA|GCAAGGTGAAATCAAGGATGCTACTCCTTC
NC_045512.2_pilon	25487	25492	Deletion	1	+	4685	4677	TGCTACTCCTTCAGATTTTGTTCGCGCTAC|TGCAACGATACCGATACAAGCCTCACTCCC	ACTCCTTCAGATTTTGTTCGCGCTACTGCA|ACGATACCGATACAAGCCTCACTCCCTTTC
NC_045512.2_pilon	7096	7101	Deletion	1	+	5072	5541	GAAGGCTATTTGAACTCTACTAATGTCACT|ATTGCAACCTACTGTACTGGTTCTATACCT	GCTATTTGAACTCTACTAATGTCACTATTG|CAACCTACTGTACTGGTTCTATACCTTGTA
NC_045512.2_pilon	16433	16438	Deletion	1	+	1854	1947	TGTCACAGATGTGACTCAACTTTACTTAGG|AGGTATGAGCTATTATTGTAAATCACATAA	ACAGATGTGACTCAACTTTACTTAGGAGGT|ATGAGCTATTATTGTAAATCACATAAACCA
NC_045512.2_pilon	22512	22517	Deletion	1	+	624	627	TGTAGAAAAAGGAATCTATCAAACTTCTAA|CTTTAGAGTCCAACCAACAGAATCTATTGT	GAAAAAGGAATCTATCAAACTTCTAACTTT|AGAGTCCAACCAACAGAATCTATTGTTAGA
NC_045512.2_pilon	4291	4296	Deletion	1	+	8225	8652	GGTTTAAATGGTTACACTGTAGAGGAGGCA|AAGACAGTGCTTAAAAAGTGTAAAAGTGCC	TAAATGGTTACACTGTAGAGGAGGCAAAGA|CAGTGCTTAAAAAGTGTAAAAGTGCCTTTT
NC_045512.2_pilon	29297	29302	Deletion	1	+	6867	6881	CCTACACAGGTGCCATCAAATTGGATGACA|AAGATCCAAATTTCAAAGATCAAGTCATTT	CACAGGTGCCATCAAATTGGATGACAAAGA|TCCAAATTTCAAAGATCAAGTCATTTTGCT
NC_045512.2_pilon	17331	17336	Deletion	1	+	10320	10426	GTCTTTTGTACTGTAAATGCATTGCCTGAG|ACGACAGCAGATATAGTTGTCTTTGATGAA	TTTGTACTGTAAATGCATTGCCTGAGACGA|CAGCAGATATAGTTGTCTTTGATGAAATTT
NC_045512.2_pilon	28993	28998	Deletion	1	+	5114	5394	GAGAGCAAAATGTCTGGTAAAGGCCAACAA|CAACAAGGCCAAACTGTCACTAAGAAATCT	GCAAAATGTCTGGTAAAGGCCAACAACAAC|AAGGCCAAACTGTCACTAAGAAATCTGCTG
NC_045512.2_pilon	29206	29211	Deletion	1	+	8532	8584	CCGCAAATTGCACAATTTGCCCCCAGCGCT|TCAGCGTTCTTCGGAATGTCGCGCATTGGC	AAATTGCACAATTTGCCCCCAGCGCTTCAG|CGTTCTTCGGAATGTCGCGCATTGGCATGG
NC_045512.2_pilon	27523	27528	Deletion	1	+	3705	3779	CTTGCTCTTCTGGAACATACGAGGGCAATT|CACCATTTCATCCTCTAGCTGATAACAAAT	CTCTTCTGGAACATACGAGGGCAATTCACC|ATTTCATCCTCTAGCTGATAACAAATTTGC
NC_045512.2_pilon	29163	29167	Deletion	1	+	10511	10555	GGACCAGGAACTAATCAGACAAGGAACTGA|TTACAAACATTGGCCGCAAATTGCACAATT	CCAGGAACTAATCAGACAAGGAACTGATTA|CAAACATTGGCCGCAAATTGCACAATTTGC
NC_045512.2_pilon	29576	29584	Deletion	1	+	4076	4220	ACACAAGGCAGATGGGCTATATAAACGTTT|TCGCTTTTCCGTTTACGATATATAGTCTAC	GCAGATGGGCTATATAAACGTTTTCGCTTT|TCCGTTTACGATATATAGTCTACTCTTGTG
NC_045512.2_pilon	4136	4140	Deletion	1	+	6582	6858	AAGATGCTCCATATATAGTGGGTGATGTTG|TTCAAGAGGGTGTTTTAACTGCTGTGGTTA	ATGCTCCATATATAGTGGGTGATGTTGTTC|AAGAGGGTGTTTTAACTGCTGTGGTTATAC
NC_045512.2_pilon	27380	27384	Deletion	1	+	3214	2204	TCAATTAGATGAAGAGCAACCAATGGAGAT|TGATTAAACGAACATGAAAATTATTCTTTT	ATTAGATGAAGAGCAACCAATGGAGATTGA|TTAAACGAACATGAAAATTATTCTTTTCTT
NC_045512.2_pilon	4146	4150	Deletion	1	+	6806	6791	ATATATAGTGGGTGATGTTGTTCAAGAGGG|TGTTTTAACTGCTGTGGTTATACCTACTAA	TATAGTGGGTGATGTTGTTCAAGAGGGTGT|TTTAACTGCTGTGGTTATACCTACTAAAAA
NC_045512.2_pilon	11377	11381	Deletion	1	+	11995	12347	ATGACAGCAAGAACTGTGTATGATGATGGT|GCTAGGAGAGTGTGGACACTTATGAATGTC	ACAGCAAGAACTGTGTATGATGATGGTGCT|AGGAGAGTGTGGACACTTATGAATGTCTTG
NC_045512.2_pilon	11290	11294	Deletion	1	+	11716	12209	TGGTTGGATATGGTTGATACTAGTTTGTCT|GGTTTTAAGCTAAAAGACTGTGTTATGTAT	TTGGATATGGTTGATACTAGTTTGTCTGGT|TTTAAGCTAAAAGACTGTGTTATGTATGCA
NC_045512.2_pilon	19718	19722	Deletion	1	+	12277	12146	AGTTTCTATCATTAATAACACTGTTTACAC|AAAAGTTGATGGTGTTGATGTAGAATTGTT	TTCTATCATTAATAACACTGTTTACACAAA|AGTTGATGGTGTTGATGTAGAATTGTTTGA
NC_045512.2_pilon	19649	19653	Deletion	1	+	7733	8311	GAGTTTAGAAAATGTGGCTTTTAATGTTGT|AAATAAGGGACACTTTGATGGACAACAGGG	TTTAGAAAATGTGGCTTTTAATGTTGTAAA|TAAGGGACACTTTGATGGACAACAGGGTGA
NC_045512.2_pilon	24738	24742	Deletion	1	+	3273	3254	TATGTCCTTCCCTCAGTCAGCACCTCATGG|TGTAGTCTTCTTGCATGTGACTTATGTCCC	GTCCTTCCCTCAGTCAGCACCTCATGGTGT|AGTCTTCTTGCATGTGACTTATGTCCCTGC
NC_045512.2_pilon	2677	2681	Deletion	1	+	3384	3636	GACACAGAAAAGTACTGTGCCCTTGCACCT|AATATGATGGTAACAAACAATACCTTCACA	ACAGAAAAGTACTGTGCCCTTGCACCTAAT|ATGATGGTAACAAACAATACCTTCACACTC
NC_045512.2_pilon	8135	8139	Deletion	1	+	10498	10647	CAACTGCAGAAGCTGAACTTGCAAAGAATG|TGTCCTTAGACAATGTCTTATCTACTTTTA	CTGCAGAAGCTGAACTTGCAAAGAATGTGT|CCTTAGACAATGTCTTATCTACTTTTATTT
NC_045512.2_pilon	8118	8122	Deletion	1	+	9340	9601	ACTCAAAACACTAGTTGCAACTGCAGAAGC|TGAACTTGCAAAGAATGTGTCCTTAGACAA	CAAAACACTAGTTGCAACTGCAGAAGCTGA|ACTTGCAAAGAATGTGTCCTTAGACAATGT
NC_045512.2_pilon	3450	3454	Deletion	1	+	10397	10356	AAAACCAACAGTGGTTGTTAATGCAGCCAA|TGTTTACCTTAAACATGGAGGAGGTGTTGC	ACCAACAGTGGTTGTTAATGCAGCCAATGT|TTACCTTAAACATGGAGGAGGTGTTGCAGG
NC_045512.2_pilon	2073	2077	Deletion	1	+	3148	3394	CAATCTAGTTGTAATGGCCTACATTACAGG|TGGTGTTGTTCAGTTGACTTCGCAGTGGCT	TCTAGTTGTAATGGCCTACATTACAGGTGG|TGTTGTTCAGTTGACTTCGCAGTGGCTAAC
NC_045512.2_pilon	23628	23632	Deletion	1	+	9552	9711	TTCTCCTCGGCGGGCACGTAGTGTAGCTAG|TCAATCCATCATTGCCTACACTATGTCACT	TCCTCGGCGGGCACGTAGTGTAGCTAGTCA|ATCCATCATTGCCTACACTATGTCACTTGG
NC_045512.2_pilon	8468	8472	Deletion	1	+	5971	6225	TACGAAAACAAATACGTAGTGCTGCTAAAA|AGAATAACTTACCTTTTAAGTTGACATGTG	GAAAACAAATACGTAGTGCTGCTAAAAAGA|ATAACTTACCTTTTAAGTTGACATGTGCAA
NC_045512.2_pilon	28956	28960	Deletion	1	+	4071	4089	TCTTGCTTTGCTGCTGCTTGACAGATTGAA|CCAGCTTGAGAGCAAAATGTCTGGTAAAGG	TGCTTTGCTGCTGCTTGACAGATTGAACCA|GCTTGAGAGCAAAATGTCTGGTAAAGGCCA
NC_045512.2_pilon	6099	6103	Deletion	1	+	4859	4917	CAAATTTGCTGATGATTTAAACCAGTTAAC|TGGTTATAAGAAACCTGCTTCAAGAGAGCT	ATTTGCTGATGATTTAAACCAGTTAACTGG|TTATAAGAAACCTGCTTCAAGAGAGCTTAA
NC_045512.2_pilon	16475	16479	Deletion	1	+	2893	2896	TTATTGTAAATCACATAAACCACCCATTAG|TTTTCCATTGTGTGCTAATGGACAAGTTTT	TTGTAAATCACATAAACCACCCATTAGTTT|TCCATTGTGTGCTAATGGACAAGTTTTTGG
NC_045512.2_pilon	4006	4010	Deletion	1	+	10131	10261	GAAGTTACAACAACTCTGGAAGAAACTAAG|TTCCTCACAGAAAACTTGTTACTTTATATT	GTTACAACAACTCTGGAAGAAACTAAGTTC|CTCACAGAAAACTTGTTACTTTATATTGAC
NC_045512.2_pilon	16569	16573	Deletion	1	+	4873	4931	AATGTTACTGACTTTAATGCAATTGCAACA|TGTGACTGGACAAATGCTGGTGATTACATT	GTTACTGACTTTAATGCAATTGCAACATGT|GACTGGACAAATGCTGGTGATTACATTTTA
NC_045512.2_pilon	6848	6852	Deletion	1	+	5150	4661	GTACAAATTCTAGAATTAAAGCATCTATGC|CGACTACTATAGCAAAGAATACTGTTAAGA	CAAATTCTAGAATTAAAGCATCTATGCCGA|CTACTATAGCAAAGAATACTGTTAAGAGTG
NC_045512.2_pilon	27256	27260	Deletion	1	+	11044	11157	TTACTATAGCAGAGATATTACTAATTATTA|TGAGGACTTTTAAAGTTTCCATTTGGAATC	CTATAGCAGAGATATTACTAATTATTATGA|GGACTTTTAAAGTTTCCATTTGGAATCTTG
```
