## Supplementary material for "Tiled-ClickSeq for targeted sequencing of complete coronavirus genomes with simultaneous capture of RNA recombination and minority variants": SData 5: WRCEVA_000515_VirusRecombinationResults.BED (part 2 of 2)

```
NC_045512.2_pilon	6879	6883	Deletion	1	+	5429	5612	GACTACTATAGCAAAGAATACTGTTAAGAG|TGTCGGTAAATTTTGTCTAGAGGCTTCATT	TACTATAGCAAAGAATACTGTTAAGAGTGT|CGGTAAATTTTGTCTAGAGGCTTCATTTAA
NC_045512.2_pilon	27788	29199	Deletion	1	+	4888	8801	ATTGAACTTTCATTAATTGACTTCTATTTG|TGCTTTTTAGCCTTTCTGCTATTCCTTGTT	AACATTGGCCGCAAATTGCACAATTTGCCC|CCAGCGCTTCAGCGTTCTTCGGAATGTCGC
NC_045512.2_pilon	17959	17963	Deletion	1	+	10927	10754	TTACCAGAGCAAAAGTAGGCATACTTTGCA|TAATGTCTGATAGAGACCTTTATGACAAGT	CCAGAGCAAAAGTAGGCATACTTTGCATAA|TGTCTGATAGAGACCTTTATGACAAGTTGC
NC_045512.2_pilon	26884	26888	Deletion	1	+	8285	8329	ATTCAATCCAGAAACTAACATTCTTCTCAA|CGTGCCACTCCATGGCACTATTCTGACCAG	CAATCCAGAAACTAACATTCTTCTCAACGT|GCCACTCCATGGCACTATTCTGACCAGACC
NC_045512.2_pilon	25284	25288	Deletion	1	+	1638	1725	AATTATGCTTTGCTGTATGACCAGTTGCTG|TAGTTGTCTCAAGGGCTGTTGTTCTTGTGG	TATGCTTTGCTGTATGACCAGTTGCTGTAG|TTGTCTCAAGGGCTGTTGTTCTTGTGGATC
NC_045512.2_pilon	25191	25195	Deletion	1	+	493	501	CCAAGAACTTGGAAAGTATGAGCAGTATAT|AAAATGGCCATGGTACATTTGGCTAGGTTT	AGAACTTGGAAAGTATGAGCAGTATATAAA|ATGGCCATGGTACATTTGGCTAGGTTTTAT
NC_045512.2_pilon	10984	10988	Deletion	1	+	13681	13791	TCAGGTGTTACTTTCCAAAGTGCAGTGAAA|AGAACAATCAAGGGTACACACCACTGGTTG	GGTGTTACTTTCCAAAGTGCAGTGAAAAGA|ACAATCAAGGGTACACACCACTGGTTGTTA
NC_045512.2_pilon	22941	22945	Deletion	1	+	7073	7104	TTACCTGTATAGATTGTTTAGGAAGTCTAA|TCTCAAACCTTTTGAGAGAGATATTTCAAC	CCTGTATAGATTGTTTAGGAAGTCTAATCT|CAAACCTTTTGAGAGAGATATTTCAACTGA
NC_045512.2_pilon	12514	12518	Deletion	1	+	11589	10689	ATACCAGACTATAACACATATAAAAATACG|TGTGATGGTACAACATTTACTTATGCATCA	CCAGACTATAACACATATAAAAATACGTGT|GATGGTACAACATTTACTTATGCATCAGCA
NC_045512.2_pilon	11230	11234	Deletion	1	+	7112	7602	ACTGTAGCTTATTTTAATATGGTCTATATG|CCTGCTAGTTGGGTGATGCGTATTATGACA	GTAGCTTATTTTAATATGGTCTATATGCCT|GCTAGTTGGGTGATGCGTATTATGACATGG
NC_045512.2_pilon	12546	12550	Deletion	1	+	11626	11655	TGATGGTACAACATTTACTTATGCATCAGC|ATTGTGGGAAATCCAACAGGTTGTAGATGC	TGGTACAACATTTACTTATGCATCAGCATT|GTGGGAAATCCAACAGGTTGTAGATGCAGA
NC_045512.2_pilon	20483	20487	Deletion	1	+	9312	9322	TTTCATAACAGATGCGCAAACAGGTTCATC|TAAGTGTGTGTGTTCTGTTATTGATTTATT	CATAACAGATGCGCAAACAGGTTCATCTAA|GTGTGTGTGTTCTGTTATTGATTTATTACT
NC_045512.2_pilon	19099	19103	Deletion	1	+	8257	8350	CTGATGTAGAATGGAAGTTCTATGATGCAC|AGCCTTGTAGTGACAAAGCTTATAAAATAG	ATGTAGAATGGAAGTTCTATGATGCACAGC|CTTGTAGTGACAAAGCTTATAAAATAGAAG
NC_045512.2_pilon	17745	17749	Deletion	1	+	4334	4536	GGCGTGGTAAGAGAATTCCTTACACGTAAC|CCTGCTTGGAGAAAAGCTGTCTTTATTTCA	GTGGTAAGAGAATTCCTTACACGTAACCCT|GCTTGGAGAAAAGCTGTCTTTATTTCACCT
NC_045512.2_pilon	17577	17581	Deletion	1	+	9701	9619	CTCGGAACTTGTCGGCGTTGTCCTGCTGAA|ATTGTTGACACTGTGAGTGCTTTGGTTTAT	GGAACTTGTCGGCGTTGTCCTGCTGAAATT|GTTGACACTGTGAGTGCTTTGGTTTATGAT
NC_045512.2_pilon	17516	17520	Deletion	1	+	10567	10719	AGAACCAGAATATTTCAATTCAGTGTGTAG|ACTTATGAAAACTATAGGTCCAGACATGTT	ACCAGAATATTTCAATTCAGTGTGTAGACT|TATGAAAACTATAGGTCCAGACATGTTCCT
NC_045512.2_pilon	27459	27463	Deletion	1	+	2768	2805	GCTACTTGTGAGCTTTATCACTACCAAGAG|TGTGTTAGAGGTACAACAGTACTTTTAAAA	ACTTGTGAGCTTTATCACTACCAAGAGTGT|GTTAGAGGTACAACAGTACTTTTAAAAGAA
NC_045512.2_pilon	7506	7510	Deletion	1	+	2910	2959	TAATTCATCAACTTGTATGATGTGTTACAA|ACGTAATAGAGCAACAAGAGTCGAATGTAC	TTCATCAACTTGTATGATGTGTTACAAACG|TAATAGAGCAACAAGAGTCGAATGTACAAC
NC_045512.2_pilon	20757	20761	Deletion	1	+	7362	3316	AAGTGTGACCTTCAAAATTATGGTGATAGT|GCAACATTACCTAAAGGCATAATGATGAAT	TGTGACCTTCAAAATTATGGTGATAGTGCA|ACATTACCTAAAGGCATAATGATGAATGTC
NC_045512.2_pilon	20348	20352	Deletion	1	+	5252	5379	ACATATCGTTTATGGAGATTTTAGTCATAG|TCAGTTAGGTGGTTTACATCTACTGATTGG	TATCGTTTATGGAGATTTTAGTCATAGTCA|GTTAGGTGGTTTACATCTACTGATTGGACT
NC_045512.2_pilon	1240	1244	Deletion	1	+	9963	9944	TGCCTTTCAACTCTCATGAAGTGTGATCAT|TGTGGTGAAACTTCATGGCAGACGGGCGAT	CTTTCAACTCTCATGAAGTGTGATCATTGT|GGTGAAACTTCATGGCAGACGGGCGATTTT
NC_045512.2_pilon	1160	1164	Deletion	1	+	7675	7951	AAAAGAAAAAGCTTGATGGCTTTATGGGTA|GAATTCGATCTGTCTATCCAGTTGCGTCAC	AGAAAAAGCTTGATGGCTTTATGGGTAGAA|TTCGATCTGTCTATCCAGTTGCGTCACCAA
NC_045512.2_pilon	15463	15467	Deletion	1	+	9379	9357	AAATGGTCATGTGTGGCGGTTCACTATATG|TTAAACCAGGTGGAACCTCATCAGGAGATG	TGGTCATGTGTGGCGGTTCACTATATGTTA|AACCAGGTGGAACCTCATCAGGAGATGCCA
NC_045512.2_pilon	3416	3421	Deletion	1	+	7723	8061	AAAATGCAGACATTGTGGAAGAAGCTAAAA|AGGTAAAACCAACAGTGGTTGTTAATGCAG	TGCAGACATTGTGGAAGAAGCTAAAAAGGT|AAAACCAACAGTGGTTGTTAATGCAGCCAA
NC_045512.2_pilon	6934	6938	Deletion	1	+	7172	7027	TCATTTAATTATTTGAAGTCACCTAATTTT|TCTAAACTGATAAATATTATAATTTGGTTT	TTTAATTATTTGAAGTCACCTAATTTTTCT|AAACTGATAAATATTATAATTTGGTTTTTA
NC_045512.2_pilon	24724	24728	Deletion	1	+	2958	3077	AAGGGCTATCATCTTATGTCCTTCCCTCAG|TCAGCACCTCATGGTGTAGTCTTCTTGCAT	GGCTATCATCTTATGTCCTTCCCTCAGTCA|GCACCTCATGGTGTAGTCTTCTTGCATGTG
NC_045512.2_pilon	19275	19279	Deletion	1	+	727	783	ACTAGAGTGCTATCTAACCTTAACTTGCCT|GGTTGTGATGGTGGCAGTTTGTATGTAAAT	AGAGTGCTATCTAACCTTAACTTGCCTGGT|TGTGATGGTGGCAGTTTGTATGTAAATAAA
NC_045512.2_pilon	4717	4721	Deletion	1	+	7588	7533	GTTTCTGTTTCTTCACCTGATGCTGTTACA|GCGTATAATGGTTATCTTACTTCTTCTTCT	TCTGTTTCTTCACCTGATGCTGTTACAGCG|TATAATGGTTATCTTACTTCTTCTTCTAAA
NC_045512.2_pilon	19631	19635	Deletion	1	+	12193	12313	CACTTTTACAAGACTTCAGAGTTTAGAAAA|TGTGGCTTTTAATGTTGTAAATAAGGGACA	TTTTACAAGACTTCAGAGTTTAGAAAATGT|GGCTTTTAATGTTGTAAATAAGGGACACTT
NC_045512.2_pilon	16066	16070	Deletion	1	+	8222	8218	CTTACCCACTTACTAAACATCCTAATCAGG|AGTATGCTGATGTCTTTCATTTGTACTTAC	ACCCACTTACTAAACATCCTAATCAGGAGT|ATGCTGATGTCTTTCATTTGTACTTACAAT
NC_045512.2_pilon	17156	17160	Deletion	1	+	5442	5434	CTACTACCCTTCTGCTCGCATAGTGTATAC|AGCTTGCTCTCATGCCGCTGTTGATGCACT	CTACCCTTCTGCTCGCATAGTGTATACAGC|TTGCTCTCATGCCGCTGTTGATGCACTATG
NC_045512.2_pilon	12479	12483	Deletion	1	+	9188	9504	TACCTCTTACAACAGCAGCCAAACTAATGG|TTGTCATACCAGACTATAACACATATAAAA	CTCTTACAACAGCAGCCAAACTAATGGTTG|TCATACCAGACTATAACACATATAAAAATA
NC_045512.2_pilon	18971	18975	Deletion	1	+	11668	11638	TGAACTGAAGATTAATGCGGCTTGTAGAAA|GGTTCAACACATGGTTGTTAAAGCTGCATT	ACTGAAGATTAATGCGGCTTGTAGAAAGGT|TCAACACATGGTTGTTAAAGCTGCATTATT
NC_045512.2_pilon	7447	7451	Deletion	1	+	6243	5950	ATCTTCTTTGCATCATTTTATTATGTATGG|AAAAGTTATGTGCATGTTGTAGACGGTTGT	TTCTTTGCATCATTTTATTATGTATGGAAA|AGTTATGTGCATGTTGTAGACGGTTGTAAT
NC_045512.2_pilon	4611	4615	Deletion	1	+	8262	8362	CGATCTAAATGAAACTCTTGTTACAATGCC|ACTTGGCTATGTAACACATGGCTTAAATTT	TCTAAATGAAACTCTTGTTACAATGCCACT|TGGCTATGTAACACATGGCTTAAATTTGGA
NC_045512.2_pilon	7420	7424	Deletion	1	+	6369	6187	CCGATTTCAGCTATGGTTAGAATGTACATC|TTCTTTGCATCATTTTATTATGTATGGAAA	ATTTCAGCTATGGTTAGAATGTACATCTTC|TTTGCATCATTTTATTATGTATGGAAAAGT
NC_045512.2_pilon	16296	16300	Deletion	1	+	4951	4952	CAGACTTCATTAAGATGTGGTGCTTGCATA|CGTAGACCATTCTTATGTTGTAAATGCTGT	ACTTCATTAAGATGTGGTGCTTGCATACGT|AGACCATTCTTATGTTGTAAATGCTGTTAC
NC_045512.2_pilon	26061	26065	Deletion	1	+	5816	6021	CTGTACTCAACTCAATTGAGTACAGACACT|GGTGTTGAACATGTTACCTTCTTCATCTAC	TACTCAACTCAATTGAGTACAGACACTGGT|GTTGAACATGTTACCTTCTTCATCTACAAT
NC_045512.2_pilon	16272	16276	Deletion	1	+	5094	5028	GGGGCTTGTGTTCTTTGCAATTCACAGACT|TCATTAAGATGTGGTGCTTGCATACGTAGA	GCTTGTGTTCTTTGCAATTCACAGACTTCA|TTAAGATGTGGTGCTTGCATACGTAGACCA
NC_045512.2_pilon	8553	8557	Deletion	1	+	8770	8656	TGTAACAACAAAGATAGCACTTAAGGGTGG|TAAAATTGTTAATAATTGGTTGAAGCAGTT	AACAACAAAGATAGCACTTAAGGGTGGTAA|AATTGTTAATAATTGGTTGAAGCAGTTAAT
NC_045512.2_pilon	23773	23777	Deletion	1	+	14259	13702	CCAGTGTCTATGACCAAGACATCAGTAGAT|TGTACAATGTACATTTGTGGTGATTCAACT	GTGTCTATGACCAAGACATCAGTAGATTGT|ACAATGTACATTTGTGGTGATTCAACTGAA
NC_045512.2_pilon	8681	8685	Deletion	1	+	11111	11300	TGTCTAAACATACTGACTTTTCAAGTGAAA|TCATAGGATACAAGGCTATTGATGGTGGTG	CTAAACATACTGACTTTTCAAGTGAAATCA|TAGGATACAAGGCTATTGATGGTGGTGTCA
NC_045512.2_pilon	29065	29069	Deletion	1	+	8398	8356	TCTAAGAAGCCTCGGCAAAAACGTACTGCC|ACTAAAGCATACAATGTAACACAAGCTTTC	AAGAAGCCTCGGCAAAAACGTACTGCCACT|AAAGCATACAATGTAACACAAGCTTTCGGC
NC_045512.2_pilon	3192	3196	Deletion	1	+	7991	8015	TGCTGCTCTTCAACCTGAAGAAGAGCAAGA|AGAAGATTGGTTAGATGATGATAGTCAACA	TGCTCTTCAACCTGAAGAAGAGCAAGAAGA|AGATTGGTTAGATGATGATAGTCAACAAAC
NC_045512.2_pilon	23043	23047	Deletion	1	+	4011	3914	AGGTTTTAATTGTTACTTTCCTTTACAATC|ATATGGTTTCCAACCCACTAATGGTGTTGG	TTTTAATTGTTACTTTCCTTTACAATCATA|TGGTTTCCAACCCACTAATGGTGTTGGTTA
NC_045512.2_pilon	6076	6080	Deletion	1	+	4674	4648	TTTAAGTTTGTATGTGATAATATCAAATTT|GCTGATGATTTAAACCAGTTAACTGGTTAT	AAGTTTGTATGTGATAATATCAAATTTGCT|GATGATTTAAACCAGTTAACTGGTTATAAG
NC_045512.2_pilon	10052	10056	Deletion	1	+	2693	2906	CACAAACCTCTATCACCTCAGCTGTTTTGC|AGAGTGGTTTTAGAAAAATGGCATTCCCAT	AAACCTCTATCACCTCAGCTGTTTTGCAGA|GTGGTTTTAGAAAAATGGCATTCCCATCTG
NC_045512.2_pilon	27292	27296	Deletion	1	+	10458	10206	CTTTTAAAGTTTCCATTTGGAATCTTGATT|ACATCATAAACCTCATAATTAAAAATTTAT	TTAAAGTTTCCATTTGGAATCTTGATTACA|TCATAAACCTCATAATTAAAAATTTATCTA
NC_045512.2_pilon	29241	29245	Deletion	1	+	8159	8179	GTTCTTCGGAATGTCGCGCATTGGCATGGA|AGTCACACCTTCGGGAACGTGGTTGACCTA	CTTCGGAATGTCGCGCATTGGCATGGAAGT|CACACCTTCGGGAACGTGGTTGACCTACAC
NC_045512.2_pilon	17978	17982	Deletion	1	+	10786	11169	CATACTTTGCATAATGTCTGATAGAGACCT|TTATGACAAGTTGCAATTTACAAGTCTTGA	ACTTTGCATAATGTCTGATAGAGACCTTTA|TGACAAGTTGCAATTTACAAGTCTTGAAAT
NC_045512.2_pilon	13004	13008	Deletion	1	+	9967	9884	TAAATAGAGGTATGGTACTTGGTAGTTTAG|CTGCCACAGTACGTCTACAAGCTGGTAATG	ATAGAGGTATGGTACTTGGTAGTTTAGCTG|CCACAGTACGTCTACAAGCTGGTAATGCAA
NC_045512.2_pilon	13024	13028	Deletion	1	+	10805	10874	GGTAGTTTAGCTGCCACAGTACGTCTACAA|GCTGGTAATGCAACAGAAGTGCCTGCCAAT	AGTTTAGCTGCCACAGTACGTCTACAAGCT|GGTAATGCAACAGAAGTGCCTGCCAATTCA
NC_045512.2_pilon	11130	11134	Deletion	1	+	9921	10224	ACCTTTTGCTATGGGTATTATTGCTATGTC|TGCTTTTGCAATGATGTTTGTCAAACATAA	TTTTGCTATGGGTATTATTGCTATGTCTGC|TTTTGCAATGATGTTTGTCAAACATAAGCA
NC_045512.2_pilon	11026	11030	Deletion	1	+	15917	16457	GGTACACACCACTGGTTGTTACTCACAATT|TTGACTTCACTTTTAGTTTTAGTCCAGAGT	ACACACCACTGGTTGTTACTCACAATTTTG|ACTTCACTTTTAGTTTTAGTCCAGAGTACT
NC_045512.2_pilon	12634	12638	Deletion	1	+	13815	13791	ATTAGTATGGACAATTCACCTAATTTAGCA|TGGCCTCTTATTGTAACAGCTTTAAGGGCC	AGTATGGACAATTCACCTAATTTAGCATGG|CCTCTTATTGTAACAGCTTTAAGGGCCAAT
NC_045512.2_pilon	11436	11440	Deletion	1	+	17268	17061	CTTGACACTCGTTTATAAAGTTTATTATGG|TAATGCTTTAGATCAAGCCATTTCCATGTG	GACACTCGTTTATAAAGTTTATTATGGTAA|TGCTTTAGATCAAGCCATTTCCATGTGGGC
NC_045512.2_pilon	17996	18000	Deletion	1	+	11438	11289	TGATAGAGACCTTTATGACAAGTTGCAATT|TACAAGTCTTGAAATTCCACGTAGGAATGT	TAGAGACCTTTATGACAAGTTGCAATTTAC|AAGTCTTGAAATTCCACGTAGGAATGTGGC
NC_045512.2_pilon	13264	13268	Deletion	1	+	4403	4401	GCATCGTGTTGTCTGTACTGCCGTTGCCAC|ATAGATCATCCAAATCCTAAAGGATTTTGT	TCGTGTTGTCTGTACTGCCGTTGCCACATA|GATCATCCAAATCCTAAAGGATTTTGTGAC
NC_045512.2_pilon	12613	12618	Deletion	1	+	14340	14304	AAAATTGTTCAACTTAGTGAAATTAGTATG|GACAATTCACCTAATTTAGCATGGCCTCTT	TTGTTCAACTTAGTGAAATTAGTATGGACA|ATTCACCTAATTTAGCATGGCCTCTTATTG
NC_045512.2_pilon	4990	4994	Deletion	1	+	3821	3999	AGGACTATTAAGGTGTTTACAACAGTAGAC|AACATTAACCTCCACACGCAAGTTGTGGAC	ACTATTAAGGTGTTTACAACAGTAGACAAC|ATTAACCTCCACACGCAAGTTGTGGACATG
NC_045512.2_pilon	5021	5025	Deletion	1	+	4705	4846	ACATTAACCTCCACACGCAAGTTGTGGACA|TGTCAATGACATATGGACAACAGTTTGGTC	TTAACCTCCACACGCAAGTTGTGGACATGT|CAATGACATATGGACAACAGTTTGGTCCAA
NC_045512.2_pilon	19005	19009	Deletion	1	+	8376	8406	CAACACATGGTTGTTAAAGCTGCATTATTA|GCAGACAAATTCCCAGTTCTTCACGACATT	CACATGGTTGTTAAAGCTGCATTATTAGCA|GACAAATTCCCAGTTCTTCACGACATTGGT
NC_045512.2_pilon	15601	15605	Deletion	1	+	4353	4427	ATGGTAACAAAATTGCCGATAAGTATGTCC|GCAATTTACAACACAGACTTTATGAGTGTC	GTAACAAAATTGCCGATAAGTATGTCCGCA|ATTTACAACACAGACTTTATGAGTGTCTCT
NC_045512.2_pilon	15550	15554	Deletion	1	+	6917	4380	TTAACATTTGTCAAGCTGTCACGGCCAATG|TTAATGCACTTTTATCTACTGATGGTAACA	ACATTTGTCAAGCTGTCACGGCCAATGTTA|ATGCACTTTTATCTACTGATGGTAACAAAA
NC_045512.2_pilon	24277	24281	Deletion	1	+	7842	7752	ATACCATTTGCTATGCAAATGGCTTATAGG|TTTAATGGTATTGGAGTTACACAGAATGTT	CCATTTGCTATGCAAATGGCTTATAGGTTT|AATGGTATTGGAGTTACACAGAATGTTCTC
NC_045512.2_pilon	8753	8759	Deletion	1	+	13120	12757	TAGCATCTACAGATACTTGTTTTGCTAACA|AACATGCTGATTTTGACACATGGTTTAGCC	TCTACAGATACTTGTTTTGCTAACAAACAT|GCTGATTTTGACACATGGTTTAGCCAGCGT
NC_045512.2_pilon	12345	12349	Deletion	1	+	2675	2809	ATCTGAGGACAAGAGGGCAAAAGTTACTAG|TGCTATGCAGACAATGCTTTTCACTATGCT	TGAGGACAAGAGGGCAAAAGTTACTAGTGC|TATGCAGACAATGCTTTTCACTATGCTTAG
NC_045512.2_pilon	891	895	Deletion	1	+	2395	2454	GTGCATTAAAGACCTTCTAGCACGTGCTGG|TAAAGCTTCATGCACTTTGTCCGAACAACT	CATTAAAGACCTTCTAGCACGTGCTGGTAA|AGCTTCATGCACTTTGTCCGAACAACTGGA
NC_045512.2_pilon	13638	13642	Deletion	1	+	6000	5910	CAAGAAAAGGACGAAGATGACAATTTAATT|GATTCTTACTTTGTAGTTAAGAGACACACT	GAAAAGGACGAAGATGACAATTTAATTGAT|TCTTACTTTGTAGTTAAGAGACACACTTTC
NC_045512.2_pilon	8861	8865	Deletion	1	+	13878	14279	CAGTCATAACAAGAGAAGTGGGTTTTGTCG|TGCCTGGTTTGCCTGGCACGATATTACGCA	TCATAACAAGAGAAGTGGGTTTTGTCGTGC|CTGGTTTGCCTGGCACGATATTACGCACAA
NC_045512.2_pilon	7682	7686	Deletion	1	+	6916	7033	CATTTATTAGTGATGAAGTTGCGAGAGACT|TGTCACTACAGTTTAAAAGACCAATAAATC	TTATTAGTGATGAAGTTGCGAGAGACTTGT|CACTACAGTTTAAAAGACCAATAAATCCTA
NC_045512.2_pilon	1736	1740	Deletion	1	+	7479	7507	CTGCTTCCACAAGTGCTTTTGTGGAAACTG|TGAAAGGTTTGGATTATAAAGCATTCAAAC	CTTCCACAAGTGCTTTTGTGGAAACTGTGA|AAGGTTTGGATTATAAAGCATTCAAACAAA
NC_045512.2_pilon	1659	1663	Deletion	1	+	6759	7022	AAAAGAGAAAGTCAACATCAATATTGTTGG|TGACTTTAAACTTAATGAAGAGATCGCCAT	AGAGAAAGTCAACATCAATATTGTTGGTGA|CTTTAAACTTAATGAAGAGATCGCCATTAT
NC_045512.2_pilon	864	868	Deletion	1	+	3924	3855	CTGTGGCCCTGATGGCTACCCTCTTGAGTG|CATTAAAGACCTTCTAGCACGTGCTGGTAA	TGGCCCTGATGGCTACCCTCTTGAGTGCAT|TAAAGACCTTCTAGCACGTGCTGGTAAAGC
NC_045512.2_pilon	18425	18429	Deletion	1	+	7637	7706	TGTACCTACAGGTTATGTTGATACACCTAA|TAATACAGATTTTTCCAGAGTTAGTGCTAA	ACCTACAGGTTATGTTGATACACCTAATAA|TACAGATTTTTCCAGAGTTAGTGCTAAACC
NC_045512.2_pilon	4631	4635	Deletion	1	+	7300	7246	TTACAATGCCACTTGGCTATGTAACACATG|GCTTAAATTTGGAAGAAGCTGCTCGGTATA	CAATGCCACTTGGCTATGTAACACATGGCT|TAAATTTGGAAGAAGCTGCTCGGTATATGA
NC_045512.2_pilon	15538	15542	Deletion	1	+	7302	7088	CTAATAGTGTTTTTAACATTTGTCAAGCTG|TCACGGCCAATGTTAATGCACTTTTATCTA	ATAGTGTTTTTAACATTTGTCAAGCTGTCA|CGGCCAATGTTAATGCACTTTTATCTACTG
NC_045512.2_pilon	15531	15535	Deletion	1	+	7639	7324	GCTTATGCTAATAGTGTTTTTAACATTTGT|CAAGCTGTCACGGCCAATGTTAATGCACTT	TATGCTAATAGTGTTTTTAACATTTGTCAA|GCTGTCACGGCCAATGTTAATGCACTTTTA
NC_045512.2_pilon	18732	18736	Deletion	1	+	5673	5733	GACACTTATGCCTGTTGGCATCATTCTATT|GGATTTGATTACGTCTATAATCCGTTTATG	ACTTATGCCTGTTGGCATCATTCTATTGGA|TTTGATTACGTCTATAATCCGTTTATGATT
NC_045512.2_pilon	18722	18726	Deletion	1	+	5908	5860	CACTGCTTCAGACACTTATGCCTGTTGGCA|TCATTCTATTGGATTTGATTACGTCTATAA	TGCTTCAGACACTTATGCCTGTTGGCATCA|TTCTATTGGATTTGATTACGTCTATAATCC
NC_045512.2_pilon	6892	6896	Deletion	1	+	6247	6741	AAGAATACTGTTAAGAGTGTCGGTAAATTT|TGTCTAGAGGCTTCATTTAATTATTTGAAG	AATACTGTTAAGAGTGTCGGTAAATTTTGT|CTAGAGGCTTCATTTAATTATTTGAAGTCA
NC_045512.2_pilon	21950	21954	Deletion	1	+	7220	7197	TTAATAACGCTACTAATGTTGTTATTAAAG|TCTGTGAATTTCAATTTTGTAATGATCCAT	ATAACGCTACTAATGTTGTTATTAAAGTCT|GTGAATTTCAATTTTGTAATGATCCATTTT
NC_045512.2_pilon	14699	14703	Deletion	1	+	5232	5270	CAAACCCGGTAATTTTAACAAAGACTTCTA|TGACTTTGCTGTGTCTAAGGGTTTCTTTAA	ACCCGGTAATTTTAACAAAGACTTCTATGA|CTTTGCTGTGTCTAAGGGTTTCTTTAAGGA
NC_045512.2_pilon	1236	1240	Deletion	1	+	9844	9963	AATGTGCCTTTCAACTCTCATGAAGTGTGA|TCATTGTGGTGAAACTTCATGGCAGACGGG	GTGCCTTTCAACTCTCATGAAGTGTGATCA|TTGTGGTGAAACTTCATGGCAGACGGGCGA
NC_045512.2_pilon	3034	3039	Deletion	1	+	8644	8720	TTTAAATTGGCTTCACATATGTATTGTTCT|TTTTACCCTCCAGATGAGGATGAAGAAGAA	AATTGGCTTCACATATGTATTGTTCTTTTT|ACCCTCCAGATGAGGATGAAGAAGAAGGTG
NC_045512.2_pilon	1786	1791	Deletion	1	+	8432	8782	GCATTCAAACAAATTGTTGAATCCTGTGGT|AATTTTAAAGTTACAAAAGGAAAAGCTAAA	TCAAACAAATTGTTGAATCCTGTGGTAATT|TTAAAGTTACAAAAGGAAAAGCTAAAAAAG
NC_045512.2_pilon	17810	17814	Deletion	1	+	4006	4080	TAATTCACAGAATGCTGTAGCCTCAAATAT|TTTGGGACTACCAACTCAAACTGTTGATTC	TTCACAGAATGCTGTAGCCTCAAATATTTT|GGGACTACCAACTCAAACTGTTGATTCATC
NC_045512.2_pilon	17871	17876	Deletion	1	+	6428	6820	TCACAGGGCTCAGAATATGACTATGTCATA|TTCACTCAAACCACTGAAACAGCTCACTCT	AGGGCTCAGAATATGACTATGTCATATTCA|CTCAAACCACTGAAACAGCTCACTCTTGTA
NC_045512.2_pilon	9581	9586	Deletion	1	+	9006	9145	CAGTTTACTCATTCTTACCTGGTGTTTATT|CTGTTATTTACTTGTACTTGACATTTTATC	TTACTCATTCTTACCTGGTGTTTATTCTGT|TATTTACTTGTACTTGACATTTTATCTTAC
NC_045512.2_pilon	3531	3536	Deletion	1	+	13387	13458	TAACAATGCCATGCAAGTTGAATCTGATGA|TTACATAGCTACTAATGGACCACTTAAAGT	AATGCCATGCAAGTTGAATCTGATGATTAC|ATAGCTACTAATGGACCACTTAAAGTGGGT
NC_045512.2_pilon	269	274	Deletion	1	+	5191	3896	TTGTCCGGGTGTGACCGAAAGGTAAGATGG|AGAGCCTTGTCCCTGGTTTCAACGAGAAAA	CCGGGTGTGACCGAAAGGTAAGATGGAGAG|CCTTGTCCCTGGTTTCAACGAGAAAACACA
NC_045512.2_pilon	21625	21630	Deletion	1	+	6515	6378	TCTAGTCAGTGTGTTAATCTTACAACCAGA|ACTCAATTACCCCCTGCATACACTAATTCT	GTCAGTGTGTTAATCTTACAACCAGAACTC|AATTACCCCCTGCATACACTAATTCTTTCA
NC_045512.2_pilon	11140	11145	Deletion	1	+	10240	10682	ATGGGTATTATTGCTATGTCTGCTTTTGCA|ATGATGTTTGTCAAACATAAGCATGCATTT	GTATTATTGCTATGTCTGCTTTTGCAATGA|TGTTTGTCAAACATAAGCATGCATTTCTCT
NC_045512.2_pilon	18389	18394	Deletion	1	+	7654	7880	ACAGCTAGGTTTTTCTACAGGTGTTAACCT|AGTTGCTGTACCTACAGGTTATGTTGATAC	CTAGGTTTTTCTACAGGTGTTAACCTAGTT|GCTGTACCTACAGGTTATGTTGATACACCT
NC_045512.2_pilon	13074	13079	Deletion	1	+	10225	9965	GCCTGCCAATTCAACTGTATTATCTTTCTG|TGCTTTTGCTGTAGATGCTGCTAAAGCTTA	GCCAATTCAACTGTATTATCTTTCTGTGCT|TTTGCTGTAGATGCTGCTAAAGCTTACAAA
NC_045512.2_pilon	20414	20430	Deletion	1	+	7948	8175	TAAACGTTTTAAGGAATCACCTTTTGAATT|AGAAGATTTTATTCCTATGGACAGTACAGT	ATCACCTTTTGAATTAGAAGATTTTATTCC|TATGGACAGTACAGTTAAAAACTATTTCAT
NC_045512.2_pilon	2883	2889	Deletion	1	+	7844	7854	ACTCGGTACAGAAGTAAATGAGTTCGCCTG|TGTTGTGGCAGATGCTGTCATAAAAACTTT	GTACAGAAGTAAATGAGTTCGCCTGTGTTG|TGGCAGATGCTGTCATAAAAACTTTGCAAC
NC_045512.2_pilon	8532	8538	Deletion	1	+	7649	7927	TACTAGACAAGTTGTTAATGTTGTAACAAC|AAAGATAGCACTTAAGGGTGGTAAAATTGT	GACAAGTTGTTAATGTTGTAACAACAAAGA|TAGCACTTAAGGGTGGTAAAATTGTTAATA
NC_045512.2_pilon	7805	7811	Deletion	1	+	4714	4688	ACTTTGATAAAGCTGGTCAAAAGACTTATG|AAAGACATTCTCTCTCTCATTTTGTTAACT	GATAAAGCTGGTCAAAAGACTTATGAAAGA|CATTCTCTCTCTCATTTTGTTAACTTAGAC
NC_045512.2_pilon	4280	4286	Deletion	1	+	7429	7629	ACCCGGGTCAGGGTTTAAATGGTTACACTG|TAGAGGAGGCAAAGACAGTGCTTAAAAAGT	GGTCAGGGTTTAAATGGTTACACTGTAGAG|GAGGCAAAGACAGTGCTTAAAAAGTGTAAA
NC_045512.2_pilon	4314	4320	Deletion	1	+	9051	9311	GGAGGCAAAGACAGTGCTTAAAAAGTGTAA|AAGTGCCTTTTACATTCTACCATCTATTAT	CAAAGACAGTGCTTAAAAAGTGTAAAAGTG|CCTTTTACATTCTACCATCTATTATCTCTA
NC_045512.2_pilon	252	258	Deletion	1	+	4583	4795	ATCAGCACATCTAGGTTTTGTCCGGGTGTG|ACCGAAAGGTAAGATGGAGAGCCTTGTCCC	CACATCTAGGTTTTGTCCGGGTGTGACCGA|AAGGTAAGATGGAGAGCCTTGTCCCTGGTT
NC_045512.2_pilon	220	226	Deletion	1	+	4643	4570	TGCTTACGGTTTCGTCCGTGTTGCAGCCGA|TCATCAGCACATCTAGGTTTTGTCCGGGTG	ACGGTTTCGTCCGTGTTGCAGCCGATCATC|AGCACATCTAGGTTTTGTCCGGGTGTGACC
NC_045512.2_pilon	29514	29520	Deletion	1	+	4983	5144	CAAACAATTGCAACAATCCATGAGCAGTGC|TGACTCAACTCAGGCCTAAACTCATGCAGA	AATTGCAACAATCCATGAGCAGTGCTGACT|CAACTCAGGCCTAAACTCATGCAGACCACA
NC_045512.2_pilon	29437	29443	Deletion	1	+	4780	4837	ACTCAAGCCTTACCGCAGAGACAGAAGAAA|CAGCAAACTGTGACTCTTCTTCCTGCTGCA	AGCCTTACCGCAGAGACAGAAGAAACAGCA|AACTGTGACTCTTCTTCCTGCTGCAGATTT
NC_045512.2_pilon	27269	27275	Deletion	1	+	11319	11202	GATATTACTAATTATTATGAGGACTTTTAA|AGTTTCCATTTGGAATCTTGATTACATCAT	TACTAATTATTATGAGGACTTTTAAAGTTT|CCATTTGGAATCTTGATTACATCATAAACC
NC_045512.2_pilon	15150	15156	Deletion	1	+	8236	8198	TCTATCTGTAGTACTATGACCAATAGACAG|TTTCATCAAAAATTATTGAAATCAATAGCC	CTGTAGTACTATGACCAATAGACAGTTTCA|TCAAAAATTATTGAAATCAATAGCCGCCAC
NC_045512.2_pilon	17620	17626	Deletion	1	+	10180	10222	TGAGTGCTTTGGTTTATGATAATAAGCTTA|AAGCACATAAAGACAAATCAGCTCAATGCT	GCTTTGGTTTATGATAATAAGCTTAAAGCA|CATAAAGACAAATCAGCTCAATGCTTTAAA
NC_045512.2_pilon	15160	15166	Deletion	1	+	8263	8636	GTACTATGACCAATAGACAGTTTCATCAAA|AATTATTGAAATCAATAGCCGCCACTAGAG	ATGACCAATAGACAGTTTCATCAAAAATTA|TTGAAATCAATAGCCGCCACTAGAGGAGCT
NC_045512.2_pilon	3787	3793	Deletion	1	+	6912	6661	TGTGTAGATACTGTTCGCACAAATGTCTAC|TTAGCTGTCTTTGATAAAAATCTCTATGAC	AGATACTGTTCGCACAAATGTCTACTTAGC|TGTCTTTGATAAAAATCTCTATGACAAACT
NC_045512.2_pilon	17498	17504	Deletion	1	+	9532	9401	GCTAACTAAGGGCACACTAGAACCAGAATA|TTTCAATTCAGTGTGTAGACTTATGAAAAC	CTAAGGGCACACTAGAACCAGAATATTTCA|ATTCAGTGTGTAGACTTATGAAAACTATAG
NC_045512.2_pilon	3778	3784	Deletion	1	+	6578	6731	TTAAGAGTTTGTGTAGATACTGTTCGCACA|AATGTCTACTTAGCTGTCTTTGATAAAAAT	AGTTTGTGTAGATACTGTTCGCACAAATGT|CTACTTAGCTGTCTTTGATAAAAATCTCTA
NC_045512.2_pilon	9359	9365	Deletion	1	+	4894	5048	ATGCTGTAAATTTACTTACTAATATGTTTA|CACCACTAATTCAACCTATTGGTGCTTTGG	GTAAATTTACTTACTAATATGTTTACACCA|CTAATTCAACCTATTGGTGCTTTGGACATA
NC_045512.2_pilon	9294	9300	Deletion	1	+	3548	3806	TAGTGGTAGATGGGTACTTAACAATGATTA|TTACAGATCTTTACCAGGAGTTTTCTGTGG	GTAGATGGGTACTTAACAATGATTATTACA|GATCTTTACCAGGAGTTTTCTGTGGTGTAG
NC_045512.2_pilon	10500	10506	Deletion	1	+	12844	12823	ATTCCTTAATGGTTCATGTGGTAGTGTTGG|TTTTAACATAGATTATGACTGTGTCTCTTT	TTAATGGTTCATGTGGTAGTGTTGGTTTTA|ACATAGATTATGACTGTGTCTCTTTTTGTT
NC_045512.2_pilon	10205	10211	Deletion	1	+	7813	8011	ATGTGATCTGCACCTCTGAAGACATGCTTA|ACCCTAATTATGAAGATTTACTCATTCGTA	ATCTGCACCTCTGAAGACATGCTTAACCCT|AATTATGAAGATTTACTCATTCGTAAGTCT
NC_045512.2_pilon	19056	19062	Deletion	1	+	9497	9189	CACGACATTGGTAACCCTAAAGCTATTAAG|TGTGTACCTCAAGCTGATGTAGAATGGAAG	CATTGGTAACCCTAAAGCTATTAAGTGTGT|ACCTCAAGCTGATGTAGAATGGAAGTTCTA
NC_045512.2_pilon	18981	18987	Deletion	1	+	11732	11587	ATTAATGCGGCTTGTAGAAAGGTTCAACAC|ATGGTTGTTAAAGCTGCATTATTAGCAGAC	TGCGGCTTGTAGAAAGGTTCAACACATGGT|TGTTAAAGCTGCATTATTAGCAGACAAATT
NC_045512.2_pilon	12010	12016	Deletion	1	+	4251	4271	GAAGCCTTTGAAAAAATGGTTTCACTACTT|TCTGTTTTGCTTTCCATGCAGGGTGCTGTA	CTTTGAAAAAATGGTTTCACTACTTTCTGT|TTTGCTTTCCATGCAGGGTGCTGTAGACAT
NC_045512.2_pilon	19589	19595	Deletion	1	+	12509	12775	CTTGTGGGTTTACAAACAATTTGATACTTA|TAACCTCTGGAACACTTTTACAAGACTTCA	GGGTTTACAAACAATTTGATACTTATAACC|TCTGGAACACTTTTACAAGACTTCAGAGTT
NC_045512.2_pilon	3906	3912	Deletion	1	+	8263	8420	TGAGATTCCTAAAGAGGAAGTTAAGCCATT|TATAACTGAAAGTAAACCTTCAGTTGAACA	TTCCTAAAGAGGAAGTTAAGCCATTTATAA|CTGAAAGTAAACCTTCAGTTGAACAGAGAA
NC_045512.2_pilon	3755	3761	Deletion	1	+	6392	6531	TTGGTGCTGACCCTATACATTCTTTAAGAG|TTTGTGTAGATACTGTTCGCACAAATGTCT	GCTGACCCTATACATTCTTTAAGAGTTTGT|GTAGATACTGTTCGCACAAATGTCTACTTA
NC_045512.2_pilon	3828	3834	Deletion	1	+	6802	6629	TGATAAAAATCTCTATGACAAACTTGTTTC|AAGCTTTTTGGAAATGAAGAGTGAAAAGCA	AAAATCTCTATGACAAACTTGTTTCAAGCT|TTTTGGAAATGAAGAGTGAAAAGCAAGTTG
NC_045512.2_pilon	15959	15965	Deletion	1	+	10354	10160	TTACCCAGATCCATCAAGAATCCTAGGGGC|CGGCTGTTTTGTAGATGATATCGTAAAAAC	CAGATCCATCAAGAATCCTAGGGGCCGGCT|GTTTTGTAGATGATATCGTAAAAACAGATG
NC_045512.2_pilon	15928	15934	Deletion	1	+	10695	10746	TTAAACAGGGTGATGATTATGTGTACCTTC|CTTACCCAGATCCATCAAGAATCCTAGGGG	CAGGGTGATGATTATGTGTACCTTCCTTAC|CCAGATCCATCAAGAATCCTAGGGGCCGGC
NC_045512.2_pilon	14232	14238	Deletion	1	+	7641	6786	TCACATGTTGACACTGACTTAACAAAGCCT|TACATTAAGTGGGATTTGTTAAAATATGAC	TGTTGACACTGACTTAACAAAGCCTTACAT|TAAGTGGGATTTGTTAAAATATGACTTCAC
NC_045512.2_pilon	14236	14242	Deletion	1	+	6873	6578	ATGTTGACACTGACTTAACAAAGCCTTACA|TTAAGTGGGATTTGTTAAAATATGACTTCA	GACACTGACTTAACAAAGCCTTACATTAAG|TGGGATTTGTTAAAATATGACTTCACGGAA
NC_045512.2_pilon	11477	11483	Deletion	1	+	15240	15305	ATCAAGCCATTTCCATGTGGGCTCTTATAA|TCTCTGTTACTTCTAACTACTCAGGTGTAG	GCCATTTCCATGTGGGCTCTTATAATCTCT|GTTACTTCTAACTACTCAGGTGTAGTTACA
NC_045512.2_pilon	11435	11441	Deletion	1	+	17249	17068	TCTTGACACTCGTTTATAAAGTTTATTATG|GTAATGCTTTAGATCAAGCCATTTCCATGT	ACACTCGTTTATAAAGTTTATTATGGTAAT|GCTTTAGATCAAGCCATTTCCATGTGGGCT
NC_045512.2_pilon	11487	11493	Deletion	1	+	15405	14887	TTCCATGTGGGCTCTTATAATCTCTGTTAC|TTCTAACTACTCAGGTGTAGTTACAACTGT	TGTGGGCTCTTATAATCTCTGTTACTTCTA|ACTACTCAGGTGTAGTTACAACTGTCATGT
NC_045512.2_pilon	6899	6905	Deletion	1	+	6860	6923	CTGTTAAGAGTGTCGGTAAATTTTGTCTAG|AGGCTTCATTTAATTATTTGAAGTCACCTA	AAGAGTGTCGGTAAATTTTGTCTAGAGGCT|TCATTTAATTATTTGAAGTCACCTAATTTT
NC_045512.2_pilon	15285	15291	Deletion	1	+	11762	12101	TATAGTGATGTAGAAAACCCTCACCTTATG|GGTTGGGATTATCCTAAATGTGATAGAGCC	TGATGTAGAAAACCCTCACCTTATGGGTTG|GGATTATCCTAAATGTGATAGAGCCATGCC
NC_045512.2_pilon	15308	15314	Deletion	1	+	12218	12510	CCTTATGGGTTGGGATTATCCTAAATGTGA|TAGAGCCATGCCTAACATGCTTAGAATTAT	TGGGTTGGGATTATCCTAAATGTGATAGAG|CCATGCCTAACATGCTTAGAATTATGGCCT
NC_045512.2_pilon	19880	19886	Deletion	1	+	11295	10864	GGACATTGCTGCTAATACTGTGATCTGGGA|CTACAAAAGAGATGCTCCAGCACATATATC	TTGCTGCTAATACTGTGATCTGGGACTACA|AAAGAGATGCTCCAGCACATATATCTACTA
NC_045512.2_pilon	19730	19736	Deletion	1	+	12007	12099	TAATAACACTGTTTACACAAAAGTTGATGG|TGTTGATGTAGAATTGTTTGAAAATAAAAC	ACACTGTTTACACAAAAGTTGATGGTGTTG|ATGTAGAATTGTTTGAAAATAAAACAACAT
NC_045512.2_pilon	24874	24880	Deletion	1	+	3722	3622	TTTGTTTCAAATGGCACACACTGGTTTGTA|ACACAAAGGAATTTTTATGAACCACAAATC	TTCAAATGGCACACACTGGTTTGTAACACA|AAGGAATTTTTATGAACCACAAATCATTAC
NC_045512.2_pilon	24321	24327	Deletion	1	+	5724	5737	AGTTACACAGAATGTTCTCTATGAGAACCA|AAAATTGATTGCCAACCAATTTAATAGTGC	CACAGAATGTTCTCTATGAGAACCAAAAAT|TGATTGCCAACCAATTTAATAGTGCTATTG
NC_045512.2_pilon	24301	24307	Deletion	1	+	8122	8212	TATAGGTTTAATGGTATTGGAGTTACACAG|AATGTTCTCTATGAGAACCAAAAATTGATT	GTTTAATGGTATTGGAGTTACACAGAATGT|TCTCTATGAGAACCAAAAATTGATTGCCAA
NC_045512.2_pilon	2585	2591	Deletion	1	+	4259	4200	AACCATTAGAACAACCTACTAGTGAAGCTG|TTGAAGCTCCATTGGTTGGTACACCAGTTT	TTAGAACAACCTACTAGTGAAGCTGTTGAA|GCTCCATTGGTTGGTACACCAGTTTGTATT
NC_045512.2_pilon	15488	15494	Deletion	1	+	9084	8957	ATATGTTAAACCAGGTGGAACCTCATCAGG|AGATGCCACAACTGCTTATGCTAATAGTGT	TTAAACCAGGTGGAACCTCATCAGGAGATG|CCACAACTGCTTATGCTAATAGTGTTTTTA
NC_045512.2_pilon	15521	15527	Deletion	1	+	7683	7573	TGCCACAACTGCTTATGCTAATAGTGTTTT|TAACATTTGTCAAGCTGTCACGGCCAATGT	CAACTGCTTATGCTAATAGTGTTTTTAACA|TTTGTCAAGCTGTCACGGCCAATGTTAATG
NC_045512.2_pilon	15530	15536	Deletion	1	+	7608	7285	TGCTTATGCTAATAGTGTTTTTAACATTTG|TCAAGCTGTCACGGCCAATGTTAATGCACT	ATGCTAATAGTGTTTTTAACATTTGTCAAG|CTGTCACGGCCAATGTTAATGCACTTTTAT
NC_045512.2_pilon	15343	15349	Deletion	1	+	11060	11525	CCATGCCTAACATGCTTAGAATTATGGCCT|CACTTGTTCTTGCTCGCAAACATACAACGT	CCTAACATGCTTAGAATTATGGCCTCACTT|GTTCTTGCTCGCAAACATACAACGTGTTGT
NC_045512.2_pilon	982	988	Deletion	1	+	2599	2668	TGCTGCCGTGAACATGAGCATGAAATTGCT|TGGTACACGGAACGTTCTGAAAAGAGCTAT	CCGTGAACATGAGCATGAAATTGCTTGGTA|CACGGAACGTTCTGAAAAGAGCTATGAATT
NC_045512.2_pilon	1006	1012	Deletion	1	+	3338	3402	ATTGCTTGGTACACGGAACGTTCTGAAAAG|AGCTATGAATTGCAGACACCTTTTGAAATT	TTGGTACACGGAACGTTCTGAAAAGAGCTA|TGAATTGCAGACACCTTTTGAAATTAAATT
NC_045512.2_pilon	12443	12449	Deletion	1	+	7307	7802	ACAATGCAAGAGATGGTTGTGTTCCCTTGA|ACATAATACCTCTTACAACAGCAGCCAAAC	GCAAGAGATGGTTGTGTTCCCTTGAACATA|ATACCTCTTACAACAGCAGCCAAACTAATG
NC_045512.2_pilon	18869	18875	Deletion	1	+	7089	7770	ACATGTAGCTAGTTGTGATGCAATCATGAC|TAGGTGTCTAGCTGTCCACGAGTGCTTTGT	TAGCTAGTTGTGATGCAATCATGACTAGGT|GTCTAGCTGTCCACGAGTGCTTTGTTAAGC
NC_045512.2_pilon	28683	28689	Deletion	1	+	6465	6218	AGACGGCATCATATGGGTTGCAACTGAGGG|AGCCTTGAATACACCAAAAGATCACATTGG	GCATCATATGGGTTGCAACTGAGGGAGCCT|TGAATACACCAAAAGATCACATTGGCACCC
NC_045512.2_pilon	19752	19758	Deletion	1	+	12710	12847	GTTGATGGTGTTGATGTAGAATTGTTTGAA|AATAAAACAACATTACCTGTTAATGTAGCA	TGGTGTTGATGTAGAATTGTTTGAAAATAA|AACAACATTACCTGTTAATGTAGCATTTGA
NC_045512.2_pilon	19550	19556	Deletion	1	+	10641	10943	TCTCGATGCTTATAACATGATGATCTCAGC|TGGCTTTAGCTTGTGGGTTTACAAACAATT	ATGCTTATAACATGATGATCTCAGCTGGCT|TTAGCTTGTGGGTTTACAAACAATTTGATA
NC_045512.2_pilon	19743	19749	Deletion	1	+	12449	12633	TACACAAAAGTTGATGGTGTTGATGTAGAA|TTGTTTGAAAATAAAACAACATTACCTGTT	AAAAGTTGATGGTGTTGATGTAGAATTGTT|TGAAAATAAAACAACATTACCTGTTAATGT
NC_045512.2_pilon	19707	19713	Deletion	1	+	11438	12074	GGTGAAGTACCAGTTTCTATCATTAATAAC|ACTGTTTACACAAAAGTTGATGGTGTTGAT	AGTACCAGTTTCTATCATTAATAACACTGT|TTACACAAAAGTTGATGGTGTTGATGTAGA
NC_045512.2_pilon	19532	19538	Deletion	1	+	9124	9270	TAATGAGTACAGATTGTATCTCGATGCTTA|TAACATGATGATCTCAGCTGGCTTTAGCTT	AGTACAGATTGTATCTCGATGCTTATAACA|TGATGATCTCAGCTGGCTTTAGCTTGTGGG
NC_045512.2_pilon	19748	19754	Deletion	1	+	12494	13077	AAAAGTTGATGGTGTTGATGTAGAATTGTT|TGAAAATAAAACAACATTACCTGTTAATGT	TTGATGGTGTTGATGTAGAATTGTTTGAAA|ATAAAACAACATTACCTGTTAATGTAGCAT
NC_045512.2_pilon	19666	19672	Deletion	1	+	8990	9109	CTTTTAATGTTGTAAATAAGGGACACTTTG|ATGGACAACAGGGTGAAGTACCAGTTTCTA	AATGTTGTAAATAAGGGACACTTTGATGGA|CAACAGGGTGAAGTACCAGTTTCTATCATT
NC_045512.2_pilon	19737	19743	Deletion	1	+	12144	12449	ACTGTTTACACAAAAGTTGATGGTGTTGAT|GTAGAATTGTTTGAAAATAAAACAACATTA	TTACACAAAAGTTGATGGTGTTGATGTAGA|ATTGTTTGAAAATAAAACAACATTACCTGT
NC_045512.2_pilon	19462	19468	Deletion	1	+	5310	5440	ATGTACCACTAAAGTCTGCTACGTGTATAA|CACGTTGCAATTTAGGTGGTGCTGTCTGTA	CCACTAAAGTCTGCTACGTGTATAACACGT|TGCAATTTAGGTGGTGCTGTCTGTAGACAT
NC_045512.2_pilon	3708	3714	Deletion	1	+	9258	9071	TAATCAGCACGAAGTTCTACTTGCACCATT|ATTATCAGCTGGTATTTTTGGTGCTGACCC	AGCACGAAGTTCTACTTGCACCATTATTAT|CAGCTGGTATTTTTGGTGCTGACCCTATAC
NC_045512.2_pilon	3647	3653	Deletion	1	+	8647	9004	TCGGCCCAAATGTTAACAAAGGTGAAGACA|TTCAACTTCTTAAGAGTGCTTATGAAAATT	CCAAATGTTAACAAAGGTGAAGACATTCAA|CTTCTTAAGAGTGCTTATGAAAATTTTAAT
NC_045512.2_pilon	3650	3656	Deletion	1	+	8677	8900	GCCCAAATGTTAACAAAGGTGAAGACATTC|AACTTCTTAAGAGTGCTTATGAAAATTTTA	AATGTTAACAAAGGTGAAGACATTCAACTT|CTTAAGAGTGCTTATGAAAATTTTAATCAG
NC_045512.2_pilon	8709	8715	Deletion	1	+	11355	11485	AATCATAGGATACAAGGCTATTGATGGTGG|TGTCACTCGTGACATAGCATCTACAGATAC	TAGGATACAAGGCTATTGATGGTGGTGTCA|CTCGTGACATAGCATCTACAGATACTTGTT
NC_045512.2_pilon	3609	3615	Deletion	1	+	7475	7735	AAGCGGACACAATCTTGCTAAACACTGTCT|TCATGTTGTCGGCCCAAATGTTAACAAAGG	GACACAATCTTGCTAAACACTGTCTTCATG|TTGTCGGCCCAAATGTTAACAAAGGTGAAG
NC_045512.2_pilon	17327	17333	Deletion	1	+	10094	10411	GTATGTCTTTTGTACTGTAAATGCATTGCC|TGAGACGACAGCAGATATAGTTGTCTTTGA	TCTTTTGTACTGTAAATGCATTGCCTGAGA|CGACAGCAGATATAGTTGTCTTTGATGAAA
NC_045512.2_pilon	2305	2311	Deletion	1	+	13272	12834	ATTAAGGAGAGTGTTCAGACATTCTTTAAG|CTTGTAAATAAATTTTTGGCTTTGTGTGCT	GGAGAGTGTTCAGACATTCTTTAAGCTTGT|AAATAAATTTTTGGCTTTGTGTGCTGACTC
NC_045512.2_pilon	2232	2239	Deletion	1	+	13252	13659	GGAAATTGTTAAATTTATCTCAACCTGTGC|TTGTGAAATTGTCGGTGGACAAATTGTCAC	TGTTAAATTTATCTCAACCTGTGCTTGTGA|AATTGTCGGTGGACAAATTGTCACCTGTGC
NC_045512.2_pilon	2165	2171	Deletion	1	+	7658	8050	TCAAACCCGTCCTTGATTGGCTTGAAGAGA|AGTTTAAGGAAGGTGTAGAGTTTCTTAGAG	CCCGTCCTTGATTGGCTTGAAGAGAAGTTT|AAGGAAGGTGTAGAGTTTCTTAGAGACGGT
NC_045512.2_pilon	2263	2269	Deletion	1	+	13418	13054	TGTGAAATTGTCGGTGGACAAATTGTCACC|TGTGCAAAGGAAATTAAGGAGAGTGTTCAG	AATTGTCGGTGGACAAATTGTCACCTGTGC|AAAGGAAATTAAGGAGAGTGTTCAGACATT
NC_045512.2_pilon	2144	2151	Deletion	1	+	6946	7207	TTGGCACTGTTTATGAAAAACTCAAACCCG|TCCTTGATTGGCTTGAAGAGAAGTTTAAGG	CTGTTTATGAAAAACTCAAACCCGTCCTTG|ATTGGCTTGAAGAGAAGTTTAAGGAAGGTG
NC_045512.2_pilon	2229	2235	Deletion	1	+	13023	13528	TTGGGAAATTGTTAAATTTATCTCAACCTG|TGCTTGTGAAATTGTCGGTGGACAAATTGT	AAATTGTTAAATTTATCTCAACCTGTGCTT|GTGAAATTGTCGGTGGACAAATTGTCACCT
NC_045512.2_pilon	2311	2317	Deletion	1	+	12834	12886	GAGAGTGTTCAGACATTCTTTAAGCTTGTA|AATAAATTTTTGGCTTTGTGTGCTGACTCT	TGTTCAGACATTCTTTAAGCTTGTAAATAA|ATTTTTGGCTTTGTGTGCTGACTCTATCAT
NC_045512.2_pilon	2174	2180	Deletion	1	+	8340	8382	TCCTTGATTGGCTTGAAGAGAAGTTTAAGG|AAGGTGTAGAGTTTCTTAGAGACGGTTGGG	GATTGGCTTGAAGAGAAGTTTAAGGAAGGT|GTAGAGTTTCTTAGAGACGGTTGGGAAATT
NC_045512.2_pilon	1814	1820	Deletion	1	+	8635	8463	GTAATTTTAAAGTTACAAAAGGAAAAGCTA|AAAAAGGTGCCTGGAATATTGGTGAACAGA	TTTAAAGTTACAAAAGGAAAAGCTAAAAAA|GGTGCCTGGAATATTGGTGAACAGAAATCA
NC_045512.2_pilon	1666	1672	Deletion	1	+	7251	7528	AAAGTCAACATCAATATTGTTGGTGACTTT|AAACTTAATGAAGAGATCGCCATTATTTTG	CAACATCAATATTGTTGGTGACTTTAAACT|TAATGAAGAGATCGCCATTATTTTGGCATC
NC_045512.2_pilon	26929	26935	Deletion	1	+	6524	6660	CACTATTCTGACCAGACCGCTTCTAGAAAG|TGAACTCGTAATCGGAGCTGTGATCCTTCG	TTCTGACCAGACCGCTTCTAGAAAGTGAAC|TCGTAATCGGAGCTGTGATCCTTCGTGGAC
NC_045512.2_pilon	26689	26695	Deletion	1	+	4100	4204	GTATATAATTAAGTTAATTTTCCTCTGGCT|GTTATGGCCAGTAACTTTAGCTTGTTTTGT	TAATTAAGTTAATTTTCCTCTGGCTGTTAT|GGCCAGTAACTTTAGCTTGTTTTGTGCTTG
NC_045512.2_pilon	26839	26845	Deletion	1	+	8958	8959	CATTGCTTCTTTCAGACTGTTTGCGCGTAC|GCGTTCCATGTGGTCATTCAATCCAGAAAC	CTTCTTTCAGACTGTTTGCGCGTACGCGTT|CCATGTGGTCATTCAATCCAGAAACTAACA
NC_045512.2_pilon	26817	26823	Deletion	1	+	8145	8648	GCTTGATGTGGCTCAGCTACTTCATTGCTT|CTTTCAGACTGTTTGCGCGTACGCGTTCCA	ATGTGGCTCAGCTACTTCATTGCTTCTTTC|AGACTGTTTGCGCGTACGCGTTCCATGTGG
NC_045512.2_pilon	26648	26654	Deletion	1	+	2338	2379	TGTCTTCTACAATTTGCCTATGCCAACAGG|AATAGGTTTTTGTATATAATTAAGTTAATT	TCTACAATTTGCCTATGCCAACAGGAATAG|GTTTTTGTATATAATTAAGTTAATTTTCCT
NC_045512.2_pilon	26207	26213	Deletion	1	+	8692	8548	AATTTATGATGAACCGACGACGACTACTAG|CGTGCCTTTGTAAGCACAAGCTGATGAGTA	ATGATGAACCGACGACGACTACTAGCGTGC|CTTTGTAAGCACAAGCTGATGAGTACGAAC
NC_045512.2_pilon	14806	14812	Deletion	1	+	9352	9843	GTAATGCTGCTATCAGCGATTATGACTACT|ATCGTTATAATCTACCAACAATGTGTGATA	GCTGCTATCAGCGATTATGACTACTATCGT|TATAATCTACCAACAATGTGTGATATCAGA
NC_045512.2_pilon	26266	26272	Deletion	1	+	6431	6426	ACGAACTTATGTACTCATTCGTTTCGGAAG|AGACAGGTACGTTAATAGTTAATAGCGTAC	CTTATGTACTCATTCGTTTCGGAAGAGACA|GGTACGTTAATAGTTAATAGCGTACTTCTT
NC_045512.2_pilon	26154	26168	Deletion	1	+	8268	8204	CAAATTCACACAATCGACGGTTCATCCGGA|GTTGTTAATCCAGTAATGGAACCAATTTAT	TCGACGGTTCATCCGGAGTTGTTAATCCAG|TAATGGAACCAATTTATGATGAACCGACGA
NC_045512.2_pilon	26011	26017	Deletion	1	+	4495	4764	TAAAAGACTGTGTTGTATTACACAGTTACT|TCACTTCAGACTATTACCAGCTGTACTCAA	GACTGTGTTGTATTACACAGTTACTTCACT|TCAGACTATTACCAGCTGTACTCAACTCAA
NC_045512.2_pilon	26303	26309	Deletion	1	+	6211	6143	TACGTTAATAGTTAATAGCGTACTTCTTTT|TCTTGCTTTCGTGGTATTCTTGCTAGTTAC	TAATAGTTAATAGCGTACTTCTTTTTCTTG|CTTTCGTGGTATTCTTGCTAGTTACACTAG
NC_045512.2_pilon	16240	16246	Deletion	1	+	7238	7085	TGTACACACCGCATACAGTCTTACAGGCTG|TTGGGGCTTGTGTTCTTTGCAATTCACAGA	ACACCGCATACAGTCTTACAGGCTGTTGGG|GCTTGTGTTCTTTGCAATTCACAGACTTCA
NC_045512.2_pilon	8592	8598	Deletion	1	+	8916	8986	TAATAATTGGTTGAAGCAGTTAATTAAAGT|TACACTTGTGTTCCTTTTTGTTGCTGCTAT	ATTGGTTGAAGCAGTTAATTAAAGTTACAC|TTGTGTTCCTTTTTGTTGCTGCTATTTTCT
NC_045512.2_pilon	8240	8246	Deletion	1	+	8956	9199	AAGATGTTGTTGAATGTCTTAAATTGTCAC|ATCAATCTGACATAGAAGTTACTGGCGATA	GTTGTTGAATGTCTTAAATTGTCACATCAA|TCTGACATAGAAGTTACTGGCGATAGTTGT
NC_045512.2_pilon	23685	23691	Deletion	1	+	13531	13898	ACTTGGTGCAGAAAATTCAGTTGCTTACTC|TAATAACTCTATTGCCATACCCACAAATTT	GTGCAGAAAATTCAGTTGCTTACTCTAATA|ACTCTATTGCCATACCCACAAATTTTACTA
NC_045512.2_pilon	29034	29040	Deletion	1	+	7712	7952	AACTGTCACTAAGAAATCTGCTGCTGAGGC|TTCTAAGAAGCCTCGGCAAAAACGTACTGC	TCACTAAGAAATCTGCTGCTGAGGCTTCTA|AGAAGCCTCGGCAAAAACGTACTGCCACTA
NC_045512.2_pilon	21551	21557	Deletion	1	+	11021	10926	TGTTATTTCTAGTGATGTTCTTGTTAACAA|CTAAACGAACAATGTTTGTTTTTCTTGTTT	TTTCTAGTGATGTTCTTGTTAACAACTAAA|CGAACAATGTTTGTTTTTCTTGTTTTATTG
NC_045512.2_pilon	21488	21494	Deletion	1	+	11655	11866	CAATGATATGATTTTATCTCTTCTTAGTAA|AGGTAGACTTATAATTAGAGAAAACAACAG	ATATGATTTTATCTCTTCTTAGTAAAGGTA|GACTTATAATTAGAGAAAACAACAGAGTTG
NC_045512.2_pilon	9636	9642	Deletion	1	+	3172	3099	TTATCTTACTAATGATGTTTCTTTTTTAGC|ACATATTCAGTGGATGGTTATGTTCACACC	TTACTAATGATGTTTCTTTTTTAGCACATA|TTCAGTGGATGGTTATGTTCACACCTTTAG
NC_045512.2_pilon	17494	17500	Deletion	1	+	9495	9555	CATTGCTAACTAAGGGCACACTAGAACCAG|AATATTTCAATTCAGTGTGTAGACTTATGA	CTAACTAAGGGCACACTAGAACCAGAATAT|TTCAATTCAGTGTGTAGACTTATGAAAACT
NC_045512.2_pilon	6235	6241	Deletion	1	+	5659	5660	AAAGGAGCTAAATTGTTACATAAACCTATT|GTTTGGCATGTTAACAATGCAACTAATAAA	AGCTAAATTGTTACATAAACCTATTGTTTG|GCATGTTAACAATGCAACTAATAAAGCCAC
NC_045512.2_pilon	4102	4108	Deletion	1	+	7390	7229	CTTGTTAGTGACATTGACATCACTTTCTTA|AAGAAAGATGCTCCATATATAGTGGGTGAT	TAGTGACATTGACATCACTTTCTTAAAGAA|AGATGCTCCATATATAGTGGGTGATGTTGT
NC_045512.2_pilon	3244	3250	Deletion	1	+	7799	7879	AGTCAACAAACTGTTGGTCAACAAGACGGC|AGTGAGGACAATCAGACAACTACTATTCAA	ACAAACTGTTGGTCAACAAGACGGCAGTGA|GGACAATCAGACAACTACTATTCAAACAAT
NC_045512.2_pilon	21860	21866	Deletion	1	+	5106	4537	TTTATTTTGCTTCCACTGAGAAGTCTAACA|TAATAAGAGGCTGGATTTTTGGTACTACTT	TTTGCTTCCACTGAGAAGTCTAACATAATA|AGAGGCTGGATTTTTGGTACTACTTTAGAT
NC_045512.2_pilon	2973	2979	Deletion	1	+	6391	7064	GGGCATTGATTTAGATGAGTGGAGTATGGC|TACATACTACTTATTTGATGAGTCTGGTGA	TTGATTTAGATGAGTGGAGTATGGCTACAT|ACTACTTATTTGATGAGTCTGGTGAGTTTA
NC_045512.2_pilon	3068	3074	Deletion	1	+	8636	8539	ACCCTCCAGATGAGGATGAAGAAGAAGGTG|ATTGTGAAGAAGAAGAGTTTGAGCCATCAA	CCAGATGAGGATGAAGAAGAAGGTGATTGT|GAAGAAGAAGAGTTTGAGCCATCAACTCAA
NC_045512.2_pilon	3223	3229	Deletion	1	+	7403	7565	GAAGATTGGTTAGATGATGATAGTCAACAA|ACTGTTGGTCAACAAGACGGCAGTGAGGAC	TTGGTTAGATGATGATAGTCAACAAACTGT|TGGTCAACAAGACGGCAGTGAGGACAATCA
NC_045512.2_pilon	3188	3194	Deletion	1	+	7953	7988	CTTCTGCTGCTCTTCAACCTGAAGAAGAGC|AAGAAGAAGATTGGTTAGATGATGATAGTC	GCTGCTCTTCAACCTGAAGAAGAGCAAGAA|GAAGATTGGTTAGATGATGATAGTCAACAA
NC_045512.2_pilon	26484	26498	Deletion	1	+	707	713	CCTGATCTTCTGGTCTAAACGAACTAAATA|TTATATTAGTTTTTCTGTTTGGAACTTTAA	TCTAAACGAACTAAATATTATATTAGTTTT|TCTGTTTGGAACTTTAATTTTAGCCATGGC
NC_045512.2_pilon	22967	22973	Deletion	1	+	7594	7625	CTAATCTCAAACCTTTTGAGAGAGATATTT|CAACTGAAATCTATCAGGCCGGTAGCACAC	CTCAAACCTTTTGAGAGAGATATTTCAACT|GAAATCTATCAGGCCGGTAGCACACCTTGT
NC_045512.2_pilon	6285	6291	Deletion	1	+	2251	2377	AACTAATAAAGCCACGTATAAACCAAATAC|CTGGTGTATACGTTGTCTTTGGAGCACAAA	ATAAAGCCACGTATAAACCAAATACCTGGT|GTATACGTTGTCTTTGGAGCACAAAACCAG
NC_045512.2_pilon	22929	22935	Deletion	1	+	7413	6988	TGGTAATTATAATTACCTGTATAGATTGTT|TAGGAAGTCTAATCTCAAACCTTTTGAGAG	ATTATAATTACCTGTATAGATTGTTTAGGA|AGTCTAATCTCAAACCTTTTGAGAGAGATA
NC_045512.2_pilon	9813	9819	Deletion	1	+	2953	3014	TACTTTTGAAGAAGCTGCGCTGTGCACCTT|TTTGTTAAATAAAGAAATGTATCTAAAGTT	TTGAAGAAGCTGCGCTGTGCACCTTTTTGT|TAAATAAAGAAATGTATCTAAAGTTGCGTA
NC_045512.2_pilon	16543	16549	Deletion	1	+	4339	4525	ATAAAAATACATGTGTTGGTAGCGATAATG|TTACTGACTTTAATGCAATTGCAACATGTG	AATACATGTGTTGGTAGCGATAATGTTACT|GACTTTAATGCAATTGCAACATGTGACTGG
NC_045512.2_pilon	10030	10036	Deletion	1	+	2452	2483	TCTGATGTTCTTTACCAACCACCACAAACC|TCTATCACCTCAGCTGTTTTGCAGAGTGGT	TGTTCTTTACCAACCACCACAAACCTCTAT|CACCTCAGCTGTTTTGCAGAGTGGTTTTAG
NC_045512.2_pilon	8922	8928	Deletion	1	+	8600	8570	AACTAATGGTGACTTTTTGCATTTCTTACC|TAGAGTTTTTAGTGCAGTTGGTAACATCTG	ATGGTGACTTTTTGCATTTCTTACCTAGAG|TTTTTAGTGCAGTTGGTAACATCTGTTACA
NC_045512.2_pilon	8882	8888	Deletion	1	+	14359	13942	GTTTTGTCGTGCCTGGTTTGCCTGGCACGA|TATTACGCACAACTAATGGTGACTTTTTGC	GTCGTGCCTGGTTTGCCTGGCACGATATTA|CGCACAACTAATGGTGACTTTTTGCATTTC
NC_045512.2_pilon	9083	9089	Deletion	1	+	2600	2866	TACCATATTGTTATGATACCAATGTACTAG|AAGGTTCTGTTGCTTATGAAAGTTTACGCC	TATTGTTATGATACCAATGTACTAGAAGGT|TCTGTTGCTTATGAAAGTTTACGCCCTGAC
NC_045512.2_pilon	2995	3001	Deletion	1	+	7561	8000	AGTATGGCTACATACTACTTATTTGATGAG|TCTGGTGAGTTTAAATTGGCTTCACATATG	GGCTACATACTACTTATTTGATGAGTCTGG|TGAGTTTAAATTGGCTTCACATATGTATTG
NC_045512.2_pilon	2912	2918	Deletion	1	+	4068	4175	GTGTTGTGGCAGATGCTGTCATAAAAACTT|TGCAACCAGTATCTGAATTACTTACACCAC	GTGGCAGATGCTGTCATAAAAACTTTGCAA|CCAGTATCTGAATTACTTACACCACTGGGC
NC_045512.2_pilon	2867	2873	Deletion	1	+	7759	7725	CTGCCTATACAGTTGAACTCGGTACAGAAG|TAAATGAGTTCGCCTGTGTTGTGGCAGATG	TATACAGTTGAACTCGGTACAGAAGTAAAT|GAGTTCGCCTGTGTTGTGGCAGATGCTGTC
NC_045512.2_pilon	14773	14779	Deletion	1	+	7966	8069	TTGAATTAAAACACTTCTTCTTTGCTCAGG|ATGGTAATGCTGCTATCAGCGATTATGACT	TTAAAACACTTCTTCTTTGCTCAGGATGGT|AATGCTGCTATCAGCGATTATGACTACTAT
NC_045512.2_pilon	21800	21806	Deletion	1	+	3031	3070	TCTCTGGGACCAATGGTACTAAGAGGTTTG|ATAACCCTGTCCTACCATTTAATGATGGTG	GGGACCAATGGTACTAAGAGGTTTGATAAC|CCTGTCCTACCATTTAATGATGGTGTTTAT
NC_045512.2_pilon	6902	6908	Deletion	1	+	6901	7152	TTAAGAGTGTCGGTAAATTTTGTCTAGAGG|CTTCATTTAATTATTTGAAGTCACCTAATT	AGTGTCGGTAAATTTTGTCTAGAGGCTTCA|TTTAATTATTTGAAGTCACCTAATTTTTCT
NC_045512.2_pilon	29256	29262	Deletion	1	+	7813	7391	GCGCATTGGCATGGAAGTCACACCTTCGGG|AACGTGGTTGACCTACACAGGTGCCATCAA	TTGGCATGGAAGTCACACCTTCGGGAACGT|GGTTGACCTACACAGGTGCCATCAAATTGG
NC_045512.2_pilon	21469	21475	Deletion	1	+	10608	10468	CTTTAAAAGAAGGTCAAATCAATGATATGA|TTTTATCTCTTCTTAGTAAAGGTAGACTTA	AAAGAAGGTCAAATCAATGATATGATTTTA|TCTCTTCTTAGTAAAGGTAGACTTATAATT
NC_045512.2_pilon	21340	21346	Deletion	1	+	5991	6425	AAATAGATGGTTATGTCATGCATGCAAATT|ACATATTTTGGAGGAATACAAATCCAATTC	GATGGTTATGTCATGCATGCAAATTACATA|TTTTGGAGGAATACAAATCCAATTCAGTTG
NC_045512.2_pilon	22389	21552	Duplication	1	+	1913	10929	TGTGGGTTATCTTCAACCTAGGACTTTTCT|ATTAAAATATAATGAAAATGGAACCATTAC	TGTTATTTCTAGTGATGTTCTTGTTAACAA|CTAAACGAACAATGTTTGTTTTTCTTGTTT
NC_045512.2_pilon	21590	21596	Deletion	1	+	10273	10374	CAATGTTTGTTTTTCTTGTTTTATTGCCAC|TAGTCTCTAGTCAGTGTGTTAATCTTACAA	TTTGTTTTTCTTGTTTTATTGCCACTAGTC|TCTAGTCAGTGTGTTAATCTTACAACCAGA
NC_045512.2_pilon	18125	18131	Deletion	1	+	9479	9440	TCCTACACAGGCACCTACACACCTCAGTGT|TGACACTAAATTCAAAACTGAAGGTTTATG	CACAGGCACCTACACACCTCAGTGTTGACA|CTAAATTCAAAACTGAAGGTTTATGTGTTG
NC_045512.2_pilon	18079	18085	Deletion	1	+	10377	10325	TAACAGGACTCTTTAAAGATTGTAGTAAGG|TAATCACTGGGTTACATCCTACACAGGCAC	GGACTCTTTAAAGATTGTAGTAAGGTAATC|ACTGGGTTACATCCTACACAGGCACCTACA
NC_045512.2_pilon	16066	16072	Deletion	1	+	8222	8330	CTTACCCACTTACTAAACATCCTAATCAGG|AGTATGCTGATGTCTTTCATTTGTACTTAC	CCACTTACTAAACATCCTAATCAGGAGTAT|GCTGATGTCTTTCATTTGTACTTACAATAC
NC_045512.2_pilon	25365	25371	Deletion	1	+	2496	2646	AGACGACTCTGAGCCAGTGCTCAAAGGAGT|CAAATTACATTACACATAAACGAACTTATG	ACTCTGAGCCAGTGCTCAAAGGAGTCAAAT|TACATTACACATAAACGAACTTATGGATTT
NC_045512.2_pilon	12950	12956	Deletion	1	+	13670	13000	CACCTAAAGGTCCTAAAGTGAAGTATTTAT|ACTTTATTAAAGGATTAAACAACCTAAATA	AAAGGTCCTAAAGTGAAGTATTTATACTTT|ATTAAAGGATTAAACAACCTAAATAGAGGT
NC_045512.2_pilon	15851	15857	Deletion	1	+	9599	9324	GTCTGAAGCAAAATGTTGGACTGAGACTGA|CCTTACTAAAGGACCTCATGAATTTTGCTC	AAGCAAAATGTTGGACTGAGACTGACCTTA|CTAAAGGACCTCATGAATTTTGCTCTCAAC
NC_045512.2_pilon	11079	11086	Deletion	1	+	7434	8351	CCAGAGTACTCAATGGTCTTTGTTCTTTTT|TTTGTATGAAAATGCCTTTTTACCTTTTGC	TACTCAATGGTCTTTGTTCTTTTTTTTGTA|TGAAAATGCCTTTTTACCTTTTGCTATGGG
NC_045512.2_pilon	11027	11033	Deletion	1	+	16232	16494	GTACACACCACTGGTTGTTACTCACAATTT|TGACTTCACTTTTAGTTTTAGTCCAGAGTA	CACCACTGGTTGTTACTCACAATTTTGACT|TCACTTTTAGTTTTAGTCCAGAGTACTCAA
NC_045512.2_pilon	10998	11004	Deletion	1	+	14492	14667	CCAAAGTGCAGTGAAAAGAACAATCAAGGG|TACACACCACTGGTTGTTACTCACAATTTT	GTGCAGTGAAAAGAACAATCAAGGGTACAC|ACCACTGGTTGTTACTCACAATTTTGACTT
NC_045512.2_pilon	10921	10927	Deletion	1	+	9364	10029	ACCATATTGGGTAGTGCTTTATTAGAAGAT|GAATTTACACCTTTTGATGTTGTTAGACAA	ATTGGGTAGTGCTTTATTAGAAGATGAATT|TACACCTTTTGATGTTGTTAGACAATGCTC
NC_045512.2_pilon	11044	11050	Deletion	1	+	16877	16768	TTACTCACAATTTTGACTTCACTTTTAGTT|TTAGTCCAGAGTACTCAATGGTCTTTGTTC	CACAATTTTGACTTCACTTTTAGTTTTAGT|CCAGAGTACTCAATGGTCTTTGTTCTTTTT
NC_045512.2_pilon	11045	11052	Deletion	1	+	16895	16755	TACTCACAATTTTGACTTCACTTTTAGTTT|TAGTCCAGAGTACTCAATGGTCTTTGTTCT	CAATTTTGACTTCACTTTTAGTTTTAGTCC|AGAGTACTCAATGGTCTTTGTTCTTTTTTT
NC_045512.2_pilon	5207	5213	Deletion	1	+	2935	3041	CTGATCCTAGTTTTCTGGGTAGGTACATGT|CAGCATTAAATCACACTAAAAAGTGGAAAT	CCTAGTTTTCTGGGTAGGTACATGTCAGCA|TTAAATCACACTAAAAAGTGGAAATACCCA
NC_045512.2_pilon	6323	6329	Deletion	1	+	3024	3098	TACGTTGTCTTTGGAGCACAAAACCAGTTG|AAACATCAAATTCGTTTGATGTACTGAAGT	TGTCTTTGGAGCACAAAACCAGTTGAAACA|TCAAATTCGTTTGATGTACTGAAGTCAGAG
NC_045512.2_pilon	12554	12560	Deletion	1	+	11814	12177	CAACATTTACTTATGCATCAGCATTGTGGG|AAATCCAACAGGTTGTAGATGCAGATAGTA	TTTACTTATGCATCAGCATTGTGGGAAATC|CAACAGGTTGTAGATGCAGATAGTAAAATT
NC_045512.2_pilon	12082	12690	Deletion	1	+	2768	13777	CTTTGTGAAGAAATGCTGGACAACAGGGCA|ACCTTACAAGCTATAGCCTCAGAGTTTAGT	GGGCCAATTCTGCTGTCAAATTACAGAATA|ATGAGCTTAGTCCTGTTGCACTACGACAGA
NC_045512.2_pilon	12534	12540	Deletion	1	+	11639	11452	TAAAAATACGTGTGATGGTACAACATTTAC|TTATGCATCAGCATTGTGGGAAATCCAACA	ATACGTGTGATGGTACAACATTTACTTATG|CATCAGCATTGTGGGAAATCCAACAGGTTG
NC_045512.2_pilon	11431	11439	Deletion	1	+	17231	17058	AATGTCTTGACACTCGTTTATAAAGTTTAT|TATGGTAATGCTTTAGATCAAGCCATTTCC	TGACACTCGTTTATAAAGTTTATTATGGTA|ATGCTTTAGATCAAGCCATTTCCATGTGGG
NC_045512.2_pilon	12586	12592	Deletion	1	+	13981	14003	ATCCAACAGGTTGTAGATGCAGATAGTAAA|ATTGTTCAACTTAGTGAAATTAGTATGGAC	ACAGGTTGTAGATGCAGATAGTAAAATTGT|TCAACTTAGTGAAATTAGTATGGACAATTC
NC_045512.2_pilon	11417	11423	Deletion	1	+	16483	17177	TGTGGACACTTATGAATGTCTTGACACTCG|TTTATAAAGTTTATTATGGTAATGCTTTAG	ACACTTATGAATGTCTTGACACTCGTTTAT|AAAGTTTATTATGGTAATGCTTTAGATCAA
NC_045512.2_pilon	11447	11453	Deletion	1	+	16888	16436	TTTATAAAGTTTATTATGGTAATGCTTTAG|ATCAAGCCATTTCCATGTGGGCTCTTATAA	AAAGTTTATTATGGTAATGCTTTAGATCAA|GCCATTTCCATGTGGGCTCTTATAATCTCT
NC_045512.2_pilon	16833	16839	Deletion	1	+	3710	3845	AACAGTAAAGTACAAATAGGAGAGTACACC|TTTGAAAAAGGTGACTATGGTGATGCTGTT	TAAAGTACAAATAGGAGAGTACACCTTTGA|AAAAGGTGACTATGGTGATGCTGTTGTTTA
NC_045512.2_pilon	4120	4126	Deletion	1	+	7536	7617	ATCACTTTCTTAAAGAAAGATGCTCCATAT|ATAGTGGGTGATGTTGTTCAAGAGGGTGTT	TTTCTTAAAGAAAGATGCTCCATATATAGT|GGGTGATGTTGTTCAAGAGGGTGTTTTAAC
NC_045512.2_pilon	17883	17889	Deletion	1	+	7773	8232	GAATATGACTATGTCATATTCACTCAAACC|ACTGAAACAGCTCACTCTTGTAATGTAAAC	TGACTATGTCATATTCACTCAAACCACTGA|AACAGCTCACTCTTGTAATGTAAACAGATT
NC_045512.2_pilon	17981	17987	Deletion	1	+	11087	11235	ACTTTGCATAATGTCTGATAGAGACCTTTA|TGACAAGTTGCAATTTACAAGTCTTGAAAT	GCATAATGTCTGATAGAGACCTTTATGACA|AGTTGCAATTTACAAGTCTTGAAATTCCAC
NC_045512.2_pilon	17739	17745	Deletion	1	+	4222	4334	CAAATAGGCGTGGTAAGAGAATTCCTTACA|CGTAACCCTGCTTGGAGAAAAGCTGTCTTT	AGGCGTGGTAAGAGAATTCCTTACACGTAA|CCCTGCTTGGAGAAAAGCTGTCTTTATTTC
NC_045512.2_pilon	18110	18116	Deletion	1	+	10073	9844	AATCACTGGGTTACATCCTACACAGGCACC|TACACACCTCAGTGTTGACACTAAATTCAA	CTGGGTTACATCCTACACAGGCACCTACAC|ACCTCAGTGTTGACACTAAATTCAAAACTG
NC_045512.2_pilon	1003	1009	Deletion	1	+	3184	3398	GAAATTGCTTGGTACACGGAACGTTCTGAA|AAGAGCTATGAATTGCAGACACCTTTTGAA	TGCTTGGTACACGGAACGTTCTGAAAAGAG|CTATGAATTGCAGACACCTTTTGAAATTAA
NC_045512.2_pilon	5950	5956	Deletion	1	+	8603	5662	GGTGTTGTTTGTACAGAAATTGACCCTAAG|TTGGACAATTATTATAAGAAAGACAATTCT	TGTTTGTACAGAAATTGACCCTAAGTTGGA|CAATTATTATAAGAAAGACAATTCTTATTT
NC_045512.2_pilon	23680	5872	Duplication	1	+	13519	6622	ATGTCACTTGGTGCAGAAAATTCAGTTGCT|TACTCTAATAACTCTATTGCCATACCCACA	CAAAGGTCCTATTACGGATGTTTTCTACAA|AGAAAACAGTTACACAACAACCATAAAACC
NC_045512.2_pilon	9350	9356	Deletion	1	+	4756	4885	GTGGTGTAGATGCTGTAAATTTACTTACTA|ATATGTTTACACCACTAATTCAACCTATTG	GTAGATGCTGTAAATTTACTTACTAATATG|TTTACACCACTAATTCAACCTATTGGTGCT
NC_045512.2_pilon	9563	9569	Deletion	1	+	9197	9206	CTGTACTCTGTTTAACACCAGTTTACTCAT|TCTTACCTGGTGTTTATTCTGTTATTTACT	CTCTGTTTAACACCAGTTTACTCATTCTTA|CCTGGTGTTTATTCTGTTATTTACTTGTAC
NC_045512.2_pilon	9375	9381	Deletion	1	+	5064	5079	TACTAATATGTTTACACCACTAATTCAACC|TATTGGTGCTTTGGACATATCAGCATCTAT	ATATGTTTACACCACTAATTCAACCTATTG|GTGCTTTGGACATATCAGCATCTATAGTAG
NC_045512.2_pilon	12944	12950	Deletion	1	+	13315	13670	CAGACACACCTAAAGGTCCTAAAGTGAAGT|ATTTATACTTTATTAAAGGATTAAACAACC	ACACCTAAAGGTCCTAAAGTGAAGTATTTA|TACTTTATTAAAGGATTAAACAACCTAAAT
NC_045512.2_pilon	16776	16782	Deletion	1	+	3262	3388	AAACCTAGACCACCACTTAACCGAAATTAT|GTCTTTACTGGTTATCGTGTAACTAAAAAC	TAGACCACCACTTAACCGAAATTATGTCTT|TACTGGTTATCGTGTAACTAAAAACAGTAA
NC_045512.2_pilon	12835	12841	Deletion	1	+	11408	11450	GTACTTGCACTGTTATCCGATTTACAGGAT|TTGAAATGGGCTAGATTCCCTAAGAGTGAT	TGCACTGTTATCCGATTTACAGGATTTGAA|ATGGGCTAGATTCCCTAAGAGTGATGGAAC
NC_045512.2_pilon	16651	16657	Deletion	1	+	4492	4552	GACTCAAGCTTTTTGCAGCAGAAACGCTCA|AAGCTACTGAGGAGACATTTAAACTGTCTT	AAGCTTTTTGCAGCAGAAACGCTCAAAGCT|ACTGAGGAGACATTTAAACTGTCTTATGGT
NC_045512.2_pilon	5613	5619	Deletion	1	+	7618	7447	ACTTTCTTATGAACAATTTAAGAAAGGTGT|TCAGATACCTTGTACGTGTGGTAAACAAGC	CTTATGAACAATTTAAGAAAGGTGTTCAGA|TACCTTGTACGTGTGGTAAACAAGCTACAA
NC_045512.2_pilon	5518	5524	Deletion	1	+	8376	8565	GATTCTTGCAAAAGAGTCTTGAACGTGGTG|TGTAAAACTTGTGGACAACAGCAGACAACC	TTGCAAAAGAGTCTTGAACGTGGTGTGTAA|AACTTGTGGACAACAGCAGACAACCCTTAA
NC_045512.2_pilon	5433	5439	Deletion	1	+	5988	5885	TATCTTAGCCTACTGTAATAAGACAGTAGG|TGAGTTAGGTGATGTTAGAGAAACAATGAG	TAGCCTACTGTAATAAGACAGTAGGTGAGT|TAGGTGATGTTAGAGAAACAATGAGTTACT
NC_045512.2_pilon	12452	12458	Deletion	1	+	7927	8616	GAGATGGTTGTGTTCCCTTGAACATAATAC|CTCTTACAACAGCAGCCAAACTAATGGTTG	GGTTGTGTTCCCTTGAACATAATACCTCTT|ACAACAGCAGCCAAACTAATGGTTGTCATA
NC_045512.2_pilon	5075	5081	Deletion	1	+	5341	5317	TTGGTCCAACTTATTTGGATGGAGCTGATG|TTACTAAAATAAAACCTCATAATTCACATG	CCAACTTATTTGGATGGAGCTGATGTTACT|AAAATAAAACCTCATAATTCACATGAAGGT
NC_045512.2_pilon	9009	9015	Deletion	1	+	4512	4512	CACTGACTTTGCAACATCAGCTTGTGTTTT|GGCTGCTGAATGTACAATTTTTAAAGATGC	ACTTTGCAACATCAGCTTGTGTTTTGGCTG|CTGAATGTACAATTTTTAAAGATGCTTCTG
NC_045512.2_pilon	12798	12804	Deletion	1	+	7556	7838	GTTAGCTTACTACAACACAACAAAGGGAGG|TAGGTTTGTACTTGCACTGTTATCCGATTT	CTTACTACAACACAACAAAGGGAGGTAGGT|TTGTACTTGCACTGTTATCCGATTTACAGG
NC_045512.2_pilon	709	715	Deletion	1	+	6634	6614	GATCTAAAGTCATTTGACTTAGGCGACGAG|CTTGGCACTGATCCTTATGAAGATTTTCAA	AAAGTCATTTGACTTAGGCGACGAGCTTGG|CACTGATCCTTATGAAGATTTTCAAGAAAA
NC_045512.2_pilon	20569	20576	Deletion	1	+	10567	4236	AATCCCAAGATTTATCTGTAGTTTCTAAGG|TTGTCAAAGTGACTATTGACTATACAGAAA	AAGATTTATCTGTAGTTTCTAAGGTTGTCA|AAGTGACTATTGACTATACAGAAATTTCAT
NC_045512.2_pilon	20730	20736	Deletion	1	+	7031	7132	TACAAAATGCAAAGAATGCTATTAGAAAAG|TGTGACCTTCAAAATTATGGTGATAGTGCA	AATGCAAAGAATGCTATTAGAAAAGTGTGA|CCTTCAAAATTATGGTGATAGTGCAACATT
NC_045512.2_pilon	18682	18688	Deletion	1	+	6285	6362	GCACCTGTTGTCTATGTGATAGACGTGCCA|CATGCTTTTCCACTGCTTCAGACACTTATG	TGTTGTCTATGTGATAGACGTGCCACATGC|TTTTCCACTGCTTCAGACACTTATGCCTGT
NC_045512.2_pilon	15525	15531	Deletion	1	+	7589	7639	ACAACTGCTTATGCTAATAGTGTTTTTAAC|ATTTGTCAAGCTGTCACGGCCAATGTTAAT	TGCTTATGCTAATAGTGTTTTTAACATTTG|TCAAGCTGTCACGGCCAATGTTAATGCACT
NC_045512.2_pilon	15693	15699	Deletion	1	+	4953	4938	GTGAATGAGTTTTACGCATATTTGCGTAAA|CATTTCTCAATGATGATACTCTCTGACGAT	TGAGTTTTACGCATATTTGCGTAAACATTT|CTCAATGATGATACTCTCTGACGATGCTGT
NC_045512.2_pilon	17193	17199	Deletion	1	+	6628	6677	TCTCATGCCGCTGTTGATGCACTATGTGAG|AAGGCATTAAAATATTTGCCTATAGATAAA	TGCCGCTGTTGATGCACTATGTGAGAAGGC|ATTAAAATATTTGCCTATAGATAAATGTAG
NC_045512.2_pilon	28640	28646	Deletion	1	+	6868	6923	TAGGAACTGGGCCAGAAGCTGGACTTCCCT|ATGGTGCTAACAAAGACGGCATCATATGGG	ACTGGGCCAGAAGCTGGACTTCCCTATGGT|GCTAACAAAGACGGCATCATATGGGTTGCA
NC_045512.2_pilon	11072	11078	Deletion	1	+	16348	7369	TTTTAGTCCAGAGTACTCAATGGTCTTTGT|TCTTTTTTTTGTATGAAAATGCCTTTTTAC	GTCCAGAGTACTCAATGGTCTTTGTTCTTT|TTTTTGTATGAAAATGCCTTTTTACCTTTT
NC_045512.2_pilon	11276	11282	Deletion	1	+	12060	12610	TGCGTATTATGACATGGTTGGATATGGTTG|ATACTAGTTTGTCTGGTTTTAAGCTAAAAG	ATTATGACATGGTTGGATATGGTTGATACT|AGTTTGTCTGGTTTTAAGCTAAAAGACTGT
NC_045512.2_pilon	11251	11257	Deletion	1	+	8893	9473	GTCTATATGCCTGCTAGTTGGGTGATGCGT|ATTATGACATGGTTGGATATGGTTGATACT	TATGCCTGCTAGTTGGGTGATGCGTATTAT|GACATGGTTGGATATGGTTGATACTAGTTT
NC_045512.2_pilon	11278	11284	Deletion	1	+	12288	12711	CGTATTATGACATGGTTGGATATGGTTGAT|ACTAGTTTGTCTGGTTTTAAGCTAAAAGAC	TATGACATGGTTGGATATGGTTGATACTAG|TTTGTCTGGTTTTAAGCTAAAAGACTGTGT
NC_045512.2_pilon	10388	10394	Deletion	1	+	11969	12423	AGTTTGTTCGCATTCAACCAGGACAGACTT|TTTCAGTGTTAGCTTGTTACAATGGTTCAC	GTTCGCATTCAACCAGGACAGACTTTTTCA|GTGTTAGCTTGTTACAATGGTTCACCATCT
NC_045512.2_pilon	10325	10331	Deletion	1	+	11330	11250	CTATGCAAAATTGTGTACTTAAGCTTAAGG|TTGATACAGCCAATCCTAAGACACCTAAGT	CAAAATTGTGTACTTAAGCTTAAGGTTGAT|ACAGCCAATCCTAAGACACCTAAGTATAAG
NC_045512.2_pilon	10226	10232	Deletion	1	+	8478	9069	ACATGCTTAACCCTAATTATGAAGATTTAC|TCATTCGTAAGTCTAATCATAATTTCTTGG	CTTAACCCTAATTATGAAGATTTACTCATT|CGTAAGTCTAATCATAATTTCTTGGTACAG
NC_045512.2_pilon	12294	12300	Deletion	1	+	8619	8582	GTTGGAAAAGATGGCTGATCAAGCTATGAC|CCAAATGTATAAACAGGCTAGATCTGAGGA	AAAAGATGGCTGATCAAGCTATGACCCAAA|TGTATAAACAGGCTAGATCTGAGGACAAGA
NC_045512.2_pilon	12177	12183	Deletion	1	+	5744	6521	AGAAGCTTATGAGCAGGCTGTTGCTAATGG|TGATTCTGAAGTTGTTCTTAAAAAGTTGAA	CTTATGAGCAGGCTGTTGCTAATGGTGATT|CTGAAGTTGTTCTTAAAAAGTTGAAGAAGT
NC_045512.2_pilon	12063	12069	Deletion	1	+	3351	3468	TGCTGTAGACATAAACAAGCTTTGTGAAGA|AATGCTGGACAACAGGGCAACCTTACAAGC	TAGACATAAACAAGCTTTGTGAAGAAATGC|TGGACAACAGGGCAACCTTACAAGCTATAG
NC_045512.2_pilon	24148	24154	Deletion	1	+	4361	4761	CAAAAGTTTAACGGCCTTACTGTTTTGCCA|CCTTTGCTCACAGATGAAATGATTGCTCAA	GTTTAACGGCCTTACTGTTTTGCCACCTTT|GCTCACAGATGAAATGATTGCTCAATACAC
NC_045512.2_pilon	24065	24127	Deletion	1	+	1828	3643	AAGTGACACTTGCAGATGCTGGCTTCATCA|AACAATATGGTGATTGCCTTGGTGATATTG	TGCTAGAGACCTCATTTGTGCACAAAAGTT|TAACGGCCTTACTGTTTTGCCACCTTTGCT
NC_045512.2_pilon	23302	23308	Deletion	1	+	3287	3414	GACACTACTGATGCTGTCCGTGATCCACAG|ACACTTGAGATTCTTGACATTACACCATGT	TACTGATGCTGTCCGTGATCCACAGACACT|TGAGATTCTTGACATTACACCATGTTCTTT
NC_045512.2_pilon	14088	14094	Deletion	1	+	7401	7649	TTAGATAATCAAGATCTCAATGGTAACTGG|TATGATTTCGGTGATTTCATACAAACCACG	TAATCAAGATCTCAATGGTAACTGGTATGA|TTTCGGTGATTTCATACAAACCACGCCAGG
NC_045512.2_pilon	14241	14247	Deletion	1	+	6661	6322	GACACTGACTTAACAAAGCCTTACATTAAG|TGGGATTTGTTAAAATATGACTTCACGGAA	TGACTTAACAAAGCCTTACATTAAGTGGGA|TTTGTTAAAATATGACTTCACGGAAGAGAG
NC_045512.2_pilon	9614	8544	Duplication	1	+	7945	8636	TTATTTACTTGTACTTGACATTTTATCTTA|CTAATGATGTTTCTTTTTTAGCACATATTC	TTGTTAATGTTGTAACAACAAAGATAGCAC|TTAAGGGTGGTAAAATTGTTAATAATTGGT
NC_045512.2_pilon	17916	17922	Deletion	1	+	9711	9725	GAAACAGCTCACTCTTGTAATGTAAACAGA|TTTAATGTTGCTATTACCAGAGCAAAAGTA	AGCTCACTCTTGTAATGTAAACAGATTTAA|TGTTGCTATTACCAGAGCAAAAGTAGGCAT
NC_045512.2_pilon	510	519	Deletion	1	+	4126	4045	ACGTTCGGATGCTCGAACTGCACCTCATGG|TCATGTTATGGTTGAGCTGGTAGCAGAACT	ATGCTCGAACTGCACCTCATGGTCATGTTA|TGGTTGAGCTGGTAGCAGAACTCGAAGGCA
NC_045512.2_pilon	17548	17554	Deletion	1	+	8316	8408	TTATGAAAACTATAGGTCCAGACATGTTCC|TCGGAACTTGTCGGCGTTGTCCTGCTGAAA	AAAACTATAGGTCCAGACATGTTCCTCGGA|ACTTGTCGGCGTTGTCCTGCTGAAATTGTT
NC_045512.2_pilon	167	173	Deletion	1	+	2928	3080	AACTAATTACTGTCGTTGACAGGACACGAG|TAACTCGTCTATCTTCTGCAGGCTGCTTAC	ATTACTGTCGTTGACAGGACACGAGTAACT|CGTCTATCTTCTGCAGGCTGCTTACGGTTT
NC_045512.2_pilon	13566	13572	Deletion	1	+	6853	6346	AGGGCTTTTGACATCTACAATGATAAAGTA|GCTGGTTTTGCTAAATTCCTAAAAACTAAT	TTTTGACATCTACAATGATAAAGTAGCTGG|TTTTGCTAAATTCCTAAAAACTAATTGTTG
NC_045512.2_pilon	13608	13614	Deletion	1	+	6570	6444	AAATTCCTAAAAACTAATTGTTGTCGCTTC|CAAGAAAAGGACGAAGATGACAATTTAATT	CCTAAAAACTAATTGTTGTCGCTTCCAAGA|AAAGGACGAAGATGACAATTTAATTGATTC
NC_045512.2_pilon	13425	13431	Deletion	1	+	4747	4927	AGGTTATGGCTGTAGTTGTGATCAACTCCG|CGAACCCATGCTTCAGTCAGCTGATGCACA	ATGGCTGTAGTTGTGATCAACTCCGCGAAC|CCATGCTTCAGTCAGCTGATGCACAATCGT
NC_045512.2_pilon	1470	1476	Deletion	1	+	4555	4590	CTTGAAAACCATTCTTCGTAAGGGTGGTCG|CACTATTGCCTTTGGAGGCTGTGTGTTCTC	AAACCATTCTTCGTAAGGGTGGTCGCACTA|TTGCCTTTGGAGGCTGTGTGTTCTCTTATG
NC_045512.2_pilon	8874	8880	Deletion	1	+	14026	14362	AGAAGTGGGTTTTGTCGTGCCTGGTTTGCC|TGGCACGATATTACGCACAACTAATGGTGA	TGGGTTTTGTCGTGCCTGGTTTGCCTGGCA|CGATATTACGCACAACTAATGGTGACTTTT
NC_045512.2_pilon	7895	7901	Deletion	1	+	6955	7004	GTTCATTGCCTATTAATGTTATAGTTTTTG|ATGGTAAATCAAAATGTGAAGAATCATCTG	TTGCCTATTAATGTTATAGTTTTTGATGGT|AAATCAAAATGTGAAGAATCATCTGCAAAA
NC_045512.2_pilon	28015	28021	Deletion	1	+	2775	2912	TGTAGTTGGTGACCCGTGTCCTATTCACTT|CTATTCTAAATGGTATATTAGAGTAGGAGC	TTGGTGACCCGTGTCCTATTCACTTCTATT|CTAAATGGTATATTAGAGTAGGAGCTAGAA
NC_045512.2_pilon	18445	18451	Deletion	1	+	8504	8724	ATACACCTAATAATACAGATTTTTCCAGAG|TTAGTGCTAAACCACCGCCTGGAGATCAAT	CCTAATAATACAGATTTTTCCAGAGTTAGT|GCTAAACCACCGCCTGGAGATCAATTTAAA
NC_045512.2_pilon	18498	18504	Deletion	1	+	9782	9999	GATCAATTTAAACACCTCATACCACTTATG|TACAAAGGACTTCCTTGGAATGTAGTGCGT	ATTTAAACACCTCATACCACTTATGTACAA|AGGACTTCCTTGGAATGTAGTGCGTATAAA
NC_045512.2_pilon	18419	18425	Deletion	1	+	7466	7637	AGTTGCTGTACCTACAGGTTATGTTGATAC|ACCTAATAATACAGATTTTTCCAGAGTTAG	CTGTACCTACAGGTTATGTTGATACACCTA|ATAATACAGATTTTTCCAGAGTTAGTGCTA
NC_045512.2_pilon	29518	29524	Deletion	1	+	5037	5045	CAATTGCAACAATCCATGAGCAGTGCTGAC|TCAACTCAGGCCTAAACTCATGCAGACCAC	GCAACAATCCATGAGCAGTGCTGACTCAAC|TCAGGCCTAAACTCATGCAGACCACACAAG
NC_045512.2_pilon	5824	5830	Deletion	1	+	5934	5860	ACTTTGTATTGCATAGACGGTGCTTTACTT|ACAAAGTCCTCAGAATACAAAGGTCCTATT	GTATTGCATAGACGGTGCTTTACTTACAAA|GTCCTCAGAATACAAAGGTCCTATTACGGA
NC_045512.2_pilon	5871	5877	Deletion	1	+	6601	6837	CAAAGGTCCTATTACGGATGTTTTCTACAA|AGAAAACAGTTACACAACAACCATAAAACC	GTCCTATTACGGATGTTTTCTACAAAGAAA|ACAGTTACACAACAACCATAAAACCAGTTA
NC_045512.2_pilon	15454	15460	Deletion	1	+	9309	9224	TATTGAGTGAAATGGTCATGTGTGGCGGTT|CACTATATGTTAAACCAGGTGGAACCTCAT	AGTGAAATGGTCATGTGTGGCGGTTCACTA|TATGTTAAACCAGGTGGAACCTCATCAGGA
NC_045512.2_pilon	15473	15479	Deletion	1	+	9145	8936	GTGTGGCGGTTCACTATATGTTAAACCAGG|TGGAACCTCATCAGGAGATGCCACAACTGC	GCGGTTCACTATATGTTAAACCAGGTGGAA|CCTCATCAGGAGATGCCACAACTGCTTATG
NC_045512.2_pilon	15476	15482	Deletion	1	+	9073	9039	TGGCGGTTCACTATATGTTAAACCAGGTGG|AACCTCATCAGGAGATGCCACAACTGCTTA	GTTCACTATATGTTAAACCAGGTGGAACCT|CATCAGGAGATGCCACAACTGCTTATGCTA
NC_045512.2_pilon	24306	24312	Deletion	1	+	8118	8021	GTTTAATGGTATTGGAGTTACACAGAATGT|TCTCTATGAGAACCAAAAATTGATTGCCAA	ATGGTATTGGAGTTACACAGAATGTTCTCT|ATGAGAACCAAAAATTGATTGCCAACCAAT
NC_045512.2_pilon	29703	29709	Deletion	1	+	1720	1621	GCAATCTTTAATCAGTGTGTAACATTAGGG|AGGACTTGAAAGAGCCACCACATTTTCACC	CTTTAATCAGTGTGTAACATTAGGGAGGAC|TTGAAAGAGCCACCACATTTTCACCGAGGC
NC_045512.2_pilon	29480	29495	Deletion	1	+	5236	5061	CTCTTCTTCCTGCTGCAGATTTGGATGATT|TCTCCAAACAATTGCAACAATCCATGAGCA	GCAGATTTGGATGATTTCTCCAAACAATTG|CAACAATCCATGAGCAGTGCTGACTCAACT
NC_045512.2_pilon	6653	29491	Deletion	1	+	1668	5063	AAACCCTTGCTACTCATGGTTTAGCTGCTG|TTAATAGTGTCCCTTGGGATACTATAGCTA	TGCTGCAGATTTGGATGATTTCTCCAAACA|ATTGCAACAATCCATGAGCAGTGCTGACTC
NC_045512.2_pilon	10179	10185	Deletion	1	+	7344	7363	TGATGACGTAGTTTACTGTCCAAGACATGT|GATCTGCACCTCTGAAGACATGCTTAACCC	ACGTAGTTTACTGTCCAAGACATGTGATCT|GCACCTCTGAAGACATGCTTAACCCTAATT
NC_045512.2_pilon	9630	6788	Duplication	1	+	3144	4914	GACATTTTATCTTACTAATGATGTTTCTTT|TTTAGCACATATTCAGTGGATGGTTATGTT	TGTACTAATTATATGCCTTATTTCTTTACT|TTATTGCTACAATTGTGTACTTTTACTAGA
NC_045512.2_pilon	10170	10176	Deletion	1	+	7082	7228	TCTTTGGCTTGATGACGTAGTTTACTGTCC|AAGACATGTGATCTGCACCTCTGAAGACAT	GGCTTGATGACGTAGTTTACTGTCCAAGAC|ATGTGATCTGCACCTCTGAAGACATGCTTA
NC_045512.2_pilon	1969	1975	Deletion	1	+	3181	3137	GTGCGTGTTTTACAGAAGGCCGCTATAACA|ATACTAGATGGAATTTCACAGTATTCACTG	TGTTTTACAGAAGGCCGCTATAACAATACT|AGATGGAATTTCACAGTATTCACTGAGACT
NC_045512.2_pilon	1803	1809	Deletion	1	+	8895	8650	TGAATCCTGTGGTAATTTTAAAGTTACAAA|AGGAAAAGCTAAAAAAGGTGCCTGGAATAT	CCTGTGGTAATTTTAAAGTTACAAAAGGAA|AAGCTAAAAAAGGTGCCTGGAATATTGGTG
NC_045512.2_pilon	1493	1499	Deletion	1	+	4790	5052	GTGGTCGCACTATTGCCTTTGGAGGCTGTG|TGTTCTCTTATGTTGGTTGCCATAACAAGT	CGCACTATTGCCTTTGGAGGCTGTGTGTTC|TCTTATGTTGGTTGCCATAACAAGTGTGCC
NC_045512.2_pilon	7252	7258	Deletion	1	+	9697	9846	GCTTTTGGCTTAGTTGCAGAGTGGTTTTTG|GCATATATTCTTTTCACTAGGTTTTTCTAT	TGGCTTAGTTGCAGAGTGGTTTTTGGCATA|TATTCTTTTCACTAGGTTTTTCTATGTACT
NC_045512.2_pilon	8415	8421	Deletion	1	+	5927	6107	CAACATTGCTTTGATATGGAACGTTAAAGA|TTTCATGTCATTGTCTGAACAACTACGAAA	TTGCTTTGATATGGAACGTTAAAGATTTCA|TGTCATTGTCTGAACAACTACGAAAACAAA
NC_045512.2_pilon	18563	18569	Deletion	1	+	7693	7810	GATTGTACAAATGTTAAGTGACACACTTAA|AAATCTCTCTGACAGAGTCGTATTTGTCTT	TACAAATGTTAAGTGACACACTTAAAAATC|TCTCTGACAGAGTCGTATTTGTCTTATGGG
NC_045512.2_pilon	7958	7964	Deletion	1	+	7296	7279	AATCAGCGTCTGTTTACTACAGTCAGCTTA|TGTGTCAACCTATACTGTTACTAGATCAGG	GCGTCTGTTTACTACAGTCAGCTTATGTGT|CAACCTATACTGTTACTAGATCAGGCATTA
NC_045512.2_pilon	13191	13197	Deletion	1	+	5003	5037	TACACACACTGGTACTGGTCAGGCAATAAC|AGTTACACCGGAAGCCAATATGGATCAAGA	ACACTGGTACTGGTCAGGCAATAACAGTTA|CACCGGAAGCCAATATGGATCAAGAATCCT
NC_045512.2_pilon	25683	25690	Deletion	1	+	1391	1404	GTAACAGTTTACTCACACCTTTTGCTCGTT|GCTGCTGGCCTTGAAGCCCCTTTTCTCTAT	GTTTACTCACACCTTTTGCTCGTTGCTGCT|GGCCTTGAAGCCCCTTTTCTCTATCTTTAT
NC_045512.2_pilon	10722	10728	Deletion	1	+	14941	15100	AAATGGAGACAGGTGGTTTCTCAATCGATT|TACCACAACTCTTAATGACTTTAACCTTGT	GAGACAGGTGGTTTCTCAATCGATTTACCA|CAACTCTTAATGACTTTAACCTTGTGGCTA
NC_045512.2_pilon	20350	20356	Deletion	1	+	5286	5517	ATATCGTTTATGGAGATTTTAGTCATAGTC|AGTTAGGTGGTTTACATCTACTGATTGGAC	GTTTATGGAGATTTTAGTCATAGTCAGTTA|GGTGGTTTACATCTACTGATTGGACTAGCT
NC_045512.2_pilon	23439	23445	Deletion	1	+	5538	5707	CTGCACAGAAGTCCCTGTTGCTATTCATGC|AGATCAACTTACTCCTACTTGGCGTGTTTA	CAGAAGTCCCTGTTGCTATTCATGCAGATC|AACTTACTCCTACTTGGCGTGTTTATTCTA
NC_045512.2_pilon	4695	4701	Deletion	1	+	8657	8495	ATCTCTCAAAGTGCCAGCTACAGTTTCTGT|TTCTTCACCTGATGCTGTTACAGCGTATAA	TCAAAGTGCCAGCTACAGTTTCTGTTTCTT|CACCTGATGCTGTTACAGCGTATAATGGTT
NC_045512.2_pilon	27678	27684	Deletion	1	+	5842	5769	CTGTTCATCAGACAAGAGGAAGTTCAAGAA|CTTTACTCTCCAATTTTTCTTATTGTTGCG	CATCAGACAAGAGGAAGTTCAAGAACTTTA|CTCTCCAATTTTTCTTATTGTTGCGGCAAT
NC_045512.2_pilon	29495	29501	Deletion	1	+	5061	5125	CAGATTTGGATGATTTCTCCAAACAATTGC|AACAATCCATGAGCAGTGCTGACTCAACTC	TTGGATGATTTCTCCAAACAATTGCAACAA|TCCATGAGCAGTGCTGACTCAACTCAGGCC
NC_045512.2_pilon	29553	29559	Deletion	1	+	4277	4301	TCAGGCCTAAACTCATGCAGACCACACAAG|GCAGATGGGCTATATAAACGTTTTCGCTTT	CCTAAACTCATGCAGACCACACAAGGCAGA|TGGGCTATATAAACGTTTTCGCTTTTCCGT
NC_045512.2_pilon	29445	29451	Deletion	1	+	4952	4948	CTTACCGCAGAGACAGAAGAAACAGCAAAC|TGTGACTCTTCTTCCTGCTGCAGATTTGGA	CGCAGAGACAGAAGAAACAGCAAACTGTGA|CTCTTCTTCCTGCTGCAGATTTGGATGATT
NC_045512.2_pilon	1993	1999	Deletion	1	+	3436	3557	ATAACAATACTAGATGGAATTTCACAGTAT|TCACTGAGACTCATTGATGCTATGATGTTC	AATACTAGATGGAATTTCACAGTATTCACT|GAGACTCATTGATGCTATGATGTTCACATC
NC_045512.2_pilon	21446	21452	Deletion	1	+	9270	9523	ATTAAGGGGTACTGCTGTTATGTCTTTAAA|AGAAGGTCAAATCAATGATATGATTTTATC	GGGGTACTGCTGTTATGTCTTTAAAAGAAG|GTCAAATCAATGATATGATTTTATCTCTTC
NC_045512.2_pilon	1832	1838	Deletion	1	+	8602	8670	AAGGAAAAGCTAAAAAAGGTGCCTGGAATA|TTGGTGAACAGAAATCAATACTGAGTCCTC	AAAGCTAAAAAAGGTGCCTGGAATATTGGT|GAACAGAAATCAATACTGAGTCCTCTTTAT
NC_045512.2_pilon	1320	1326	Deletion	1	+	6494	6406	ATTTTGTGGCACTGAGAATTTGACTAAAGA|AGGTGCCACTACTTGTGGTTACTTACCCCA	GTGGCACTGAGAATTTGACTAAAGAAGGTG|CCACTACTTGTGGTTACTTACCCCAAAATG
NC_045512.2_pilon	15480	15486	Deletion	1	+	9094	9075	GGTTCACTATATGTTAAACCAGGTGGAACC|TCATCAGGAGATGCCACAACTGCTTATGCT	ACTATATGTTAAACCAGGTGGAACCTCATC|AGGAGATGCCACAACTGCTTATGCTAATAG
NC_045512.2_pilon	7542	7548	Deletion	1	+	3902	4566	TAGAGCAACAAGAGTCGAATGTACAACTAT|TGTTAATGGTGTTAGAAGGTCCTTTTATGT	CAACAAGAGTCGAATGTACAACTATTGTTA|ATGGTGTTAGAAGGTCCTTTTATGTCTATG
NC_045512.2_pilon	21177	21183	Deletion	1	+	3768	3964	GGAGGTTCCGTGGCTATAAAGATAACAGAA|CATTCTTGGAATGCTGATATTTATAAGCTC	TTCCGTGGCTATAAAGATAACAGAACATTC|TTGGAATGCTGATATTTATAAGCTCATGGG
NC_045512.2_pilon	21101	21107	Deletion	1	+	5745	5355	TGTTACAAAAGAAAATGACTCTAAAGAGGG|TTTTTTCACTTACATTTGTGGGTTTATACA	CAAAAGAAAATGACTCTAAAGAGGGTTTTT|TCACTTACATTTGTGGGTTTATACAACAAA
NC_045512.2_pilon	3532	3539	Deletion	1	+	13511	13434	AACAATGCCATGCAAGTTGAATCTGATGAT|TACATAGCTACTAATGGACCACTTAAAGTG	GCCATGCAAGTTGAATCTGATGATTACATA|GCTACTAATGGACCACTTAAAGTGGGTGGT
NC_045512.2_pilon	3531	3537	Deletion	1	+	13387	13427	TAACAATGCCATGCAAGTTGAATCTGATGA|TTACATAGCTACTAATGGACCACTTAAAGT	ATGCCATGCAAGTTGAATCTGATGATTACA|TAGCTACTAATGGACCACTTAAAGTGGGTG
NC_045512.2_pilon	20562	20568	Deletion	1	+	10856	10589	ATAATAAAATCCCAAGATTTATCTGTAGTT|TCTAAGGTTGTCAAAGTGACTATTGACTAT	AAAATCCCAAGATTTATCTGTAGTTTCTAA|GGTTGTCAAAGTGACTATTGACTATACAGA
NC_045512.2_pilon	20530	20536	Deletion	1	+	12061	12012	TTATTGATTTATTACTTGATGATTTTGTTG|AAATAATAAAATCCCAAGATTTATCTGTAG	GATTTATTACTTGATGATTTTGTTGAAATA|ATAAAATCCCAAGATTTATCTGTAGTTTCT
NC_045512.2_pilon	20450	20456	Deletion	1	+	7523	7440	TTTTATTCCTATGGACAGTACAGTTAAAAA|CTATTTCATAACAGATGCGCAAACAGGTTC	TTCCTATGGACAGTACAGTTAAAAACTATT|TCATAACAGATGCGCAAACAGGTTCATCTA
NC_045512.2_pilon	25570	25576	Deletion	1	+	4413	4285	TTGCACTTCTTGCTGTTTTTCATAGCGCTT|CCAAAATCATAACCCTCAAAAAGAGATGGC	CTTCTTGCTGTTTTTCATAGCGCTTCCAAA|ATCATAACCCTCAAAAAGAGATGGCAACTA
NC_045512.2_pilon	7153	7159	Deletion	1	+	7662	7843	CCTTGTAGTGTTTGTCTTAGTGGTTTAGAT|TCTTTAGACACCTATCCTTCTTTAGAAACT	TAGTGTTTGTCTTAGTGGTTTAGATTCTTT|AGACACCTATCCTTCTTTAGAAACTATACA
NC_045512.2_pilon	25329	25373	Deletion	1	+	2174	2686	CTGTTGTTCTTGTGGATCCTGCTGCAAATT|TGATGAAGACGACTCTGAGCCAGTGCTCAA	TCTGAGCCAGTGCTCAAAGGAGTCAAATTA|CATTACACATAAACGAACTTATGGATTTGT
NC_045512.2_pilon	6987	6993	Deletion	1	+	3623	3778	TTGGTTTTTACTATTAAGTGTTTGCCTAGG|TTCTTTAATCTACTCAACCGCTGCTTTAGG	TTTTACTATTAAGTGTTTGCCTAGGTTCTT|TAATCTACTCAACCGCTGCTTTAGGTGTTT
NC_045512.2_pilon	7141	7147	Deletion	1	+	7339	7645	ACTGGTTCTATACCTTGTAGTGTTTGTCTT|AGTGGTTTAGATTCTTTAGACACCTATCCT	TTCTATACCTTGTAGTGTTTGTCTTAGTGG|TTTAGATTCTTTAGACACCTATCCTTCTTT
NC_045512.2_pilon	19522	19526	Deletion	1	+	8176	8758	GACATCATGCTAATGAGTACAGATTGTATC|TCGATGCTTATAACATGATGATCTCAGCTG	ATCATGCTAATGAGTACAGATTGTATCTCG|ATGCTTATAACATGATGATCTCAGCTGGCT
NC_045512.2_pilon	27750	27756	Deletion	1	+	5911	5906	ATAACACTTTGCTTCACACTCAAAAGAAAG|ACAGAATGATTGAACTTTCATTAATTGACT	ACTTTGCTTCACACTCAAAAGAAAGACAGA|ATGATTGAACTTTCATTAATTGACTTCTAT
NC_045512.2_pilon	18576	18582	Deletion	1	+	7893	8115	TTAAGTGACACACTTAAAAATCTCTCTGAC|AGAGTCGTATTTGTCTTATGGGCACATGGC	TGACACACTTAAAAATCTCTCTGACAGAGT|CGTATTTGTCTTATGGGCACATGGCTTTGA
NC_045512.2_pilon	27784	29175	Deletion	1	+	4897	10628	AATGATTGAACTTTCATTAATTGACTTCTA|TTTGTGCTTTTTAGCCTTTCTGCTATTCCT	TAATCAGACAAGGAACTGATTACAAACATT|GGCCGCAAATTGCACAATTTGCCCCCAGCG
NC_045512.2_pilon	11298	12061	Deletion	1	+	12516	3188	TATGGTTGATACTAGTTTGTCTGGTTTTAA|GCTAAAAGACTGTGTTATGTATGCATCAGC	GGGTGCTGTAGACATAAACAAGCTTTGTGA|AGAAATGCTGGACAACAGGGCAACCTTACA
NC_045512.2_pilon	27784	25056	Duplication	1	+	4897	2634	AATGATTGAACTTTCATTAATTGACTTCTA|TTTGTGCTTTTTAGCCTTTCTGCTATTCCT	ATTTTAAGAATCATACATCACCAGATGTTG|ATTTAGGTGACATCTCTGGCATTAATGCTT
NC_045512.2_pilon	17943	17947	Deletion	1	+	10359	10912	AGATTTAATGTTGCTATTACCAGAGCAAAA|GTAGGCATACTTTGCATAATGTCTGATAGA	TTTAATGTTGCTATTACCAGAGCAAAAGTA|GGCATACTTTGCATAATGTCTGATAGAGAC
NC_045512.2_pilon	4263	4268	Deletion	1	+	7000	7127	CAATTATATAACCACTTACCCGGGTCAGGG|TTTAAATGGTTACACTGTAGAGGAGGCAAA	TATATAACCACTTACCCGGGTCAGGGTTTA|AATGGTTACACTGTAGAGGAGGCAAAGACA
NC_045512.2_pilon	18957	18962	Deletion	1	+	11598	11513	CCTATAATTGGTGATGAACTGAAGATTAAT|GCGGCTTGTAGAAAGGTTCAACACATGGTT	TAATTGGTGATGAACTGAAGATTAATGCGG|CTTGTAGAAAGGTTCAACACATGGTTGTTA
NC_045512.2_pilon	19414	19419	Deletion	1	+	2405	2782	ACAGTCCATGTGAGTCTCATGGAAAACAAG|TAGTGTCAGATATAGATTATGTACCACTAA	TCCATGTGAGTCTCATGGAAAACAAGTAGT|GTCAGATATAGATTATGTACCACTAAAGTC
NC_045512.2_pilon	3636	3641	Deletion	1	+	8519	8411	TCTTCATGTTGTCGGCCCAAATGTTAACAA|AGGTGAAGACATTCAACTTCTTAAGAGTGC	CATGTTGTCGGCCCAAATGTTAACAAAGGT|GAAGACATTCAACTTCTTAAGAGTGCTTAT
NC_045512.2_pilon	22708	22713	Deletion	1	+	1338	1403	TCATTTTCCACTTTTAAGTGTTATGGAGTG|TCTCCTACTAAATTAAATGATCTCTGCTTT	TTTCCACTTTTAAGTGTTATGGAGTGTCTC|CTACTAAATTAAATGATCTCTGCTTTACTA
NC_045512.2_pilon	11292	11297	Deletion	1	+	11974	12242	GTTGGATATGGTTGATACTAGTTTGTCTGG|TTTTAAGCTAAAAGACTGTGTTATGTATGC	GATATGGTTGATACTAGTTTGTCTGGTTTT|AAGCTAAAAGACTGTGTTATGTATGCATCA
NC_045512.2_pilon	15515	15520	Deletion	1	+	7681	7748	AGGAGATGCCACAACTGCTTATGCTAATAG|TGTTTTTAACATTTGTCAAGCTGTCACGGC	GATGCCACAACTGCTTATGCTAATAGTGTT|TTTAACATTTGTCAAGCTGTCACGGCCAAT
NC_045512.2_pilon	19727	19732	Deletion	1	+	12032	12058	CATTAATAACACTGTTTACACAAAAGTTGA|TGGTGTTGATGTAGAATTGTTTGAAAATAA	AATAACACTGTTTACACAAAAGTTGATGGT|GTTGATGTAGAATTGTTTGAAAATAAAACA
NC_045512.2_pilon	15499	15504	Deletion	1	+	8771	8864	CAGGTGGAACCTCATCAGGAGATGCCACAA|CTGCTTATGCTAATAGTGTTTTTAACATTT	TGGAACCTCATCAGGAGATGCCACAACTGC|TTATGCTAATAGTGTTTTTAACATTTGTCA
NC_045512.2_pilon	28693	28698	Deletion	1	+	6251	6319	ATATGGGTTGCAACTGAGGGAGCCTTGAAT|ACACCAAAAGATCACATTGGCACCCGCAAT	GGGTTGCAACTGAGGGAGCCTTGAATACAC|CAAAAGATCACATTGGCACCCGCAATCCTG
NC_045512.2_pilon	2073	2078	Deletion	1	+	3148	3465	CAATCTAGTTGTAATGGCCTACATTACAGG|TGGTGTTGTTCAGTTGACTTCGCAGTGGCT	CTAGTTGTAATGGCCTACATTACAGGTGGT|GTTGTTCAGTTGACTTCGCAGTGGCTAACT
NC_045512.2_pilon	1231	1236	Deletion	1	+	9686	9844	AACCAAATGTGCCTTTCAACTCTCATGAAG|TGTGATCATTGTGGTGAAACTTCATGGCAG	AAATGTGCCTTTCAACTCTCATGAAGTGTG|ATCATTGTGGTGAAACTTCATGGCAGACGG
NC_045512.2_pilon	26079	26084	Deletion	1	+	6434	6577	AGTACAGACACTGGTGTTGAACATGTTACC|TTCTTCATCTACAATAAAATTGTTGATGAG	CAGACACTGGTGTTGAACATGTTACCTTCT|TCATCTACAATAAAATTGTTGATGAGCCTG
NC_045512.2_pilon	16237	16242	Deletion	1	+	7199	7125	CTATGTACACACCGCATACAGTCTTACAGG|CTGTTGGGGCTTGTGTTCTTTGCAATTCAC	GTACACACCGCATACAGTCTTACAGGCTGT|TGGGGCTTGTGTTCTTTGCAATTCACAGAC
NC_045512.2_pilon	23622	23627	Deletion	1	+	9079	9562	GACTAATTCTCCTCGGCGGGCACGTAGTGT|AGCTAGTCAATCCATCATTGCCTACACTAT	AATTCTCCTCGGCGGGCACGTAGTGTAGCT|AGTCAATCCATCATTGCCTACACTATGTCA
NC_045512.2_pilon	5374	5379	Deletion	1	+	3558	3598	GCTCTACAAGATGCTTATTACAGAGCAAGG|GCTGGTGAAGCTGCTAACTTTTGTGCACTT	TACAAGATGCTTATTACAGAGCAAGGGCTG|GTGAAGCTGCTAACTTTTGTGCACTTATCT
NC_045512.2_pilon	22907	22912	Deletion	1	+	6949	7158	ACAATCTTGATTCTAAGGTTGGTGGTAATT|ATAATTACCTGTATAGATTGTTTAGGAAGT	TCTTGATTCTAAGGTTGGTGGTAATTATAA|TTACCTGTATAGATTGTTTAGGAAGTCTAA
NC_045512.2_pilon	9846	9851	Deletion	1	+	3563	3554	GTTAAATAAAGAAATGTATCTAAAGTTGCG|TAGTGATGTGCTATTACCTCTTACGCAATA	AATAAAGAAATGTATCTAAAGTTGCGTAGT|GATGTGCTATTACCTCTTACGCAATATAAT
NC_045512.2_pilon	2906	2911	Deletion	1	+	7982	4067	TCGCCTGTGTTGTGGCAGATGCTGTCATAA|AAACTTTGCAACCAGTATCTGAATTACTTA	CTGTGTTGTGGCAGATGCTGTCATAAAAAC|TTTGCAACCAGTATCTGAATTACTTACACC
NC_045512.2_pilon	2919	2924	Deletion	1	+	4205	4370	GGCAGATGCTGTCATAAAAACTTTGCAACC|AGTATCTGAATTACTTACACCACTGGGCAT	GATGCTGTCATAAAAACTTTGCAACCAGTA|TCTGAATTACTTACACCACTGGGCATTGAT
NC_045512.2_pilon	27006	27011	Deletion	1	+	4387	4542	CTGGACACCATCTAGGACGCTGTGACATCA|AGGACCTGCCTAAAGAAATCACTGTTGCTA	ACACCATCTAGGACGCTGTGACATCAAGGA|CCTGCCTAAAGAAATCACTGTTGCTACATC
NC_045512.2_pilon	2714	2719	Deletion	1	+	3809	3927	TGGTAACAAACAATACCTTCACACTCAAAG|GCGGTGCACCAACAAAGGTTACTTTTGGTG	AACAAACAATACCTTCACACTCAAAGGCGG|TGCACCAACAAAGGTTACTTTTGGTGATGA
NC_045512.2_pilon	29254	29259	Deletion	1	+	7834	7504	TCGCGCATTGGCATGGAAGTCACACCTTCG|GGAACGTGGTTGACCTACACAGGTGCCATC	GCATTGGCATGGAAGTCACACCTTCGGGAA|CGTGGTTGACCTACACAGGTGCCATCAAAT
NC_045512.2_pilon	29137	29143	Deletion	1	+	9822	10103	CCAGAACAAACCCAAGGAAATTTTGGGGAC|CAGGAACTAATCAGACAAGGAACTGATTAC	ACAAACCCAAGGAAATTTTGGGGACCAGGA|ACTAATCAGACAAGGAACTGATTACAAACA
NC_045512.2_pilon	17952	17957	Deletion	1	+	10859	10902	GTTGCTATTACCAGAGCAAAAGTAGGCATA|CTTTGCATAATGTCTGATAGAGACCTTTAT	CTATTACCAGAGCAAAAGTAGGCATACTTT|GCATAATGTCTGATAGAGACCTTTATGACA
NC_045512.2_pilon	10989	10994	Deletion	1	+	14257	14426	TGTTACTTTCCAAAGTGCAGTGAAAAGAAC|AATCAAGGGTACACACCACTGGTTGTTACT	ACTTTCCAAAGTGCAGTGAAAAGAACAATC|AAGGGTACACACCACTGGTTGTTACTCACA
NC_045512.2_pilon	11641	11646	Deletion	1	+	2445	2454	TATTGTTTCTTAGGCTATTTTTGTACTTGT|TACTTTGGCCTCTTTTGTTTACTCAACCGC	GTTTCTTAGGCTATTTTTGTACTTGTTACT|TTGGCCTCTTTTGTTTACTCAACCGCTACT
NC_045512.2_pilon	23790	23795	Deletion	1	+	13333	13204	GACATCAGTAGATTGTACAATGTACATTTG|TGGTGATTCAACTGAATGCAGCAATCTTTT	TCAGTAGATTGTACAATGTACATTTGTGGT|GATTCAACTGAATGCAGCAATCTTTTGTTG
NC_045512.2_pilon	23650	23655	Deletion	1	+	11035	11327	GTAGCTAGTCAATCCATCATTGCCTACACT|ATGTCACTTGGTGCAGAAAATTCAGTTGCT	CTAGTCAATCCATCATTGCCTACACTATGT|CACTTGGTGCAGAAAATTCAGTTGCTTACT
NC_045512.2_pilon	23637	23642	Deletion	1	+	9799	10306	GCGGGCACGTAGTGTAGCTAGTCAATCCAT|CATTGCCTACACTATGTCACTTGGTGCAGA	GCACGTAGTGTAGCTAGTCAATCCATCATT|GCCTACACTATGTCACTTGGTGCAGAAAAT
NC_045512.2_pilon	11293	11298	Deletion	1	+	12041	12516	TTGGATATGGTTGATACTAGTTTGTCTGGT|TTTAAGCTAAAAGACTGTGTTATGTATGCA	ATATGGTTGATACTAGTTTGTCTGGTTTTA|AGCTAAAAGACTGTGTTATGTATGCATCAG
NC_045512.2_pilon	15777	15782	Deletion	1	+	7138	7280	TATGCATCTCAAGGTCTAGTGGCTAGCATA|AAGAACTTTAAGTCAGTTCTTTATTATCAA	CATCTCAAGGTCTAGTGGCTAGCATAAAGA|ACTTTAAGTCAGTTCTTTATTATCAAAACA
NC_045512.2_pilon	6390	6395	Deletion	1	+	3968	3944	CGCGCAGGGAATGGATAATCTTGCCTGCGA|AGATCTAAAACCAGTCTCTGAAGAAGTAGT	CAGGGAATGGATAATCTTGCCTGCGAAGAT|CTAAAACCAGTCTCTGAAGAAGTAGTGGAA
NC_045512.2_pilon	12732	12737	Deletion	1	+	12222	11886	TGTTGCACTACGACAGATGTCTTGTGCTGC|CGGTACTACACAAACTGCTTGCACTGATGA	GCACTACGACAGATGTCTTGTGCTGCCGGT|ACTACACAAACTGCTTGCACTGATGACAAT
NC_045512.2_pilon	9381	9386	Deletion	1	+	5079	5069	TATGTTTACACCACTAATTCAACCTATTGG|TGCTTTGGACATATCAGCATCTATAGTAGC	TTTACACCACTAATTCAACCTATTGGTGCT|TTGGACATATCAGCATCTATAGTAGCTGGT
NC_045512.2_pilon	8844	8849	Deletion	1	+	15899	15752	TTGCCCATTGATTGCTGCAGTCATAACAAG|AGAAGTGGGTTTTGTCGTGCCTGGTTTGCC	CCATTGATTGCTGCAGTCATAACAAGAGAA|GTGGGTTTTGTCGTGCCTGGTTTGCCTGGC
NC_045512.2_pilon	28392	28397	Deletion	1	+	1886	1962	AGAACGCAGTGGGGCGCGATCAAAACAACG|TCGGCCCCAAGGTTTACCCAATAATACTGC	CGCAGTGGGGCGCGATCAAAACAACGTCGG|CCCCAAGGTTTACCCAATAATACTGCGTCT
NC_045512.2_pilon	14168	14173	Deletion	1	+	9903	9666	TGTAGATTCTTATTATTCATTGTTAATGCC|TATATTAACCTTGACCAGGGCTTTAACTGC	GATTCTTATTATTCATTGTTAATGCCTATA|TTAACCTTGACCAGGGCTTTAACTGCAGAG
NC_045512.2_pilon	17662	17667	Deletion	1	+	8287	8336	ACAAATCAGCTCAATGCTTTAAAATGTTTT|ATAAGGGTGTTATCACGCATGATGTTTCAT	ATCAGCTCAATGCTTTAAAATGTTTTATAA|GGGTGTTATCACGCATGATGTTTCATCTGC
NC_045512.2_pilon	422	427	Deletion	1	+	4571	4573	GTCAACATCTTAAAGATGGCACTTGTGGCT|TAGTAGAAGTTGAAAAAGGCGTTTTGCCTC	ACATCTTAAAGATGGCACTTGTGGCTTAGT|AGAAGTTGAAAAAGGCGTTTTGCCTCAACT
NC_045512.2_pilon	24194	24199	Deletion	1	+	6176	6291	AAATGATTGCTCAATACACTTCTGCACTGT|TAGCGGGTACAATCACTTCTGGTTGGACCT	GATTGCTCAATACACTTCTGCACTGTTAGC|GGGTACAATCACTTCTGGTTGGACCTTTGG
NC_045512.2_pilon	14099	14104	Deletion	1	+	7845	8400	AGATCTCAATGGTAACTGGTATGATTTCGG|TGATTTCATACAAACCACGCCAGGTAGTGG	CTCAATGGTAACTGGTATGATTTCGGTGAT|TTCATACAAACCACGCCAGGTAGTGGAGTT
NC_045512.2_pilon	8488	8493	Deletion	1	+	7158	7225	GCTGCTAAAAAGAATAACTTACCTTTTAAG|TTGACATGTGCAACTACTAGACAAGTTGTT	CTAAAAAGAATAACTTACCTTTTAAGTTGA|CATGTGCAACTACTAGACAAGTTGTTAATG
NC_045512.2_pilon	5857	5863	Deletion	1	+	6011	6358	AAGTCCTCAGAATACAAAGGTCCTATTACG|GATGTTTTCTACAAAGAAAACAGTTACACA	CTCAGAATACAAAGGTCCTATTACGGATGT|TTTCTACAAAGAAAACAGTTACACAACAAC
NC_045512.2_pilon	8221	8226	Deletion	1	+	8503	8437	GATTCAGATGTAGAAACTAAAGATGTTGTT|GAATGTCTTAAATTGTCACATCAATCTGAC	CAGATGTAGAAACTAAAGATGTTGTTGAAT|GTCTTAAATTGTCACATCAATCTGACATAG
NC_045512.2_pilon	10069	10074	Deletion	1	+	3179	3361	TCAGCTGTTTTGCAGAGTGGTTTTAGAAAA|ATGGCATTCCCATCTGGTAAAGTTGAGGGT	CTGTTTTGCAGAGTGGTTTTAGAAAAATGG|CATTCCCATCTGGTAAAGTTGAGGGTTGTA
NC_045512.2_pilon	7270	7275	Deletion	1	+	10442	11303	GAGTGGTTTTTGGCATATATTCTTTTCACT|AGGTTTTTCTATGTACTTGGATTGGCTGCA	GGTTTTTGGCATATATTCTTTTCACTAGGT|TTTTCTATGTACTTGGATTGGCTGCAATCA
NC_045512.2_pilon	7919	7924	Deletion	1	+	6062	6179	TTTTTGATGGTAAATCAAAATGTGAAGAAT|CATCTGCAAAATCAGCGTCTGTTTACTACA	TGATGGTAAATCAAAATGTGAAGAATCATC|TGCAAAATCAGCGTCTGTTTACTACAGTCA
NC_045512.2_pilon	10710	10715	Deletion	1	+	15005	15167	CGCTGCTGTTATAAATGGAGACAGGTGGTT|TCTCAATCGATTTACCACAACTCTTAATGA	GCTGTTATAAATGGAGACAGGTGGTTTCTC|AATCGATTTACCACAACTCTTAATGACTTT
NC_045512.2_pilon	18449	18454	Deletion	1	+	8624	8938	ACCTAATAATACAGATTTTTCCAGAGTTAG|TGCTAAACCACCGCCTGGAGATCAATTTAA	AATAATACAGATTTTTCCAGAGTTAGTGCT|AAACCACCGCCTGGAGATCAATTTAAACAC
NC_045512.2_pilon	1640	1645	Deletion	1	+	6673	6747	ACCTTCTTGAAATACTCCAAAAAGAGAAAG|TCAACATCAATATTGTTGGTGACTTTAAAC	TCTTGAAATACTCCAAAAAGAGAAAGTCAA|CATCAATATTGTTGGTGACTTTAAACTTAA
NC_045512.2_pilon	10684	10689	Deletion	1	+	13739	14597	ACAGTTAATGTTTTAGCTTGGTTGTACGCT|GCTGTTATAAATGGAGACAGGTGGTTTCTC	TTAATGTTTTAGCTTGGTTGTACGCTGCTG|TTATAAATGGAGACAGGTGGTTTCTCAATC
NC_045512.2_pilon	29075	29080	Deletion	1	+	7391	7461	CTCGGCAAAAACGTACTGCCACTAAAGCAT|ACAATGTAACACAAGCTTTCGGCAGACGTG	GCAAAAACGTACTGCCACTAAAGCATACAA|TGTAACACAAGCTTTCGGCAGACGTGGTCC
NC_045512.2_pilon	15433	15438	Deletion	1	+	8773	9061	TAGCTAATGAGTGTGCTCAAGTATTGAGTG|AAATGGTCATGTGTGGCGGTTCACTATATG	TAATGAGTGTGCTCAAGTATTGAGTGAAAT|GGTCATGTGTGGCGGTTCACTATATGTTAA
NC_045512.2_pilon	3351	3356	Deletion	1	+	5882	5901	TGTTCAGACTATTGAAGTGAATAGTTTTAG|TGGTTATTTAAAACTTACTGACAATGTATA	CAGACTATTGAAGTGAATAGTTTTAGTGGT|TATTTAAAACTTACTGACAATGTATACATT
NC_045512.2_pilon	20524	20529	Deletion	1	+	12248	12129	GTTCTGTTATTGATTTATTACTTGATGATT|TTGTTGAAATAATAAAATCCCAAGATTTAT	TGTTATTGATTTATTACTTGATGATTTTGT|TGAAATAATAAAATCCCAAGATTTATCTGT
NC_045512.2_pilon	3468	3473	Deletion	1	+	11070	11085	TAATGCAGCCAATGTTTACCTTAAACATGG|AGGAGGTGTTGCAGGAGCCTTAAATAAGGC	GCAGCCAATGTTTACCTTAAACATGGAGGA|GGTGTTGCAGGAGCCTTAAATAAGGCTACT
NC_045512.2_pilon	28360	28364	Deletion	1	+	2244	2162	CCCTCAGATTCAACTGGCAGTAACCAGAAT|GGAGAACGCAGTGGGGCGCGATCAAAACAA	TCAGATTCAACTGGCAGTAACCAGAATGGA|GAACGCAGTGGGGCGCGATCAAAACAACGT
NC_045512.2_pilon	22928	22932	Deletion	1	+	7409	7513	GTGGTAATTATAATTACCTGTATAGATTGT|TTAGGAAGTCTAATCTCAAACCTTTTGAGA	GTAATTATAATTACCTGTATAGATTGTTTA|GGAAGTCTAATCTCAAACCTTTTGAGAGAG
NC_045512.2_pilon	1807	1811	Deletion	1	+	8632	8678	TCCTGTGGTAATTTTAAAGTTACAAAAGGA|AAAGCTAAAAAAGGTGCCTGGAATATTGGT	TGTGGTAATTTTAAAGTTACAAAAGGAAAA|GCTAAAAAAGGTGCCTGGAATATTGGTGAA
NC_045512.2_pilon	1294	1298	Deletion	1	+	9225	9594	GGCGATTTTGTTAAAGCCACTTGCGAATTT|TGTGGCACTGAGAATTTGACTAAAGAAGGT	GATTTTGTTAAAGCCACTTGCGAATTTTGT|GGCACTGAGAATTTGACTAAAGAAGGTGCC
NC_045512.2_pilon	13976	13980	Deletion	1	+	5553	5830	AGATATATTACGCGTATACGCCAACTTAGG|TGAACGTGTACGCCAAGCTTTGTTAAAAAC	TATATTACGCGTATACGCCAACTTAGGTGA|ACGTGTACGCCAAGCTTTGTTAAAAACAGT
NC_045512.2_pilon	6937	6941	Deletion	1	+	7120	7009	TTTAATTATTTGAAGTCACCTAATTTTTCT|AAACTGATAAATATTATAATTTGGTTTTTA	AATTATTTGAAGTCACCTAATTTTTCTAAA|CTGATAAATATTATAATTTGGTTTTTACTA
NC_045512.2_pilon	21508	21512	Deletion	1	+	11644	11244	TTCTTAGTAAAGGTAGACTTATAATTAGAG|AAAACAACAGAGTTGTTATTTCTAGTGATG	TTAGTAAAGGTAGACTTATAATTAGAGAAA|ACAACAGAGTTGTTATTTCTAGTGATGTTC
NC_045512.2_pilon	21425	21429	Deletion	1	+	8729	9078	CATGAGTAAATTTCCCCTTAAATTAAGGGG|TACTGCTGTTATGTCTTTAAAAGAAGGTCA	GAGTAAATTTCCCCTTAAATTAAGGGGTAC|TGCTGTTATGTCTTTAAAAGAAGGTCAAAT
NC_045512.2_pilon	2776	2780	Deletion	1	+	5669	5835	GACACTGTGATAGAAGTGCAAGGTTACAAG|AGTGTGAATATCACTTTTGAACTTGATGAA	ACTGTGATAGAAGTGCAAGGTTACAAGAGT|GTGAATATCACTTTTGAACTTGATGAAAGG
NC_045512.2_pilon	17846	17850	Deletion	1	+	5188	5516	ACTACCAACTCAAACTGTTGATTCATCACA|GGGCTCAGAATATGACTATGTCATATTCAC	ACCAACTCAAACTGTTGATTCATCACAGGG|CTCAGAATATGACTATGTCATATTCACTCA
NC_045512.2_pilon	4984	4988	Deletion	1	+	3585	3719	GAAGTGAGGACTATTAAGGTGTTTACAACA|GTAGACAACATTAACCTCCACACGCAAGTT	GTGAGGACTATTAAGGTGTTTACAACAGTA|GACAACATTAACCTCCACACGCAAGTTGTG
NC_045512.2_pilon	17764	17768	Deletion	1	+	4787	4781	TTACACGTAACCCTGCTTGGAGAAAAGCTG|TCTTTATTTCACCTTATAATTCACAGAATG	CACGTAACCCTGCTTGGAGAAAAGCTGTCT|TTATTTCACCTTATAATTCACAGAATGCTG
NC_045512.2_pilon	4373	4378	Deletion	1	+	8077	7978	TCTCTAATGAGAAGCAAGAAATTCTTGGAA|CTGTTTCTTGGAATTTGCGAGAAATGCTTG	TAATGAGAAGCAAGAAATTCTTGGAACTGT|TTCTTGGAATTTGCGAGAAATGCTTGCACA
NC_045512.2_pilon	7824	7829	Deletion	1	+	5113	5402	AAAGACTTATGAAAGACATTCTCTCTCTCA|TTTTGTTAACTTAGACAACCTGAGAGCTAA	ACTTATGAAAGACATTCTCTCTCTCATTTT|GTTAACTTAGACAACCTGAGAGCTAATAAC
NC_045512.2_pilon	3795	3800	Deletion	1	+	6641	6611	TACTGTTCGCACAAATGTCTACTTAGCTGT|CTTTGATAAAAATCTCTATGACAAACTTGT	GTTCGCACAAATGTCTACTTAGCTGTCTTT|GATAAAAATCTCTATGACAAACTTGTTTCA
NC_045512.2_pilon	23955	23960	Deletion	1	+	1238	1262	TTACAAAACACCACCAATTAAAGATTTTGG|TGGTTTTAATTTTTCACAAATATTACCAGA	AAAACACCACCAATTAAAGATTTTGGTGGT|TTTAATTTTTCACAAATATTACCAGATCCA
NC_045512.2_pilon	9377	9382	Deletion	1	+	4992	5101	CTAATATGTTTACACCACTAATTCAACCTA|TTGGTGCTTTGGACATATCAGCATCTATAG	TATGTTTACACCACTAATTCAACCTATTGG|TGCTTTGGACATATCAGCATCTATAGTAGC
NC_045512.2_pilon	19091	19096	Deletion	1	+	8504	8411	ACCTCAAGCTGATGTAGAATGGAAGTTCTA|TGATGCACAGCCTTGTAGTGACAAAGCTTA	CAAGCTGATGTAGAATGGAAGTTCTATGAT|GCACAGCCTTGTAGTGACAAAGCTTATAAA
NC_045512.2_pilon	10387	10392	Deletion	1	+	11825	12461	AAGTTTGTTCGCATTCAACCAGGACAGACT|TTTTCAGTGTTAGCTTGTTACAATGGTTCA	TTGTTCGCATTCAACCAGGACAGACTTTTT|CAGTGTTAGCTTGTTACAATGGTTCACCAT
NC_045512.2_pilon	19603	19608	Deletion	1	+	12741	12809	AACAATTTGATACTTATAACCTCTGGAACA|CTTTTACAAGACTTCAGAGTTTAGAAAATG	ATTTGATACTTATAACCTCTGGAACACTTT|TACAAGACTTCAGAGTTTAGAAAATGTGGC
NC_045512.2_pilon	14129	14134	Deletion	1	+	9066	9178	TGATTTCATACAAACCACGCCAGGTAGTGG|AGTTCCTGTTGTAGATTCTTATTATTCATT	TTCATACAAACCACGCCAGGTAGTGGAGTT|CCTGTTGTAGATTCTTATTATTCATTGTTA
NC_045512.2_pilon	11467	11472	Deletion	1	+	15947	15681	AATGCTTTAGATCAAGCCATTTCCATGTGG|GCTCTTATAATCTCTGTTACTTCTAACTAC	CTTTAGATCAAGCCATTTCCATGTGGGCTC|TTATAATCTCTGTTACTTCTAACTACTCAG
NC_045512.2_pilon	6852	6857	Deletion	1	+	4661	4783	AAATTCTAGAATTAAAGCATCTATGCCGAC|TACTATAGCAAAGAATACTGTTAAGAGTGT	TCTAGAATTAAAGCATCTATGCCGACTACT|ATAGCAAAGAATACTGTTAAGAGTGTCGGT
NC_045512.2_pilon	15556	15561	Deletion	1	+	4434	4488	TTTGTCAAGCTGTCACGGCCAATGTTAATG|CACTTTTATCTACTGATGGTAACAAAATTG	TCAAGCTGTCACGGCCAATGTTAATGCACT|TTTATCTACTGATGGTAACAAAATTGCCGA
NC_045512.2_pilon	15510	15515	Deletion	1	+	7741	7681	TCATCAGGAGATGCCACAACTGCTTATGCT|AATAGTGTTTTTAACATTTGTCAAGCTGTC	CAGGAGATGCCACAACTGCTTATGCTAATA|GTGTTTTTAACATTTGTCAAGCTGTCACGG
NC_045512.2_pilon	7943	7948	Deletion	1	+	6856	7149	AAGAATCATCTGCAAAATCAGCGTCTGTTT|ACTACAGTCAGCTTATGTGTCAACCTATAC	ATCATCTGCAAAATCAGCGTCTGTTTACTA|CAGTCAGCTTATGTGTCAACCTATACTGTT
NC_045512.2_pilon	8763	8768	Deletion	1	+	12850	11475	AGATACTTGTTTTGCTAACAAACATGCTGA|TTTTGACACATGGTTTAGCCAGCGTGGTGG	ACTTGTTTTGCTAACAAACATGCTGATTTT|GACACATGGTTTAGCCAGCGTGGTGGTAGT
NC_045512.2_pilon	1845	1850	Deletion	1	+	8071	7832	AAAAGGTGCCTGGAATATTGGTGAACAGAA|ATCAATACTGAGTCCTCTTTATGCATTTGC	GGTGCCTGGAATATTGGTGAACAGAAATCA|ATACTGAGTCCTCTTTATGCATTTGCATCA
NC_045512.2_pilon	7398	7403	Deletion	1	+	6033	6076	AATTAATCTTGTACAAATGGCCCCGATTTC|AGCTATGGTTAGAATGTACATCTTCTTTGC	AATCTTGTACAAATGGCCCCGATTTCAGCT|ATGGTTAGAATGTACATCTTCTTTGCATCA
NC_045512.2_pilon	29060	29065	Deletion	1	+	8205	8398	AGGCTTCTAAGAAGCCTCGGCAAAAACGTA|CTGCCACTAAAGCATACAATGTAACACAAG	TTCTAAGAAGCCTCGGCAAAAACGTACTGC|CACTAAAGCATACAATGTAACACAAGCTTT
NC_045512.2_pilon	29007	29012	Deletion	1	+	5748	5903	TGGTAAAGGCCAACAACAACAAGGCCAAAC|TGTCACTAAGAAATCTGCTGCTGAGGCTTC	AAAGGCCAACAACAACAAGGCCAAACTGTC|ACTAAGAAATCTGCTGCTGAGGCTTCTAAG
NC_045512.2_pilon	29071	29076	Deletion	1	+	8344	7459	AAGCCTCGGCAAAAACGTACTGCCACTAAA|GCATACAATGTAACACAAGCTTTCGGCAGA	CTCGGCAAAAACGTACTGCCACTAAAGCAT|ACAATGTAACACAAGCTTTCGGCAGACGTG
NC_045512.2_pilon	29106	29111	Deletion	1	+	8969	9100	CAATGTAACACAAGCTTTCGGCAGACGTGG|TCCAGAACAAACCCAAGGAAATTTTGGGGA	GTAACACAAGCTTTCGGCAGACGTGGTCCA|GAACAAACCCAAGGAAATTTTGGGGACCAG
NC_045512.2_pilon	29149	29154	Deletion	1	+	10391	10660	CAAGGAAATTTTGGGGACCAGGAACTAATC|AGACAAGGAACTGATTACAAACATTGGCCG	GAAATTTTGGGGACCAGGAACTAATCAGAC|AAGGAACTGATTACAAACATTGGCCGCAAA
NC_045512.2_pilon	29250	29255	Deletion	1	+	7950	7832	AATGTCGCGCATTGGCATGGAAGTCACACC|TTCGGGAACGTGGTTGACCTACACAGGTGC	TCGCGCATTGGCATGGAAGTCACACCTTCG|GGAACGTGGTTGACCTACACAGGTGCCATC
NC_045512.2_pilon	28980	28985	Deletion	1	+	4347	4624	ATTGAACCAGCTTGAGAGCAAAATGTCTGG|TAAAGGCCAACAACAACAAGGCCAAACTGT	AACCAGCTTGAGAGCAAAATGTCTGGTAAA|GGCCAACAACAACAAGGCCAAACTGTCACT
NC_045512.2_pilon	29173	29178	Deletion	1	+	10718	10437	CTAATCAGACAAGGAACTGATTACAAACAT|TGGCCGCAAATTGCACAATTTGCCCCCAGC	TCAGACAAGGAACTGATTACAAACATTGGC|CGCAAATTGCACAATTTGCCCCCAGCGCTT
NC_045512.2_pilon	12970	12975	Deletion	1	+	13825	13881	AAGTATTTATACTTTATTAAAGGATTAAAC|AACCTAAATAGAGGTATGGTACTTGGTAGT	ATTTATACTTTATTAAAGGATTAAACAACC|TAAATAGAGGTATGGTACTTGGTAGTTTAG
NC_045512.2_pilon	11043	11048	Deletion	1	+	16874	16911	GTTACTCACAATTTTGACTTCACTTTTAGT|TTTAGTCCAGAGTACTCAATGGTCTTTGTT	CTCACAATTTTGACTTCACTTTTAGTTTTA|GTCCAGAGTACTCAATGGTCTTTGTTCTTT
NC_045512.2_pilon	12930	12935	Deletion	1	+	13087	13125	TTGTAGGTTTGTTACAGACACACCTAAAGG|TCCTAAAGTGAAGTATTTATACTTTATTAA	AGGTTTGTTACAGACACACCTAAAGGTCCT|AAAGTGAAGTATTTATACTTTATTAAAGGA
NC_045512.2_pilon	23686	23691	Deletion	1	+	13481	13898	CTTGGTGCAGAAAATTCAGTTGCTTACTCT|AATAACTCTATTGCCATACCCACAAATTTT	GTGCAGAAAATTCAGTTGCTTACTCTAATA|ACTCTATTGCCATACCCACAAATTTTACTA
NC_045512.2_pilon	23746	23751	Deletion	1	+	14746	14687	ACTATTAGTGTTACCACAGAAATTCTACCA|GTGTCTATGACCAAGACATCAGTAGATTGT	TTAGTGTTACCACAGAAATTCTACCAGTGT|CTATGACCAAGACATCAGTAGATTGTACAA
NC_045512.2_pilon	2435	2440	Deletion	1	+	2550	2701	AGGGATTGTACAGAAAGTGTGTTAAATCCA|GAGAAGAAACTGGCCTACTCATGCCTCTAA	ATTGTACAGAAAGTGTGTTAAATCCAGAGA|AGAAACTGGCCTACTCATGCCTCTAAAAGC
NC_045512.2_pilon	23698	23703	Deletion	1	+	14956	15140	AATTCAGTTGCTTACTCTAATAACTCTATT|GCCATACCCACAAATTTTACTATTAGTGTT	CAGTTGCTTACTCTAATAACTCTATTGCCA|TACCCACAAATTTTACTATTAGTGTTACCA
NC_045512.2_pilon	15916	15921	Deletion	1	+	10286	10677	ATACAATGCTAGTTAAACAGGGTGATGATT|ATGTGTACCTTCCTTACCCAGATCCATCAA	AATGCTAGTTAAACAGGGTGATGATTATGT|GTACCTTCCTTACCCAGATCCATCAAGAAT
NC_045512.2_pilon	11461	11466	Deletion	1	+	16048	16004	TATGGTAATGCTTTAGATCAAGCCATTTCC|ATGTGGGCTCTTATAATCTCTGTTACTTCT	GTAATGCTTTAGATCAAGCCATTTCCATGT|GGGCTCTTATAATCTCTGTTACTTCTAACT
NC_045512.2_pilon	12566	12571	Deletion	1	+	12184	12412	ATGCATCAGCATTGTGGGAAATCCAACAGG|TTGTAGATGCAGATAGTAAAATTGTTCAAC	ATCAGCATTGTGGGAAATCCAACAGGTTGT|AGATGCAGATAGTAAAATTGTTCAACTTAG
NC_045512.2_pilon	9583	9588	Deletion	1	+	8998	9110	GTTTACTCATTCTTACCTGGTGTTTATTCT|GTTATTTACTTGTACTTGACATTTTATCTT	ACTCATTCTTACCTGGTGTTTATTCTGTTA|TTTACTTGTACTTGACATTTTATCTTACTA
NC_045512.2_pilon	12887	12892	Deletion	1	+	11481	12120	AGAGTGATGGAACTGGTACTATCTATACAG|AACTGGAACCACCTTGTAGGTTTGTTACAG	TGATGGAACTGGTACTATCTATACAGAACT|GGAACCACCTTGTAGGTTTGTTACAGACAC
NC_045512.2_pilon	14447	14452	Deletion	1	+	1168	1183	TGGACCACTAGTGAGAAAAATATTTGTTGA|TGGTGTTCCATTTGTAGTTTCAACTGGATA	CCACTAGTGAGAAAAATATTTGTTGATGGT|GTTCCATTTGTAGTTTCAACTGGATACCAC
NC_045512.2_pilon	8869	8874	Deletion	1	+	14069	14026	ACAAGAGAAGTGGGTTTTGTCGTGCCTGGT|TTGCCTGGCACGATATTACGCACAACTAAT	GAGAAGTGGGTTTTGTCGTGCCTGGTTTGC|CTGGCACGATATTACGCACAACTAATGGTG
NC_045512.2_pilon	765	770	Deletion	1	+	5973	5787	TCAAGAAAACTGGAACACTAAACATAGCAG|TGGTGTTACCCGTGAACTCATGCGTGAGCT	GAAAACTGGAACACTAAACATAGCAGTGGT|GTTACCCGTGAACTCATGCGTGAGCTTAAC
NC_045512.2_pilon	12452	12457	Deletion	1	+	7927	8521	GAGATGGTTGTGTTCCCTTGAACATAATAC|CTCTTACAACAGCAGCCAAACTAATGGTTG	TGGTTGTGTTCCCTTGAACATAATACCTCT|TACAACAGCAGCCAAACTAATGGTTGTCAT
NC_045512.2_pilon	17360	17365	Deletion	1	+	10782	11214	GACGACAGCAGATATAGTTGTCTTTGATGA|AATTTCAATGGCCACAAATTATGATTTGAG	ACAGCAGATATAGTTGTCTTTGATGAAATT|TCAATGGCCACAAATTATGATTTGAGTGTT
NC_045512.2_pilon	13230	13235	Deletion	1	+	4015	4093	GGAAGCCAATATGGATCAAGAATCCTTTGG|TGGTGCATCGTGTTGTCTGTACTGCCGTTG	GCCAATATGGATCAAGAATCCTTTGGTGGT|GCATCGTGTTGTCTGTACTGCCGTTGCCAC
NC_045512.2_pilon	11276	11281	Deletion	1	+	12060	12537	TGCGTATTATGACATGGTTGGATATGGTTG|ATACTAGTTTGTCTGGTTTTAAGCTAAAAG	TATTATGACATGGTTGGATATGGTTGATAC|TAGTTTGTCTGGTTTTAAGCTAAAAGACTG
NC_045512.2_pilon	12261	12266	Deletion	1	+	9242	9235	TGAATTTGACCGTGATGCAGCCATGCAACG|TAAGTTGGAAAAGATGGCTGATCAAGCTAT	TTTGACCGTGATGCAGCCATGCAACGTAAG|TTGGAAAAGATGGCTGATCAAGCTATGACC
NC_045512.2_pilon	23090	23095	Deletion	1	+	303	334	CTAATGGTGTTGGTTACCAACCATACAGAG|TAGTAGTACTTTCTTTTGAACTTCTACATG	TGGTGTTGGTTACCAACCATACAGAGTAGT|AGTACTTTCTTTTGAACTTCTACATGCACC
NC_045512.2_pilon	24234	24239	Deletion	1	+	7322	7671	AATCACTTCTGGTTGGACCTTTGGTGCAGG|TGCTGCATTACAAATACCATTTGCTATGCA	ACTTCTGGTTGGACCTTTGGTGCAGGTGCT|GCATTACAAATACCATTTGCTATGCAAATG
NC_045512.2_pilon	10772	10777	Deletion	1	+	14867	14734	TTAACCTTGTGGCTATGAAGTACAATTATG|AACCTCTAACACAAGACCATGTTGACATAC	CCTTGTGGCTATGAAGTACAATTATGAACC|TCTAACACAAGACCATGTTGACATACTAGG
NC_045512.2_pilon	23463	23468	Deletion	1	+	6374	6497	TCATGCAGATCAACTTACTCCTACTTGGCG|TGTTTATTCTACAGGTTCTAATGTTTTTCA	GCAGATCAACTTACTCCTACTTGGCGTGTT|TATTCTACAGGTTCTAATGTTTTTCAAACA
NC_045512.2_pilon	10793	10798	Deletion	1	+	13988	13403	ACAATTATGAACCTCTAACACAAGACCATG|TTGACATACTAGGACCTCTTTCTGCTCAAA	TTATGAACCTCTAACACAAGACCATGTTGA|CATACTAGGACCTCTTTCTGCTCAAACTGG
NC_045512.2_pilon	23391	23396	Deletion	1	+	3869	4275	AGGAACAAATACTTCTAACCAGGTTGCTGT|TCTTTATCAGGGTGTTAACTGCACAGAAGT	ACAAATACTTCTAACCAGGTTGCTGTTCTT|TATCAGGGTGTTAACTGCACAGAAGTCCCT
NC_045512.2_pilon	29146	29151	Deletion	1	+	10268	10378	ACCCAAGGAAATTTTGGGGACCAGGAACTA|ATCAGACAAGGAACTGATTACAAACATTGG	AAGGAAATTTTGGGGACCAGGAACTAATCA|GACAAGGAACTGATTACAAACATTGGCCGC
NC_045512.2_pilon	15439	15444	Deletion	1	+	9063	9099	ATGAGTGTGCTCAAGTATTGAGTGAAATGG|TCATGTGTGGCGGTTCACTATATGTTAAAC	GTGTGCTCAAGTATTGAGTGAAATGGTCAT|GTGTGGCGGTTCACTATATGTTAAACCAGG
NC_045512.2_pilon	7563	7568	Deletion	1	+	5666	5840	TACAACTATTGTTAATGGTGTTAGAAGGTC|CTTTTATGTCTATGCTAATGGAGGTAAAGG	ACTATTGTTAATGGTGTTAGAAGGTCCTTT|TATGTCTATGCTAATGGAGGTAAAGGCTTT
NC_045512.2_pilon	20489	20494	Deletion	1	+	9297	9962	AACAGATGCGCAAACAGGTTCATCTAAGTG|TGTGTGTTCTGTTATTGATTTATTACTTGA	GATGCGCAAACAGGTTCATCTAAGTGTGTG|TGTTCTGTTATTGATTTATTACTTGATGAT
NC_045512.2_pilon	18511	18516	Deletion	1	+	9870	10187	ACCTCATACCACTTATGTACAAAGGACTTC|CTTGGAATGTAGTGCGTATAAAGATTGTAC	CATACCACTTATGTACAAAGGACTTCCTTG|GAATGTAGTGCGTATAAAGATTGTACAAAT
NC_045512.2_pilon	3717	3722	Deletion	1	+	9177	9165	CGAAGTTCTACTTGCACCATTATTATCAGC|TGGTATTTTTGGTGCTGACCCTATACATTC	GTTCTACTTGCACCATTATTATCAGCTGGT|ATTTTTGGTGCTGACCCTATACATTCTTTA
NC_045512.2_pilon	8794	8799	Deletion	1	+	12461	12406	TTTGACACATGGTTTAGCCAGCGTGGTGGT|AGTTATACTAATGACAAAGCTTGCCCATTG	ACACATGGTTTAGCCAGCGTGGTGGTAGTT|ATACTAATGACAAAGCTTGCCCATTGATTG
NC_045512.2_pilon	7993	7998	Deletion	1	+	5787	6007	CAACCTATACTGTTACTAGATCAGGCATTA|GTGTCTGATGTTGGTGATAGTGCGGAAGTT	CTATACTGTTACTAGATCAGGCATTAGTGT|CTGATGTTGGTGATAGTGCGGAAGTTGCAG
NC_045512.2_pilon	4340	4347	Deletion	1	+	9394	9446	GTAAAAGTGCCTTTTACATTCTACCATCTA|TTATCTCTAATGAGAAGCAAGAAATTCTTG	GTGCCTTTTACATTCTACCATCTATTATCT|CTAATGAGAAGCAAGAAATTCTTGGAACTG
NC_045512.2_pilon	3980	3987	Deletion	1	+	10043	10086	ATAAGAAAATCAAAGCTTGTGTTGAAGAAG|TTACAACAACTCTGGAAGAAACTAAGTTCC	AAATCAAAGCTTGTGTTGAAGAAGTTACAA|CAACTCTGGAAGAAACTAAGTTCCTCACAG
NC_045512.2_pilon	14034	14041	Deletion	1	+	7580	8111	ACAGTACAATTCTGTGATGCCATGCGAAAT|GCTGGTATTGTTGGTGTACTGACATTAGAT	CAATTCTGTGATGCCATGCGAAATGCTGGT|ATTGTTGGTGTACTGACATTAGATAATCAA
NC_045512.2_pilon	15311	15318	Deletion	1	+	12514	13076	TATGGGTTGGGATTATCCTAAATGTGATAG|AGCCATGCCTAACATGCTTAGAATTATGGC	TTGGGATTATCCTAAATGTGATAGAGCCAT|GCCTAACATGCTTAGAATTATGGCCTCACT
NC_045512.2_pilon	15019	15026	Deletion	1	+	4839	4905	ATTCAATGAGTTATGAGGATCAAGATGCAC|TTTTCGCATATACAAAACGTAATGTCATCC	TGAGTTATGAGGATCAAGATGCACTTTTCG|CATATACAAAACGTAATGTCATCCCTACTA
NC_045512.2_pilon	2780	2787	Deletion	1	+	5835	5927	CTGTGATAGAAGTGCAAGGTTACAAGAGTG|TGAATATCACTTTTGAACTTGATGAAAGGA	TAGAAGTGCAAGGTTACAAGAGTGTGAATA|TCACTTTTGAACTTGATGAAAGGATTGATA
NC_045512.2_pilon	15497	15504	Deletion	1	+	8817	8864	ACCAGGTGGAACCTCATCAGGAGATGCCAC|AACTGCTTATGCTAATAGTGTTTTTAACAT	TGGAACCTCATCAGGAGATGCCACAACTGC|TTATGCTAATAGTGTTTTTAACATTTGTCA
NC_045512.2_pilon	18480	829	Duplication	1	+	9872	4229	GCTAAACCACCGCCTGGAGATCAATTTAAA|CACCTCATACCACTTATGTACAAAGGACTT	CGGAGGGGCATACACTCGCTATGTCGATAA|CAACTTCTGTGGCCCTGATGGCTACCCTCT
NC_045512.2_pilon	18886	18893	Deletion	1	+	8522	9046	ATGCAATCATGACTAGGTGTCTAGCTGTCC|ACGAGTGCTTTGTTAAGCGTGTTGACTGGA	TCATGACTAGGTGTCTAGCTGTCCACGAGT|GCTTTGTTAAGCGTGTTGACTGGACTATTG
NC_045512.2_pilon	8706	8713	Deletion	1	+	11026	11444	TGAAATCATAGGATACAAGGCTATTGATGG|TGGTGTCACTCGTGACATAGCATCTACAGA	CATAGGATACAAGGCTATTGATGGTGGTGT|CACTCGTGACATAGCATCTACAGATACTTG
NC_045512.2_pilon	2357	2364	Deletion	1	+	11067	10389	TGTGTGCTGACTCTATCATTATTGGTGGAG|CTAAACTTAAAGCCTTGAATTTAGGTGAAA	CTGACTCTATCATTATTGGTGGAGCTAAAC|TTAAAGCCTTGAATTTAGGTGAAACATTTG
NC_045512.2_pilon	2178	2185	Deletion	1	+	8387	8543	TGATTGGCTTGAAGAGAAGTTTAAGGAAGG|TGTAGAGTTTCTTAGAGACGGTTGGGAAAT	GCTTGAAGAGAAGTTTAAGGAAGGTGTAGA|GTTTCTTAGAGACGGTTGGGAAATTGTTAA
NC_045512.2_pilon	2286	2293	Deletion	1	+	12993	13330	TGTCACCTGTGCAAAGGAAATTAAGGAGAG|TGTTCAGACATTCTTTAAGCTTGTAAATAA	CTGTGCAAAGGAAATTAAGGAGAGTGTTCA|GACATTCTTTAAGCTTGTAAATAAATTTTT
NC_045512.2_pilon	4455	4462	Deletion	1	+	5654	5720	ATTAATGCCTGTCTGTGTGGAAACTAAAGC|CATAGTTTCAACTATACAGCGTAAATATAA	GCCTGTCTGTGTGGAAACTAAAGCCATAGT|TTCAACTATACAGCGTAAATATAAGGGTAT
NC_045512.2_pilon	16290	16311	Deletion	1	+	4953	4806	AATTCACAGACTTCATTAAGATGTGGTGCT|TGCATACGTAGACCATTCTTATGTTGTAAA	ATGTGGTGCTTGCATACGTAGACCATTCTT|ATGTTGTAAATGCTGTTACGACCATGTCAT
NC_045512.2_pilon	25707	29011	Deletion	1	+	1336	5870	CTCGTTGCTGCTGGCCTTGAAGCCCCTTTT|CTCTATCTTTATGCTTTAGTCTACTTCTTG	TAAAGGCCAACAACAACAAGGCCAAACTGT|CACTAAGAAATCTGCTGCTGAGGCTTCTAA
NC_045512.2_pilon	22427	21593	Duplication	1	+	722	10339	ATAATGAAAATGGAACCATTACAGATGCTG|TAGACTGTGCACTTGACCCTCTCTCAGAAA	ATGTTTGTTTTTCTTGTTTTATTGCCACTA|GTCTCTAGTCAGTGTGTTAATCTTACAACC
NC_045512.2_pilon	28959	28966	Deletion	1	+	4070	4124	TGCTTTGCTGCTGCTTGACAGATTGAACCA|GCTTGAGAGCAAAATGTCTGGTAAAGGCCA	GCTGCTGCTTGACAGATTGAACCAGCTTGA|GAGCAAAATGTCTGGTAAAGGCCAACAACA
NC_045512.2_pilon	27322	27329	Deletion	1	+	9369	9029	ACATCATAAACCTCATAATTAAAAATTTAT|CTAAGTCACTAACTGAGAATAAATATTCTC	TAAACCTCATAATTAAAAATTTATCTAAGT|CACTAACTGAGAATAAATATTCTCAATTAG
NC_045512.2_pilon	11615	11646	Deletion	1	+	10252	2454	ATACACTTCAGTGTATAATGCTAGTTTATT|GTTTCTTAGGCTATTTTTGTACTTGTTACT	GTTTCTTAGGCTATTTTTGTACTTGTTACT|TTGGCCTCTTTTGTTTACTCAACCGCTACT
NC_045512.2_pilon	7036	29038	Deletion	1	+	4456	7928	GCTGCTTTAGGTGTTTTAATGTCTAATTTA|GGCATGCCTTCTTACTGTACTGGTTACAGA	TGTCACTAAGAAATCTGCTGCTGAGGCTTC|TAAGAAGCCTCGGCAAAAACGTACTGCCAC
NC_045512.2_pilon	29073	29080	Deletion	1	+	7148	7461	GCCTCGGCAAAAACGTACTGCCACTAAAGC|ATACAATGTAACACAAGCTTTCGGCAGACG	GCAAAAACGTACTGCCACTAAAGCATACAA|TGTAACACAAGCTTTCGGCAGACGTGGTCC
NC_045512.2_pilon	20944	20951	Deletion	1	+	7222	7883	GACAGTGGTTGCCTACGGGTACGCTGCTTG|TCGATTCAGATCTTAATGACTTTGTCTCTG	GGTTGCCTACGGGTACGCTGCTTGTCGATT|CAGATCTTAATGACTTTGTCTCTGATGCAG
NC_045512.2_pilon	15829	15836	Deletion	1	+	9424	9386	ATTATCAAAACAATGTTTTTATGTCTGAAG|CAAAATGTTGGACTGAGACTGACCTTACTA	AAAACAATGTTTTTATGTCTGAAGCAAAAT|GTTGGACTGAGACTGACCTTACTAAAGGAC
NC_045512.2_pilon	11068	11076	Deletion	1	+	16828	16341	TTAGTTTTAGTCCAGAGTACTCAATGGTCT|TTGTTCTTTTTTTTGTATGAAAATGCCTTT	TAGTCCAGAGTACTCAATGGTCTTTGTTCT|TTTTTTTGTATGAAAATGCCTTTTTACCTT
NC_045512.2_pilon	11189	11196	Deletion	1	+	11925	12623	AGCATGCATTTCTCTGTTTGTTTTTGTTAC|CTTCTCTTGCCACTGTAGCTTATTTTAATA	CATTTCTCTGTTTGTTTTTGTTACCTTCTC|TTGCCACTGTAGCTTATTTTAATATGGTCT
NC_045512.2_pilon	11068	11078	Deletion	1	+	16828	7369	TTAGTTTTAGTCCAGAGTACTCAATGGTCT|TTGTTCTTTTTTTTGTATGAAAATGCCTTT	GTCCAGAGTACTCAATGGTCTTTGTTCTTT|TTTTTGTATGAAAATGCCTTTTTACCTTTT
NC_045512.2_pilon	23753	23760	Deletion	1	+	14528	14552	GTGTTACCACAGAAATTCTACCAGTGTCTA|TGACCAAGACATCAGTAGATTGTACAATGT	CCACAGAAATTCTACCAGTGTCTATGACCA|AGACATCAGTAGATTGTACAATGTACATTT
NC_045512.2_pilon	18665	12951	Duplication	1	+	6013	13556	GAAAATAGGACCTGAGCGCACCTGTTGTCT|ATGTGATAGACGTGCCACATGCTTTTCCAC	CACCTAAAGGTCCTAAAGTGAAGTATTTAT|ACTTTATTAAAGGATTAAACAACCTAAATA
NC_045512.2_pilon	4105	4112	Deletion	1	+	7234	7437	GTTAGTGACATTGACATCACTTTCTTAAAG|AAAGATGCTCCATATATAGTGGGTGATGTT	GACATTGACATCACTTTCTTAAAGAAAGAT|GCTCCATATATAGTGGGTGATGTTGTTCAA
NC_045512.2_pilon	18026	18034	Deletion	1	+	12132	12321	TACAAGTCTTGAAATTCCACGTAGGAATGT|GGCAACTTTACAAGCTGAAAATGTAACAGG	CTTGAAATTCCACGTAGGAATGTGGCAACT|TTACAAGCTGAAAATGTAACAGGACTCTTT
NC_045512.2_pilon	1282	1288	Deletion	1	+	8777	8807	TCATGGCAGACGGGCGATTTTGTTAAAGCC|ACTTGCGAATTTTGTGGCACTGAGAATTTG	GCAGACGGGCGATTTTGTTAAAGCCACTTG|CGAATTTTGTGGCACTGAGAATTTGACTAA
NC_045512.2_pilon	12984	12991	Deletion	1	+	13719	13458	TATTAAAGGATTAAACAACCTAAATAGAGG|TATGGTACTTGGTAGTTTAGCTGCCACAGT	AGGATTAAACAACCTAAATAGAGGTATGGT|ACTTGGTAGTTTAGCTGCCACAGTACGTCT
NC_045512.2_pilon	16814	16821	Deletion	1	+	3561	3626	TGGTTATCGTGTAACTAAAAACAGTAAAGT|ACAAATAGGAGAGTACACCTTTGAAAAAGG	TCGTGTAACTAAAAACAGTAAAGTACAAAT|AGGAGAGTACACCTTTGAAAAAGGTGACTA
NC_045512.2_pilon	5491	5499	Deletion	1	+	7625	7825	AGTTACTTGTTTCAACATGCCAATTTAGAT|TCTTGCAAAAGAGTCTTGAACGTGGTGTGT	TGTTTCAACATGCCAATTTAGATTCTTGCA|AAAGAGTCTTGAACGTGGTGTGTAAAACTT
NC_045512.2_pilon	9011	9018	Deletion	1	+	4507	4507	CTGACTTTGCAACATCAGCTTGTGTTTTGG|CTGCTGAATGTACAATTTTTAAAGATGCTT	TTGCAACATCAGCTTGTGTTTTGGCTGCTG|AATGTACAATTTTTAAAGATGCTTCTGGTA
NC_045512.2_pilon	683	693	Deletion	1	+	5807	6075	GAGCTGGTGGCCATAGTTACGGCGCCGATC|TAAAGTCATTTGACTTAGGCGACGAGCTTG	GCCATAGTTACGGCGCCGATCTAAAGTCAT|TTGACTTAGGCGACGAGCTTGGCACTGATC
NC_045512.2_pilon	20621	20629	Deletion	1	+	5236	5520	TACAGAAATTTCATTTATGCTTTGGTGTAA|AGATGGCCATGTAGAAACATTTTACCCAAA	ATTTCATTTATGCTTTGGTGTAAAGATGGC|CATGTAGAAACATTTTACCCAAAATTACAA
NC_045512.2_pilon	29424	29431	Deletion	1	+	4463	4712	GAAGGCTGATGAAACTCAAGCCTTACCGCA|GAGACAGAAGAAACAGCAAACTGTGACTCT	TGATGAAACTCAAGCCTTACCGCAGAGACA|GAAGAAACAGCAAACTGTGACTCTTCTTCC
NC_045512.2_pilon	11207	11214	Deletion	1	+	6925	6815	TGTTTTTGTTACCTTCTCTTGCCACTGTAG|CTTATTTTAATATGGTCTATATGCCTGCTA	TGTTACCTTCTCTTGCCACTGTAGCTTATT|TTAATATGGTCTATATGCCTGCTAGTTGGG
NC_045512.2_pilon	12301	12308	Deletion	1	+	8568	8494	AAGATGGCTGATCAAGCTATGACCCAAATG|TATAAACAGGCTAGATCTGAGGACAAGAGG	GCTGATCAAGCTATGACCCAAATGTATAAA|CAGGCTAGATCTGAGGACAAGAGGGCAAAA
NC_045512.2_pilon	12211	12219	Deletion	1	+	8160	8638	TCTGAAGTTGTTCTTAAAAAGTTGAAGAAG|TCTTTGAATGTGGCTAAATCTGAATTTGAC	TTGTTCTTAAAAAGTTGAAGAAGTCTTTGA|ATGTGGCTAAATCTGAATTTGACCGTGATG
NC_045512.2_pilon	7585	7592	Deletion	1	+	6474	6871	AGAAGGTCCTTTTATGTCTATGCTAATGGA|GGTAAAGGCTTTTGCAAACTACACAATTGG	TCCTTTTATGTCTATGCTAATGGAGGTAAA|GGCTTTTGCAAACTACACAATTGGAATTGT
NC_045512.2_pilon	10268	10276	Deletion	1	+	9588	9677	CTAATCATAATTTCTTGGTACAGGCTGGTA|ATGTTCAACTCAGGGTTATTGGACATTCTA	TAATTTCTTGGTACAGGCTGGTAATGTTCA|ACTCAGGGTTATTGGACATTCTATGCAAAA
NC_045512.2_pilon	1466	1473	Deletion	1	+	4580	4612	CTGGCTTGAAAACCATTCTTCGTAAGGGTG|GTCGCACTATTGCCTTTGGAGGCTGTGTGT	TGAAAACCATTCTTCGTAAGGGTGGTCGCA|CTATTGCCTTTGGAGGCTGTGTGTTCTCTT
NC_045512.2_pilon	5802	5809	Deletion	1	+	5608	5787	TAAACATATAACTTCTAAAGAAACTTTGTA|TTGCATAGACGGTGCTTTACTTACAAAGTC	TATAACTTCTAAAGAAACTTTGTATTGCAT|AGACGGTGCTTTACTTACAAAGTCCTCAGA
NC_045512.2_pilon	1717	1724	Deletion	1	+	7614	7599	ATTATTTTGGCATCTTTTTCTGCTTCCACA|AGTGCTTTTGTGGAAACTGTGAAAGGTTTG	TTGGCATCTTTTTCTGCTTCCACAAGTGCT|TTTGTGGAAACTGTGAAAGGTTTGGATTAT
NC_045512.2_pilon	8980	8988	Deletion	1	+	4469	4438	TGTTACACACCATCAAAACTTATAGAGTAC|ACTGACTTTGCAACATCAGCTTGTGTTTTG	CACCATCAAAACTTATAGAGTACACTGACT|TTGCAACATCAGCTTGTGTTTTGGCTGCTG
NC_045512.2_pilon	726	733	Deletion	1	+	6578	6681	CTTAGGCGACGAGCTTGGCACTGATCCTTA|TGAAGATTTTCAAGAAAACTGGAACACTAA	CGACGAGCTTGGCACTGATCCTTATGAAGA|TTTTCAAGAAAACTGGAACACTAAACATAG
NC_045512.2_pilon	13154	13161	Deletion	1	+	4770	5080	GGGGACAACCAATCACTAATTGTGTTAAGA|TGTTGTGTACACACACTGGTACTGGTCAGG	AACCAATCACTAATTGTGTTAAGATGTTGT|GTACACACACTGGTACTGGTCAGGCAATAA
NC_045512.2_pilon	23533	23543	Deletion	1	+	7468	3731	GGCTGTTTAATAGGGGCTGAACATGTCAAC|AACTCATATGAGTGTGACATACCCATTGGT	ATAGGGGCTGAACATGTCAACAACTCATAT|GAGTGTGACATACCCATTGGTGCAGGTATA
NC_045512.2_pilon	23474	23481	Deletion	1	+	6735	6828	AACTTACTCCTACTTGGCGTGTTTATTCTA|CAGGTTCTAATGTTTTTCAAACACGTGCAG	CTCCTACTTGGCGTGTTTATTCTACAGGTT|CTAATGTTTTTCAAACACGTGCAGGCTGTT
NC_045512.2_pilon	27824	27831	Deletion	1	+	4305	4060	TTAGCCTTTCTGCTATTCCTTGTTTTAATT|ATGCTTATTATCTTTTGGTTCTCACTTGAA	TTTCTGCTATTCCTTGTTTTAATTATGCTT|ATTATCTTTTGGTTCTCACTTGAACTGCAA
NC_045512.2_pilon	29557	29564	Deletion	1	+	4193	4291	GCCTAAACTCATGCAGACCACACAAGGCAG|ATGGGCTATATAAACGTTTTCGCTTTTCCG	ACTCATGCAGACCACACAAGGCAGATGGGC|TATATAAACGTTTTCGCTTTTCCGTTTACG
NC_045512.2_pilon	22139	22146	Deletion	1	+	7153	7388	AGGGTAATTTCAAAAATCTTAGGGAATTTG|TGTTTAAGAATATTGATGGTTATTTTAAAA	ATTTCAAAAATCTTAGGGAATTTGTGTTTA|AGAATATTGATGGTTATTTTAAAATATATT
NC_045512.2_pilon	21982	21991	Deletion	1	+	7815	7315	TGTGAATTTCAATTTTGTAATGATCCATTT|TTGGGTGTTTATTACCACAAAAACAACAAA	TCAATTTTGTAATGATCCATTTTTGGGTGT|TTATTACCACAAAAACAACAAAAGTTGGAT
NC_045512.2_pilon	15506	15513	Deletion	1	+	8784	7634	AACCTCATCAGGAGATGCCACAACTGCTTA|TGCTAATAGTGTTTTTAACATTTGTCAAGC	ATCAGGAGATGCCACAACTGCTTATGCTAA|TAGTGTTTTTAACATTTGTCAAGCTGTCAC
NC_045512.2_pilon	27879	27884	Deletion	1	+	758	824	TTGAACTGCAAGATCATAATGAAACTTGTC|ACGCCTAAACGAACATGAAATTTCTTGTTT	ACTGCAAGATCATAATGAAACTTGTCACGC|CTAAACGAACATGAAATTTCTTGTTTTCTT
NC_045512.2_pilon	10049	5106	Duplication	1	+	2635	5039	CACCACAAACCTCTATCACCTCAGCTGTTT|TGCAGAGTGGTTTTAGAAAAATGGCATTCC	TTACTAAAATAAAACCTCATAATTCACATG|AAGGTAAAACATTTTATGTTTTACCTAATG
NC_045512.2_pilon	5135	12982	Deletion	1	+	2263	13682	AAGGTAAAACATTTTATGTTTTACCTAATG|ATGACACTCTACGTGTTGAGGCTTTTGAGT	CTTTATTAAAGGATTAAACAACCTAAATAG|AGGTATGGTACTTGGTAGTTTAGCTGCCAC
NC_045512.2_pilon	22738	22747	Deletion	1	+	1853	1923	TCTCCTACTAAATTAAATGATCTCTGCTTT|ACTAATGTCTATGCAGATTCATTTGTAATT	TAAATTAAATGATCTCTGCTTTACTAATGT|CTATGCAGATTCATTTGTAATTAGAGGTGA
NC_045512.2_pilon	10513	10529	Deletion	1	+	5264	6123	TCATGTGGTAGTGTTGGTTTTAACATAGAT|TATGACTGTGTCTCTTTTTGTTACATGCAC	GGTTTTAACATAGATTATGACTGTGTCTCT|TTTTGTTACATGCACCATATGGAATTACCA
NC_045512.2_pilon	9820	8232	Duplication	1	+	3021	8651	GAAGAAGCTGCGCTGTGCACCTTTTTGTTA|AATAAAGAAATGTATCTAAAGTTGCGTAGT	TAGAAACTAAAGATGTTGTTGAATGTCTTA|AATTGTCACATCAATCTGACATAGAAGTTA
NC_045512.2_pilon	27086	27090	Deletion	1	+	5729	6085	TACAAATTGGGAGCTTCGCAGCGTGTAGCA|GGTGACTCAGGTTTTGCTGCATACAGTCGC	AAATTGGGAGCTTCGCAGCGTGTAGCAGGT|GACTCAGGTTTTGCTGCATACAGTCGCTAC
NC_045512.2_pilon	13473	13478	Deletion	1	+	5692	5838	AGCTGATGCACAATCGTTTTTAAACGGGTT|TGCGGTGTAAGTGCAGCCCGTCTTACACCG	GATGCACAATCGTTTTTAAACGGGTTTGCG|GTGTAAGTGCAGCCCGTCTTACACCGTGCG
NC_045512.2_pilon	16445	16449	Deletion	1	+	2150	2231	GACTCAACTTTACTTAGGAGGTATGAGCTA|TTATTGTAAATCACATAAACCACCCATTAG	TCAACTTTACTTAGGAGGTATGAGCTATTA|TTGTAAATCACATAAACCACCCATTAGTTT
NC_045512.2_pilon	19868	19872	Deletion	1	+	11580	11536	TAATTTGGGTGTGGACATTGCTGCTAATAC|TGTGATCTGGGACTACAAAAGAGATGCTCC	TTTGGGTGTGGACATTGCTGCTAATACTGT|GATCTGGGACTACAAAAGAGATGCTCCAGC
NC_045512.2_pilon	17913	17917	Deletion	1	+	9571	9711	ACTGAAACAGCTCACTCTTGTAATGTAAAC|AGATTTAATGTTGCTATTACCAGAGCAAAA	GAAACAGCTCACTCTTGTAATGTAAACAGA|TTTAATGTTGCTATTACCAGAGCAAAAGTA
NC_045512.2_pilon	8287	8291	Deletion	1	+	9273	6608	GTTACTGGCGATAGTTGTAATAACTATATG|CTCACCTATAACAAAGTTGAAAACATGACA	ACTGGCGATAGTTGTAATAACTATATGCTC|ACCTATAACAAAGTTGAAAACATGACACCC
NC_045512.2_pilon	19538	19542	Deletion	1	+	9270	9728	GTACAGATTGTATCTCGATGCTTATAACAT|GATGATCTCAGCTGGCTTTAGCTTGTGGGT	CAGATTGTATCTCGATGCTTATAACATGAT|GATCTCAGCTGGCTTTAGCTTGTGGGTTTA
NC_045512.2_pilon	26095	26099	Deletion	1	+	7458	7516	TTGAACATGTTACCTTCTTCATCTACAATA|AAATTGTTGATGAGCCTGAAGAACATGTCC	AACATGTTACCTTCTTCATCTACAATAAAA|TTGTTGATGAGCCTGAAGAACATGTCCAAA
NC_045512.2_pilon	1780	1784	Deletion	1	+	8580	8374	TATAAAGCATTCAAACAAATTGTTGAATCC|TGTGGTAATTTTAAAGTTACAAAAGGAAAA	AAAGCATTCAAACAAATTGTTGAATCCTGT|GGTAATTTTAAAGTTACAAAAGGAAAAGCT
NC_045512.2_pilon	28978	28982	Deletion	1	+	4211	4581	AGATTGAACCAGCTTGAGAGCAAAATGTCT|GGTAAAGGCCAACAACAACAAGGCCAAACT	TTGAACCAGCTTGAGAGCAAAATGTCTGGT|AAAGGCCAACAACAACAAGGCCAAACTGTC
NC_045512.2_pilon	274	278	Deletion	1	+	3896	3970	CGGGTGTGACCGAAAGGTAAGATGGAGAGC|CTTGTCCCTGGTTTCAACGAGAAAACACAC	GTGTGACCGAAAGGTAAGATGGAGAGCCTT|GTCCCTGGTTTCAACGAGAAAACACACGTC
NC_045512.2_pilon	24226	24230	Deletion	1	+	6677	6992	GCGGGTACAATCACTTCTGGTTGGACCTTT|GGTGCAGGTGCTGCATTACAAATACCATTT	GGTACAATCACTTCTGGTTGGACCTTTGGT|GCAGGTGCTGCATTACAAATACCATTTGCT
NC_045512.2_pilon	1213	1217	Deletion	1	+	9518	9333	GCGTCACCAAATGAATGCAACCAAATGTGC|CTTTCAACTCTCATGAAGTGTGATCATTGT	TCACCAAATGAATGCAACCAAATGTGCCTT|TCAACTCTCATGAAGTGTGATCATTGTGGT
NC_045512.2_pilon	15787	15793	Deletion	1	+	7491	8184	AAGGTCTAGTGGCTAGCATAAAGAACTTTA|AGTCAGTTCTTTATTATCAAAACAATGTTT	CTAGTGGCTAGCATAAAGAACTTTAAGTCA|GTTCTTTATTATCAAAACAATGTTTTTATG
NC_045512.2_pilon	17288	17293	Deletion	1	+	10287	10362	GTGTTTTGATAAATTCAAAGTGAATTCAAC|ATTAGAACAGTATGTCTTTTGTACTGTAAA	TTTGATAAATTCAAAGTGAATTCAACATTA|GAACAGTATGTCTTTTGTACTGTAAATGCA
NC_045512.2_pilon	26795	26801	Deletion	1	+	8213	8219	ATCGCAATGGCTTGTCTTGTAGGCTTGATG|TGGCTCAGCTACTTCATTGCTTCTTTCAGA	AATGGCTTGTCTTGTAGGCTTGATGTGGCT|CAGCTACTTCATTGCTTCTTTCAGACTGTT
NC_045512.2_pilon	7523	7527	Deletion	1	+	3276	3378	TGATGTGTTACAAACGTAATAGAGCAACAA|GAGTCGAATGTACAACTATTGTTAATGGTG	TGTGTTACAAACGTAATAGAGCAACAAGAG|TCGAATGTACAACTATTGTTAATGGTGTTA
NC_045512.2_pilon	24328	24334	Deletion	1	+	5903	5971	CAGAATGTTCTCTATGAGAACCAAAAATTG|ATTGCCAACCAATTTAATAGTGCTATTGGC	TGTTCTCTATGAGAACCAAAAATTGATTGC|CAACCAATTTAATAGTGCTATTGGCAAAAT
NC_045512.2_pilon	21799	21806	Deletion	1	+	2929	3070	GTCTCTGGGACCAATGGTACTAAGAGGTTT|GATAACCCTGTCCTACCATTTAATGATGGT	GGGACCAATGGTACTAAGAGGTTTGATAAC|CCTGTCCTACCATTTAATGATGGTGTTTAT
NC_045512.2_pilon	16060	16067	Deletion	1	+	7761	8260	TAGATGCTTACCCACTTACTAAACATCCTA|ATCAGGAGTATGCTGATGTCTTTCATTTGT	CTTACCCACTTACTAAACATCCTAATCAGG|AGTATGCTGATGTCTTTCATTTGTACTTAC
NC_045512.2_pilon	8783	8789	Deletion	1	+	12059	12313	AACATGCTGATTTTGACACATGGTTTAGCC|AGCGTGGTGGTAGTTATACTAATGACAAAG	GCTGATTTTGACACATGGTTTAGCCAGCGT|GGTGGTAGTTATACTAATGACAAAGCTTGC
NC_045512.2_pilon	9531	9537	Deletion	1	+	9357	9206	CTTTAATACTTTACTATTCCTTATGTCATT|CACTGTACTCTGTTTAACACCAGTTTACTC	ATACTTTACTATTCCTTATGTCATTCACTG|TACTCTGTTTAACACCAGTTTACTCATTCT
NC_045512.2_pilon	6035	6041	Deletion	1	+	7996	7878	TTGTACCAAACCAACCATATCCAAACGCAA|GCTTCGATAATTTTAAGTTTGTATGTGATA	CCAAACCAACCATATCCAAACGCAAGCTTC|GATAATTTTAAGTTTGTATGTGATAATATC
NC_045512.2_pilon	25360	25366	Deletion	1	+	2444	2504	GATGAAGACGACTCTGAGCCAGTGCTCAAA|GGAGTCAAATTACATTACACATAAACGAAC	AGACGACTCTGAGCCAGTGCTCAAAGGAGT|CAAATTACATTACACATAAACGAACTTATG
NC_045512.2_pilon	20980	20986	Deletion	1	+	5199	5300	CAGATCTTAATGACTTTGTCTCTGATGCAG|ATTCAACTTTGATTGGTGATTGTGCAACTG	CTTAATGACTTTGTCTCTGATGCAGATTCA|ACTTTGATTGGTGATTGTGCAACTGTACAT
NC_045512.2_pilon	4124	4130	Deletion	1	+	7681	7545	CTTTCTTAAAGAAAGATGCTCCATATATAG|TGGGTGATGTTGTTCAAGAGGGTGTTTTAA	TTAAAGAAAGATGCTCCATATATAGTGGGT|GATGTTGTTCAAGAGGGTGTTTTAACTGCT
NC_045512.2_pilon	12857	12863	Deletion	1	+	9442	10011	TACAGGATTTGAAATGGGCTAGATTCCCTA|AGAGTGATGGAACTGGTACTATCTATACAG	GATTTGAAATGGGCTAGATTCCCTAAGAGT|GATGGAACTGGTACTATCTATACAGAACTG
NC_045512.2_pilon	1227	1233	Deletion	1	+	9704	9610	ATGCAACCAAATGTGCCTTTCAACTCTCAT|GAAGTGTGATCATTGTGGTGAAACTTCATG	ACCAAATGTGCCTTTCAACTCTCATGAAGT|GTGATCATTGTGGTGAAACTTCATGGCAGA
NC_045512.2_pilon	6467	6473	Deletion	1	+	4332	4280	AGAAAGACGTTCTTGAGTGTAATGTGAAAA|CTACCGAAGTTGTAGGAGACATTATACTTA	GACGTTCTTGAGTGTAATGTGAAAACTACC|GAAGTTGTAGGAGACATTATACTTAAACCA
NC_045512.2_pilon	5900	5911	Deletion	1	+	7295	8012	AAGAAAACAGTTACACAACAACCATAAAAC|CAGTTACTTATAAATTGGATGGTGTTGTTT	TTACACAACAACCATAAAACCAGTTACTTA|TAAATTGGATGGTGTTGTTTGTACAGAAAT
NC_045512.2_pilon	17787	17793	Deletion	1	+	5513	5820	AAAGCTGTCTTTATTTCACCTTATAATTCA|CAGAATGCTGTAGCCTCAAATATTTTGGGA	TGTCTTTATTTCACCTTATAATTCACAGAA|TGCTGTAGCCTCAAATATTTTGGGACTACC
NC_045512.2_pilon	10136	10142	Deletion	1	+	5159	5496	TACAAGTAACTTGTGGTACAACTACACTTA|ACGGTCTTTGGCTTGATGACGTAGTTTACT	GTAACTTGTGGTACAACTACACTTAACGGT|CTTTGGCTTGATGACGTAGTTTACTGTCCA
NC_045512.2_pilon	5975	5981	Deletion	1	+	6066	6351	CTAAGTTGGACAATTATTATAAGAAAGACA|ATTCTTATTTCACAGAGCAACCAATTGATC	TTGGACAATTATTATAAGAAAGACAATTCT|TATTTCACAGAGCAACCAATTGATCTTGTA
NC_045512.2_pilon	5570	5576	Deletion	1	+	8832	8634	AGACAACCCTTAAGGGTGTAGAAGCTGTTA|TGTACATGGGCACACTTTCTTATGAACAAT	ACCCTTAAGGGTGTAGAAGCTGTTATGTAC|ATGGGCACACTTTCTTATGAACAATTTAAG
NC_045512.2_pilon	9573	9579	Deletion	1	+	9078	9020	TTTAACACCAGTTTACTCATTCTTACCTGG|TGTTTATTCTGTTATTTACTTGTACTTGAC	CACCAGTTTACTCATTCTTACCTGGTGTTT|ATTCTGTTATTTACTTGTACTTGACATTTT
NC_045512.2_pilon	12725	12731	Deletion	1	+	12295	12222	TTAGTCCTGTTGCACTACGACAGATGTCTT|GTGCTGCCGGTACTACACAAACTGCTTGCA	CCTGTTGCACTACGACAGATGTCTTGTGCT|GCCGGTACTACACAAACTGCTTGCACTGAT
NC_045512.2_pilon	483	489	Deletion	1	+	4244	4294	ACTTGAACAGCCCTATGTGTTCATCAAACG|TTCGGATGCTCGAACTGCACCTCATGGTCA	AACAGCCCTATGTGTTCATCAAACGTTCGG|ATGCTCGAACTGCACCTCATGGTCATGTTA
NC_045512.2_pilon	5498	5504	Deletion	1	+	7825	7845	TGTTTCAACATGCCAATTTAGATTCTTGCA|AAAGAGTCTTGAACGTGGTGTGTAAAACTT	CAACATGCCAATTTAGATTCTTGCAAAAGA|GTCTTGAACGTGGTGTGTAAAACTTGTGGA
NC_045512.2_pilon	15474	15480	Deletion	1	+	8780	9094	TGTGGCGGTTCACTATATGTTAAACCAGGT|GGAACCTCATCAGGAGATGCCACAACTGCT	CGGTTCACTATATGTTAAACCAGGTGGAAC|CTCATCAGGAGATGCCACAACTGCTTATGC
NC_045512.2_pilon	10491	10497	Deletion	1	+	12797	13044	TAAGGGTTCATTCCTTAATGGTTCATGTGG|TAGTGTTGGTTTTAACATAGATTATGACTG	GTTCATTCCTTAATGGTTCATGTGGTAGTG|TTGGTTTTAACATAGATTATGACTGTGTCT
NC_045512.2_pilon	1460	1466	Deletion	1	+	4516	4580	ATGAATCTGGCTTGAAAACCATTCTTCGTA|AGGGTGGTCGCACTATTGCCTTTGGAGGCT	TCTGGCTTGAAAACCATTCTTCGTAAGGGT|GGTCGCACTATTGCCTTTGGAGGCTGTGTG
NC_045512.2_pilon	14883	14889	Deletion	1	+	10980	10926	GTAGTTGAAGTTGTTGATAAGTACTTTGAT|TGTTACGATGGTGGCTGTATTAATGCTAAC	TGAAGTTGTTGATAAGTACTTTGATTGTTA|CGATGGTGGCTGTATTAATGCTAACCAAGT
NC_045512.2_pilon	20500	20506	Deletion	1	+	10952	11563	AAACAGGTTCATCTAAGTGTGTGTGTTCTG|TTATTGATTTATTACTTGATGATTTTGTTG	GGTTCATCTAAGTGTGTGTGTTCTGTTATT|GATTTATTACTTGATGATTTTGTTGAAATA
NC_045512.2_pilon	19056	19060	Deletion	1	+	9497	9347	CACGACATTGGTAACCCTAAAGCTATTAAG|TGTGTACCTCAAGCTGATGTAGAATGGAAG	GACATTGGTAACCCTAAAGCTATTAAGTGT|GTACCTCAAGCTGATGTAGAATGGAAGTTC
NC_045512.2_pilon	19055	19059	Deletion	1	+	9517	9263	TCACGACATTGGTAACCCTAAAGCTATTAA|GTGTGTACCTCAAGCTGATGTAGAATGGAA	CGACATTGGTAACCCTAAAGCTATTAAGTG|TGTACCTCAAGCTGATGTAGAATGGAAGTT
NC_045512.2_pilon	17259	17263	Deletion	1	+	9448	9676	AGAATTATACCTGCACGTGCTCGTGTAGAG|TGTTTTGATAAATTCAAAGTGAATTCAACA	ATTATACCTGCACGTGCTCGTGTAGAGTGT|TTTGATAAATTCAAAGTGAATTCAACATTA
NC_045512.2_pilon	22915	22919	Deletion	1	+	7113	7180	GATTCTAAGGTTGGTGGTAATTATAATTAC|CTGTATAGATTGTTTAGGAAGTCTAATCTC	TCTAAGGTTGGTGGTAATTATAATTACCTG|TATAGATTGTTTAGGAAGTCTAATCTCAAA
NC_045512.2_pilon	12930	12934	Deletion	1	+	13087	13126	TTGTAGGTTTGTTACAGACACACCTAAAGG|TCCTAAAGTGAAGTATTTATACTTTATTAA	TAGGTTTGTTACAGACACACCTAAAGGTCC|TAAAGTGAAGTATTTATACTTTATTAAAGG
NC_045512.2_pilon	12989	12993	Deletion	1	+	13521	13387	AAGGATTAAACAACCTAAATAGAGGTATGG|TACTTGGTAGTTTAGCTGCCACAGTACGTC	GATTAAACAACCTAAATAGAGGTATGGTAC|TTGGTAGTTTAGCTGCCACAGTACGTCTAC
NC_045512.2_pilon	6973	6977	Deletion	1	+	3373	3415	ATAAATATTATAATTTGGTTTTTACTATTA|AGTGTTTGCCTAGGTTCTTTAATCTACTCA	AATATTATAATTTGGTTTTTACTATTAAGT|GTTTGCCTAGGTTCTTTAATCTACTCAACC
NC_045512.2_pilon	15493	15497	Deletion	1	+	9051	8817	TTAAACCAGGTGGAACCTCATCAGGAGATG|CCACAACTGCTTATGCTAATAGTGTTTTTA	AACCAGGTGGAACCTCATCAGGAGATGCCA|CAACTGCTTATGCTAATAGTGTTTTTAACA
NC_045512.2_pilon	28271	28275	Deletion	1	+	3137	3085	GTTTTAGATTTCATCTAAACGAACAAACTA|AAATGTCTGATAATGGACCCCAAAATCAGC	TTAGATTTCATCTAAACGAACAAACTAAAA|TGTCTGATAATGGACCCCAAAATCAGCGAA
NC_045512.2_pilon	7207	7211	Deletion	1	+	6921	7355	GAAACTATACAAATTACCATTTCATCTTTT|AAATGGGATTTAACTGCTTTTGGCTTAGTT	ACTATACAAATTACCATTTCATCTTTTAAA|TGGGATTTAACTGCTTTTGGCTTAGTTGCA
NC_045512.2_pilon	18627	18631	Deletion	1	+	5121	5393	GCACATGGCTTTGAGTTGACATCTATGAAG|TATTTTGTGAAAATAGGACCTGAGCGCACC	CATGGCTTTGAGTTGACATCTATGAAGTAT|TTTGTGAAAATAGGACCTGAGCGCACCTGT
NC_045512.2_pilon	18415	18420	Deletion	1	+	8467	7444	ACCTAGTTGCTGTACCTACAGGTTATGTTG|ATACACCTAATAATACAGATTTTTCCAGAG	AGTTGCTGTACCTACAGGTTATGTTGATAC|ACCTAATAATACAGATTTTTCCAGAGTTAG
NC_045512.2_pilon	515	520	Deletion	1	+	4140	4059	CGGATGCTCGAACTGCACCTCATGGTCATG|TTATGGTTGAGCTGGTAGCAGAACTCGAAG	TGCTCGAACTGCACCTCATGGTCATGTTAT|GGTTGAGCTGGTAGCAGAACTCGAAGGCAT
NC_045512.2_pilon	15507	15512	Deletion	1	+	8855	7671	ACCTCATCAGGAGATGCCACAACTGCTTAT|GCTAATAGTGTTTTTAACATTTGTCAAGCT	CATCAGGAGATGCCACAACTGCTTATGCTA|ATAGTGTTTTTAACATTTGTCAAGCTGTCA
NC_045512.2_pilon	19991	19996	Deletion	1	+	5535	5487	GATTTGTGCACCACTCACTGTCTTTTTTGA|TGGTAGAGTTGATGGTCAAGTAGACTTATT	TGTGCACCACTCACTGTCTTTTTTGATGGT|AGAGTTGATGGTCAAGTAGACTTATTTAGA
NC_045512.2_pilon	11586	11591	Deletion	1	+	11151	11015	GTATTGCCCTATTTTCTTCATAACTGGTAA|TACACTTCAGTGTATAATGCTAGTTTATTG	TGCCCTATTTTCTTCATAACTGGTAATACA|CTTCAGTGTATAATGCTAGTTTATTGTTTC
NC_045512.2_pilon	11427	11432	Deletion	1	+	17423	17257	TATGAATGTCTTGACACTCGTTTATAAAGT|TTATTATGGTAATGCTTTAGATCAAGCCAT	AATGTCTTGACACTCGTTTATAAAGTTTAT|TATGGTAATGCTTTAGATCAAGCCATTTCC
NC_045512.2_pilon	2270	2275	Deletion	1	+	13151	13120	TTGTCGGTGGACAAATTGTCACCTGTGCAA|AGGAAATTAAGGAGAGTGTTCAGACATTCT	CGGTGGACAAATTGTCACCTGTGCAAAGGA|AATTAAGGAGAGTGTTCAGACATTCTTTAA
NC_045512.2_pilon	22273	22278	Deletion	1	+	3931	4026	GATTTGCCAATAGGTATTAACATCACTAGG|TTTCAAACTTTACTTGCTTTACATAGAAGT	TGCCAATAGGTATTAACATCACTAGGTTTC|AAACTTTACTTGCTTTACATAGAAGTTATT
NC_045512.2_pilon	18988	18993	Deletion	1	+	11542	11332	CGGCTTGTAGAAAGGTTCAACACATGGTTG|TTAAAGCTGCATTATTAGCAGACAAATTCC	TTGTAGAAAGGTTCAACACATGGTTGTTAA|AGCTGCATTATTAGCAGACAAATTCCCAGT
NC_045512.2_pilon	15959	15967	Deletion	1	+	10354	10031	TTACCCAGATCCATCAAGAATCCTAGGGGC|CGGCTGTTTTGTAGATGATATCGTAAAAAC	GATCCATCAAGAATCCTAGGGGCCGGCTGT|TTTGTAGATGATATCGTAAAAACAGATGGT
NC_045512.2_pilon	5844	5849	Deletion	1	+	5880	5893	TGCTTTACTTACAAAGTCCTCAGAATACAA|AGGTCCTATTACGGATGTTTTCTACAAAGA	TTACTTACAAAGTCCTCAGAATACAAAGGT|CCTATTACGGATGTTTTCTACAAAGAAAAC
NC_045512.2_pilon	19086	19092	Deletion	1	+	8641	8484	TGTGTACCTCAAGCTGATGTAGAATGGAAG|TTCTATGATGCACAGCCTTGTAGTGACAAA	ACCTCAAGCTGATGTAGAATGGAAGTTCTA|TGATGCACAGCCTTGTAGTGACAAAGCTTA
NC_045512.2_pilon	6930	6936	Deletion	1	+	7138	7165	GGCTTCATTTAATTATTTGAAGTCACCTAA|TTTTTCTAAACTGATAAATATTATAATTTG	CATTTAATTATTTGAAGTCACCTAATTTTT|CTAAACTGATAAATATTATAATTTGGTTTT
NC_045512.2_pilon	6912	6918	Deletion	1	+	7356	7169	CGGTAAATTTTGTCTAGAGGCTTCATTTAA|TTATTTGAAGTCACCTAATTTTTCTAAACT	AATTTTGTCTAGAGGCTTCATTTAATTATT|TGAAGTCACCTAATTTTTCTAAACTGATAA
NC_045512.2_pilon	2894	2900	Deletion	1	+	7870	7959	AAGTAAATGAGTTCGCCTGTGTTGTGGCAG|ATGCTGTCATAAAAACTTTGCAACCAGTAT	AATGAGTTCGCCTGTGTTGTGGCAGATGCT|GTCATAAAAACTTTGCAACCAGTATCTGAA
NC_045512.2_pilon	15571	15580	Deletion	1	+	4457	4437	CGGCCAATGTTAATGCACTTTTATCTACTG|ATGGTAACAAAATTGCCGATAAGTATGTCC	GTTAATGCACTTTTATCTACTGATGGTAAC|AAAATTGCCGATAAGTATGTCCGCAATTTA
NC_045512.2_pilon	24812	24818	Deletion	1	+	3902	3924	ACTTCACAACTGCTCCTGCCATTTGTCATG|ATGGAAAAGCACACTTTCCTCGTGAAGGTG	ACAACTGCTCCTGCCATTTGTCATGATGGA|AAAGCACACTTTCCTCGTGAAGGTGTCTTT
NC_045512.2_pilon	26944	26950	Deletion	1	+	6145	5947	ACCGCTTCTAGAAAGTGAACTCGTAATCGG|AGCTGTGATCCTTCGTGGACATCTTCGTAT	TTCTAGAAAGTGAACTCGTAATCGGAGCTG|TGATCCTTCGTGGACATCTTCGTATTGCTG
NC_045512.2_pilon	23768	23774	Deletion	1	+	14598	14251	TTCTACCAGTGTCTATGACCAAGACATCAG|TAGATTGTACAATGTACATTTGTGGTGATT	CCAGTGTCTATGACCAAGACATCAGTAGAT|TGTACAATGTACATTTGTGGTGATTCAACT
NC_045512.2_pilon	23817	23823	Deletion	1	+	12063	11237	TTGTGGTGATTCAACTGAATGCAGCAATCT|TTTGTTGCAATATGGCAGTTTTTGTACACA	GTGATTCAACTGAATGCAGCAATCTTTTGT|TGCAATATGGCAGTTTTTGTACACAATTAA
NC_045512.2_pilon	29061	29067	Deletion	1	+	8227	8376	GGCTTCTAAGAAGCCTCGGCAAAAACGTAC|TGCCACTAAAGCATACAATGTAACACAAGC	CTAAGAAGCCTCGGCAAAAACGTACTGCCA|CTAAAGCATACAATGTAACACAAGCTTTCG
NC_045512.2_pilon	26390	26396	Deletion	1	+	1586	1562	GTGTGCGTACTGCTGCAATATTGTTAACGT|GAGTCTTGTAAAACCTTCTTTTTACGTTTA	CGTACTGCTGCAATATTGTTAACGTGAGTC|TTGTAAAACCTTCTTTTTACGTTTACTCTC
NC_045512.2_pilon	29054	29060	Deletion	1	+	8253	8205	CTGCTGAGGCTTCTAAGAAGCCTCGGCAAA|AACGTACTGCCACTAAAGCATACAATGTAA	GAGGCTTCTAAGAAGCCTCGGCAAAAACGT|ACTGCCACTAAAGCATACAATGTAACACAA
NC_045512.2_pilon	29136	29142	Deletion	1	+	9690	10079	TCCAGAACAAACCCAAGGAAATTTTGGGGA|CCAGGAACTAATCAGACAAGGAACTGATTA	AACAAACCCAAGGAAATTTTGGGGACCAGG|AACTAATCAGACAAGGAACTGATTACAAAC
NC_045512.2_pilon	21531	21537	Deletion	1	+	11324	11605	ATTAGAGAAAACAACAGAGTTGTTATTTCT|AGTGATGTTCTTGTTAACAACTAAACGAAC	AGAAAACAACAGAGTTGTTATTTCTAGTGA|TGTTCTTGTTAACAACTAAACGAACAATGT
NC_045512.2_pilon	24170	24176	Deletion	1	+	5425	5467	TTTTGCCACCTTTGCTCACAGATGAAATGA|TTGCTCAATACACTTCTGCACTGTTAGCGG	CCACCTTTGCTCACAGATGAAATGATTGCT|CAATACACTTCTGCACTGTTAGCGGGTACA
NC_045512.2_pilon	24959	24965	Deletion	1	+	2209	2243	CTGGTAACTGTGATGTTGTAATAGGAATTG|TCAACAACACAGTTTATGATCCTTTGCAAC	AACTGTGATGTTGTAATAGGAATTGTCAAC|AACACAGTTTATGATCCTTTGCAACCTGAA
NC_045512.2_pilon	4620	4626	Deletion	1	+	8329	7341	TGAAACTCTTGTTACAATGCCACTTGGCTA|TGTAACACATGGCTTAAATTTGGAAGAAGC	CTCTTGTTACAATGCCACTTGGCTATGTAA|CACATGGCTTAAATTTGGAAGAAGCTGCTC
NC_045512.2_pilon	15548	15554	Deletion	1	+	6995	4380	TTTTAACATTTGTCAAGCTGTCACGGCCAA|TGTTAATGCACTTTTATCTACTGATGGTAA	ACATTTGTCAAGCTGTCACGGCCAATGTTA|ATGCACTTTTATCTACTGATGGTAACAAAA
NC_045512.2_pilon	1281	1287	Deletion	1	+	8715	8792	TTCATGGCAGACGGGCGATTTTGTTAAAGC|CACTTGCGAATTTTGTGGCACTGAGAATTT	GGCAGACGGGCGATTTTGTTAAAGCCACTT|GCGAATTTTGTGGCACTGAGAATTTGACTA
NC_045512.2_pilon	25409	25415	Deletion	1	+	3465	3660	CATAAACGAACTTATGGATTTGTTTATGAG|AATCTTCACAATTGGAACTGTAACTTTGAA	ACGAACTTATGGATTTGTTTATGAGAATCT|TCACAATTGGAACTGTAACTTTGAAGCAAG
NC_045512.2_pilon	25388	25405	Deletion	1	+	2894	3321	AAGGAGTCAAATTACATTACACATAAACGA|ACTTATGGATTTGTTTATGAGAATCTTCAC	TTACACATAAACGAACTTATGGATTTGTTT|ATGAGAATCTTCACAATTGGAACTGTAACT
NC_045512.2_pilon	19994	20001	Deletion	1	+	5551	5481	TTGTGCACCACTCACTGTCTTTTTTGATGG|TAGAGTTGATGGTCAAGTAGACTTATTTAG	ACCACTCACTGTCTTTTTTGATGGTAGAGT|TGATGGTCAAGTAGACTTATTTAGAAATGC
NC_045512.2_pilon	20220	20407	Deletion	1	+	2234	7321	GAAACTTACTTTACTCAGAGTAGAAATTTA|CAAGAATTTAAACCCAGGAGTCAAATGGAA	GGACTAGCTAAACGTTTTAAGGAATCACCT|TTTGAATTAGAAGATTTTATTCCTATGGAC
NC_045512.2_pilon	4478	4486	Deletion	1	+	5649	5735	CTAAAGCCATAGTTTCAACTATACAGCGTA|AATATAAGGGTATTAAAATACAAGAGGGTG	CATAGTTTCAACTATACAGCGTAAATATAA|GGGTATTAAAATACAAGAGGGTGTGGTTGA
NC_045512.2_pilon	14448	14456	Deletion	1	+	1170	1272	GGACCACTAGTGAGAAAAATATTTGTTGAT|GGTGTTCCATTTGTAGTTTCAACTGGATAC	TAGTGAGAAAAATATTTGTTGATGGTGTTC|CATTTGTAGTTTCAACTGGATACCACTTCA
NC_045512.2_pilon	4938	4946	Deletion	1	+	3741	3894	TGAAGTTATCACCTTTGACAATCTTAAGAC|ACTTCTTTCTTTGAGAGAAGTGAGGACTAT	ATCACCTTTGACAATCTTAAGACACTTCTT|TCTTTGAGAGAAGTGAGGACTATTAAGGTG
NC_045512.2_pilon	16472	15878	Duplication	1	+	2789	9283	CTATTATTGTAAATCACATAAACCACCCAT|TAGTTTTCCATTGTGTGCTAATGGACAAGT	CTGACCTTACTAAAGGACCTCATGAATTTT|GCTCTCAACATACAATGCTAGTTAAACAGG
NC_045512.2_pilon	3748	3757	Deletion	1	+	6188	6363	GGTATTTTTGGTGCTGACCCTATACATTCT|TTAAGAGTTTGTGTAGATACTGTTCGCACA	TGGTGCTGACCCTATACATTCTTTAAGAGT|TTGTGTAGATACTGTTCGCACAAATGTCTA
NC_045512.2_pilon	19001	19009	Deletion	1	+	8131	8406	GGTTCAACACATGGTTGTTAAAGCTGCATT|ATTAGCAGACAAATTCCCAGTTCTTCACGA	CACATGGTTGTTAAAGCTGCATTATTAGCA|GACAAATTCCCAGTTCTTCACGACATTGGT
NC_045512.2_pilon	11597	11605	Deletion	1	+	10616	10233	TTTTCTTCATAACTGGTAATACACTTCAGT|GTATAATGCTAGTTTATTGTTTCTTAGGCT	CATAACTGGTAATACACTTCAGTGTATAAT|GCTAGTTTATTGTTTCTTAGGCTATTTTTG
NC_045512.2_pilon	11514	11523	Deletion	1	+	7429	7632	TACTTCTAACTACTCAGGTGTAGTTACAAC|TGTCATGTTTTTGGCCAGAGGTATTGTTTT	ACTACTCAGGTGTAGTTACAACTGTCATGT|TTTTGGCCAGAGGTATTGTTTTTATGTGTG
NC_045512.2_pilon	19847	19855	Deletion	1	+	11061	11893	ACCAGAGGTGAAAATACTCAATAATTTGGG|TGTGGACATTGCTGCTAATACTGTGATCTG	GTGAAAATACTCAATAATTTGGGTGTGGAC|ATTGCTGCTAATACTGTGATCTGGGACTAC
NC_045512.2_pilon	15533	15541	Deletion	1	+	7476	7103	TTATGCTAATAGTGTTTTTAACATTTGTCA|AGCTGTCACGGCCAATGTTAATGCACTTTT	AATAGTGTTTTTAACATTTGTCAAGCTGTC|ACGGCCAATGTTAATGCACTTTTATCTACT
NC_045512.2_pilon	15465	15473	Deletion	1	+	9408	9145	ATGGTCATGTGTGGCGGTTCACTATATGTT|AAACCAGGTGGAACCTCATCAGGAGATGCC	TGTGTGGCGGTTCACTATATGTTAAACCAG|GTGGAACCTCATCAGGAGATGCCACAACTG
NC_045512.2_pilon	15503	15511	Deletion	1	+	8767	7672	TGGAACCTCATCAGGAGATGCCACAACTGC|TTATGCTAATAGTGTTTTTAACATTTGTCA	TCATCAGGAGATGCCACAACTGCTTATGCT|AATAGTGTTTTTAACATTTGTCAAGCTGTC
NC_045512.2_pilon	11999	12007	Deletion	1	+	4166	4292	AAGATACTACTGAAGCCTTTGAAAAAATGG|TTTCACTACTTTCTGTTTTGCTTTCCATGC	TACTGAAGCCTTTGAAAAAATGGTTTCACT|ACTTTCTGTTTTGCTTTCCATGCAGGGTGC
NC_045512.2_pilon	759	767	Deletion	1	+	6160	5776	AGATTTTCAAGAAAACTGGAACACTAAACA|TAGCAGTGGTGTTACCCGTGAACTCATGCG	CAAGAAAACTGGAACACTAAACATAGCAGT|GGTGTTACCCGTGAACTCATGCGTGAGCTT
NC_045512.2_pilon	686	695	Deletion	1	+	5881	6271	CTGGTGGCCATAGTTACGGCGCCGATCTAA|AGTCATTTGACTTAGGCGACGAGCTTGGCA	CATAGTTACGGCGCCGATCTAAAGTCATTT|GACTTAGGCGACGAGCTTGGCACTGATCCT
NC_045512.2_pilon	1792	1800	Deletion	1	+	8707	8861	AAACAAATTGTTGAATCCTGTGGTAATTTT|AAAGTTACAAAAGGAAAAGCTAAAAAAGGT	TTGTTGAATCCTGTGGTAATTTTAAAGTTA|CAAAAGGAAAAGCTAAAAAAGGTGCCTGGA
NC_045512.2_pilon	7435	7444	Deletion	1	+	6277	6260	GTTAGAATGTACATCTTCTTTGCATCATTT|TATTATGTATGGAAAAGTTATGTGCATGTT	GTACATCTTCTTTGCATCATTTTATTATGT|ATGGAAAAGTTATGTGCATGTTGTAGACGG
NC_045512.2_pilon	23673	23681	Deletion	1	+	12753	13543	CTACACTATGTCACTTGGTGCAGAAAATTC|AGTTGCTTACTCTAATAACTCTATTGCCAT	ATGTCACTTGGTGCAGAAAATTCAGTTGCT|TACTCTAATAACTCTATTGCCATACCCACA
NC_045512.2_pilon	29031	29039	Deletion	1	+	7543	7918	CCAAACTGTCACTAAGAAATCTGCTGCTGA|GGCTTCTAAGAAGCCTCGGCAAAAACGTAC	GTCACTAAGAAATCTGCTGCTGAGGCTTCT|AAGAAGCCTCGGCAAAAACGTACTGCCACT
NC_045512.2_pilon	6207	6216	Deletion	1	+	6061	6119	TTATAAACACTACACACCCTCTTTTAAGAA|AGGAGCTAAATTGTTACATAAACCTATTGT	ACTACACACCCTCTTTTAAGAAAGGAGCTA|AATTGTTACATAAACCTATTGTTTGGCATG
NC_045512.2_pilon	28331	28339	Deletion	1	+	2281	2269	GAAATGCACCCCGCATTACGTTTGGTGGAC|CCTCAGATTCAACTGGCAGTAACCAGAATG	ACCCCGCATTACGTTTGGTGGACCCTCAGA|TTCAACTGGCAGTAACCAGAATGGAGAACG
NC_045512.2_pilon	6691	6733	Deletion	1	+	2497	3414	GTCCCTTGGGATACTATAGCTAATTATGCT|AAGCCTTTTCTTAACAAAGTTGTTAGTACA	TAACAAAGTTGTTAGTACAACTACTAACAT|AGTTACACGGTGTTTAAACCGTGTTTGTAC
NC_045512.2_pilon	29120	29129	Deletion	1	+	9227	9342	CTTTCGGCAGACGTGGTCCAGAACAAACCC|AAGGAAATTTTGGGGACCAGGAACTAATCA	AGACGTGGTCCAGAACAAACCCAAGGAAAT|TTTGGGGACCAGGAACTAATCAGACAAGGA
NC_045512.2_pilon	23562	23570	Deletion	1	+	5211	5625	CAACTCATATGAGTGTGACATACCCATTGG|TGCAGGTATATGCGCTAGTTATCAGACTCA	TATGAGTGTGACATACCCATTGGTGCAGGT|ATATGCGCTAGTTATCAGACTCAGACTAAT
NC_045512.2_pilon	12927	12936	Deletion	1	+	12947	13104	ACCTTGTAGGTTTGTTACAGACACACCTAA|AGGTCCTAAAGTGAAGTATTTATACTTTAT	GGTTTGTTACAGACACACCTAAAGGTCCTA|AAGTGAAGTATTTATACTTTATTAAAGGAT
NC_045512.2_pilon	13028	13036	Deletion	1	+	10874	10912	GTTTAGCTGCCACAGTACGTCTACAAGCTG|GTAATGCAACAGAAGTGCCTGCCAATTCAA	TGCCACAGTACGTCTACAAGCTGGTAATGC|AACAGAAGTGCCTGCCAATTCAACTGTATT
NC_045512.2_pilon	12110	11161	Duplication	1	+	3684	11177	CAACCTTACAAGCTATAGCCTCAGAGTTTA|GTTCCCTTCCATCATATGCAGCTTTTGCTA	TGCTTTTGCAATGATGTTTGTCAAACATAA|GCATGCATTTCTCTGTTTGTTTTTGTTACC
NC_045512.2_pilon	11110	11118	Deletion	1	+	9072	9296	TTGTATGAAAATGCCTTTTTACCTTTTGCT|ATGGGTATTATTGCTATGTCTGCTTTTGCA	AAAATGCCTTTTTACCTTTTGCTATGGGTA|TTATTGCTATGTCTGCTTTTGCAATGATGT
NC_045512.2_pilon	2472	2480	Deletion	1	+	3247	3319	AACTGGCCTACTCATGCCTCTAAAAGCCCC|AAAAGAAATTATCTTCTTAGAGGGAGAAAC	CTACTCATGCCTCTAAAAGCCCCAAAAGAA|ATTATCTTCTTAGAGGGAGAAACACTTCCC
NC_045512.2_pilon	5106	5114	Deletion	1	+	5039	4890	TACTAAAATAAAACCTCATAATTCACATGA|AGGTAAAACATTTTATGTTTTACCTAATGA	ATAAAACCTCATAATTCACATGAAGGTAAA|ACATTTTATGTTTTACCTAATGATGACACT
NC_045512.2_pilon	10530	2482	Duplication	1	+	6132	2874	TTTTAACATAGATTATGACTGTGTCTCTTT|TTGTTACATGCACCATATGGAATTACCAAC	ACTCATGCCTCTAAAAGCCCCAAAAGAAAT|TATCTTCTTAGAGGGAGAAACACTTCCCAC
NC_045512.2_pilon	23549	23583	Deletion	1	+	4550	6665	CTGAACATGTCAACAACTCATATGAGTGTG|ACATACCCATTGGTGCAGGTATATGCGCTA	TACCCATTGGTGCAGGTATATGCGCTAGTT|ATCAGACTCAGACTAATTCTCCTCGGCGGG
NC_045512.2_pilon	12496	12506	Deletion	1	+	10646	11461	GCCAAACTAATGGTTGTCATACCAGACTAT|AACACATATAAAAATACGTGTGATGGTACA	ATGGTTGTCATACCAGACTATAACACATAT|AAAAATACGTGTGATGGTACAACATTTACT
NC_045512.2_pilon	12088	11195	Duplication	1	+	2862	12604	GAAGAAATGCTGGACAACAGGGCAACCTTA|CAAGCTATAGCCTCAGAGTTTAGTTCCCTT	GCATTTCTCTGTTTGTTTTTGTTACCTTCT|CTTGCCACTGTAGCTTATTTTAATATGGTC
NC_045512.2_pilon	11428	11439	Deletion	1	+	17352	17058	ATGAATGTCTTGACACTCGTTTATAAAGTT|TATTATGGTAATGCTTTAGATCAAGCCATT	TGACACTCGTTTATAAAGTTTATTATGGTA|ATGCTTTAGATCAAGCCATTTCCATGTGGG
NC_045512.2_pilon	10494	10502	Deletion	1	+	12828	12792	GGGTTCATTCCTTAATGGTTCATGTGGTAG|TGTTGGTTTTAACATAGATTATGACTGTGT	TTCCTTAATGGTTCATGTGGTAGTGTTGGT|TTTAACATAGATTATGACTGTGTCTCTTTT
NC_045512.2_pilon	3945	3953	Deletion	1	+	9221	9379	AAGTAAACCTTCAGTTGAACAGAGAAAACA|AGATGATAAGAAAATCAAAGCTTGTGTTGA	CCTTCAGTTGAACAGAGAAAACAAGATGAT|AAGAAAATCAAAGCTTGTGTTGAAGAAGTT
NC_045512.2_pilon	13293	13301	Deletion	1	+	4635	4783	CATAGATCATCCAAATCCTAAAGGATTTTG|TGACTTAAAAGGTAAGTATGTACAAATACC	CATCCAAATCCTAAAGGATTTTGTGACTTA|AAAGGTAAGTATGTACAAATACCTACAACT
NC_045512.2_pilon	16784	16792	Deletion	1	+	3351	3476	ACCACCACTTAACCGAAATTATGTCTTTAC|TGGTTATCGTGTAACTAAAAACAGTAAAGT	CTTAACCGAAATTATGTCTTTACTGGTTAT|CGTGTAACTAAAAACAGTAAAGTACAAATA
NC_045512.2_pilon	12851	12859	Deletion	1	+	9154	9413	CCGATTTACAGGATTTGAAATGGGCTAGAT|TCCCTAAGAGTGATGGAACTGGTACTATCT	ACAGGATTTGAAATGGGCTAGATTCCCTAA|GAGTGATGGAACTGGTACTATCTATACAGA
NC_045512.2_pilon	11245	11253	Deletion	1	+	8352	9420	AATATGGTCTATATGCCTGCTAGTTGGGTG|ATGCGTATTATGACATGGTTGGATATGGTT	TCTATATGCCTGCTAGTTGGGTGATGCGTA|TTATGACATGGTTGGATATGGTTGATACTA
NC_045512.2_pilon	12566	12574	Deletion	1	+	12184	12802	ATGCATCAGCATTGTGGGAAATCCAACAGG|TTGTAGATGCAGATAGTAAAATTGTTCAAC	AGCATTGTGGGAAATCCAACAGGTTGTAGA|TGCAGATAGTAAAATTGTTCAACTTAGTGA
NC_045512.2_pilon	15523	15531	Deletion	1	+	7677	7639	CCACAACTGCTTATGCTAATAGTGTTTTTA|ACATTTGTCAAGCTGTCACGGCCAATGTTA	TGCTTATGCTAATAGTGTTTTTAACATTTG|TCAAGCTGTCACGGCCAATGTTAATGCACT
NC_045512.2_pilon	17201	17219	Deletion	1	+	6867	7225	CGCTGTTGATGCACTATGTGAGAAGGCATT|AAAATATTTGCCTATAGATAAATGTAGTAG	GTGAGAAGGCATTAAAATATTTGCCTATAG|ATAAATGTAGTAGAATTATACCTGCACGTG
NC_045512.2_pilon	24228	24236	Deletion	1	+	6917	7499	GGGTACAATCACTTCTGGTTGGACCTTTGG|TGCAGGTGCTGCATTACAAATACCATTTGC	ATCACTTCTGGTTGGACCTTTGGTGCAGGT|GCTGCATTACAAATACCATTTGCTATGCAA
NC_045512.2_pilon	7740	7748	Deletion	1	+	5576	5522	TCCTACTGACCAGTCTTCTTACATCGTTGA|TAGTGTTACAGTGAAGAATGGTTCCATCCA	GACCAGTCTTCTTACATCGTTGATAGTGTT|ACAGTGAAGAATGGTTCCATCCATCTTTAC
NC_045512.2_pilon	18355	18371	Deletion	1	+	6407	7318	CTACTAGAGAAGCTGTTGGTACCAATTTAC|CTTTACAGCTAGGTTTTTCTACAGGTGTTA	TTGGTACCAATTTACCTTTACAGCTAGGTT|TTTCTACAGGTGTTAACCTAGTTGCTGTAC
NC_045512.2_pilon	7310	7318	Deletion	1	+	11196	10932	ATGTACTTGGATTGGCTGCAATCATGCAAT|TGTTTTTCAGCTATTTTGCAGTACATTTTA	TGGATTGGCTGCAATCATGCAATTGTTTTT|CAGCTATTTTGCAGTACATTTTATTAGTAA
NC_045512.2_pilon	7148	7174	Deletion	1	+	7654	8554	CTATACCTTGTAGTGTTTGTCTTAGTGGTT|TAGATTCTTTAGACACCTATCCTTCTTTAG	TGGTTTAGATTCTTTAGACACCTATCCTTC|TTTAGAAACTATACAAATTACCATTTCATC
NC_045512.2_pilon	18467	18476	Deletion	1	+	9629	9865	TTCCAGAGTTAGTGCTAAACCACCGCCTGG|AGATCAATTTAAACACCTCATACCACTTAT	TTAGTGCTAAACCACCGCCTGGAGATCAAT|TTAAACACCTCATACCACTTATGTACAAAG
NC_045512.2_pilon	29183	27784	Duplication	1	+	10426	4897	AAGGAACTGATTACAAACATTGGCCGCAAA|TTGCACAATTTGCCCCCAGCGCTTCAGCGT	GAATGATTGAACTTTCATTAATTGACTTCT|ATTTGTGCTTTTTAGCCTTTCTGCTATTCC
NC_045512.2_pilon	29174	27811	Duplication	1	+	10581	4724	TAATCAGACAAGGAACTGATTACAAACATT|GGCCGCAAATTGCACAATTTGCCCCCAGCG	TCTATTTGTGCTTTTTAGCCTTTCTGCTAT|TCCTTGTTTTAATTATGCTTATTATCTTTT
NC_045512.2_pilon	21508	21516	Deletion	1	+	11644	11341	TTCTTAGTAAAGGTAGACTTATAATTAGAG|AAAACAACAGAGTTGTTATTTCTAGTGATG	TAAAGGTAGACTTATAATTAGAGAAAACAA|CAGAGTTGTTATTTCTAGTGATGTTCTTGT
NC_045512.2_pilon	15452	15460	Deletion	1	+	9252	9224	AGTATTGAGTGAAATGGTCATGTGTGGCGG|TTCACTATATGTTAAACCAGGTGGAACCTC	AGTGAAATGGTCATGTGTGGCGGTTCACTA|TATGTTAAACCAGGTGGAACCTCATCAGGA
NC_045512.2_pilon	3571	3579	Deletion	1	+	13439	13304	ACTAATGGACCACTTAAAGTGGGTGGTAGT|TGTGTTTTAAGCGGACACAATCTTGCTAAA	GACCACTTAAAGTGGGTGGTAGTTGTGTTT|TAAGCGGACACAATCTTGCTAAACACTGTC
NC_045512.2_pilon	20516	20525	Deletion	1	+	11959	12261	GTGTGTGTGTTCTGTTATTGATTTATTACT|TGATGATTTTGTTGAAATAATAAAATCCCA	GTTCTGTTATTGATTTATTACTTGATGATT|TTGTTGAAATAATAAAATCCCAAGATTTAT
NC_045512.2_pilon	7012	7021	Deletion	1	+	4096	4317	CTAGGTTCTTTAATCTACTCAACCGCTGCT|TTAGGTGTTTTAATGTCTAATTTAGGCATG	TTTAATCTACTCAACCGCTGCTTTAGGTGT|TTTAATGTCTAATTTAGGCATGCCTTCTTA
NC_045512.2_pilon	29034	29042	Deletion	1	+	7712	7928	AACTGTCACTAAGAAATCTGCTGCTGAGGC|TTCTAAGAAGCCTCGGCAAAAACGTACTGC	ACTAAGAAATCTGCTGCTGAGGCTTCTAAG|AAGCCTCGGCAAAAACGTACTGCCACTAAA
NC_045512.2_pilon	23613	23618	Deletion	1	+	8763	8969	TCAGACTCAGACTAATTCTCCTCGGCGGGC|ACGTAGTGTAGCTAGTCAATCCATCATTGC	ACTCAGACTAATTCTCCTCGGCGGGCACGT|AGTGTAGCTAGTCAATCCATCATTGCCTAC
NC_045512.2_pilon	23618	23623	Deletion	1	+	8969	9057	CTCAGACTAATTCTCCTCGGCGGGCACGTA|GTGTAGCTAGTCAATCCATCATTGCCTACA	GACTAATTCTCCTCGGCGGGCACGTAGTGT|AGCTAGTCAATCCATCATTGCCTACACTAT
NC_045512.2_pilon	23447	23452	Deletion	1	+	5916	6335	AAGTCCCTGTTGCTATTCATGCAGATCAAC|TTACTCCTACTTGGCGTGTTTATTCTACAG	CCCTGTTGCTATTCATGCAGATCAACTTAC|TCCTACTTGGCGTGTTTATTCTACAGGTTC
NC_045512.2_pilon	5135	5140	Deletion	1	+	2263	2388	AAGGTAAAACATTTTATGTTTTACCTAATG|ATGACACTCTACGTGTTGAGGCTTTTGAGT	TAAAACATTTTATGTTTTACCTAATGATGA|CACTCTACGTGTTGAGGCTTTTGAGTACTA
NC_045512.2_pilon	6976	6981	Deletion	1	+	3415	3486	AATATTATAATTTGGTTTTTACTATTAAGT|GTTTGCCTAGGTTCTTTAATCTACTCAACC	TTATAATTTGGTTTTTACTATTAAGTGTTT|GCCTAGGTTCTTTAATCTACTCAACCGCTG
NC_045512.2_pilon	28687	28692	Deletion	1	+	6344	6217	GGCATCATATGGGTTGCAACTGAGGGAGCC|TTGAATACACCAAAAGATCACATTGGCACC	TCATATGGGTTGCAACTGAGGGAGCCTTGA|ATACACCAAAAGATCACATTGGCACCCGCA
NC_045512.2_pilon	29004	29009	Deletion	1	+	5735	5692	GTCTGGTAAAGGCCAACAACAACAAGGCCA|AACTGTCACTAAGAAATCTGCTGCTGAGGC	GGTAAAGGCCAACAACAACAAGGCCAAACT|GTCACTAAGAAATCTGCTGCTGAGGCTTCT
NC_045512.2_pilon	18935	18940	Deletion	1	+	11266	11291	TGTTGACTGGACTATTGAATATCCTATAAT|TGGTGATGAACTGAAGATTAATGCGGCTTG	GACTGGACTATTGAATATCCTATAATTGGT|GATGAACTGAAGATTAATGCGGCTTGTAGA
NC_045512.2_pilon	16537	16542	Deletion	1	+	4296	4363	GTTTATATAAAAATACATGTGTTGGTAGCG|ATAATGTTACTGACTTTAATGCAATTGCAA	ATATAAAAATACATGTGTTGGTAGCGATAA|TGTTACTGACTTTAATGCAATTGCAACATG
NC_045512.2_pilon	12477	12481	Deletion	1	+	9046	9339	AATACCTCTTACAACAGCAGCCAAACTAAT|GGTTGTCATACCAGACTATAACACATATAA	ACCTCTTACAACAGCAGCCAAACTAATGGT|TGTCATACCAGACTATAACACATATAAAAA
NC_045512.2_pilon	1622	1627	Deletion	1	+	6287	6298	CCGAAGGTCTTAATGACAACCTTCTTGAAA|TACTCCAAAAAGAGAAAGTCAACATCAATA	AGGTCTTAATGACAACCTTCTTGAAATACT|CCAAAAAGAGAAAGTCAACATCAATATTGT
NC_045512.2_pilon	8513	8520	Deletion	1	+	7129	7224	TTAAGTTGACATGTGCAACTACTAGACAAG|TTGTTAATGTTGTAACAACAAAGATAGCAC	TGACATGTGCAACTACTAGACAAGTTGTTA|ATGTTGTAACAACAAAGATAGCACTTAAGG
NC_045512.2_pilon	19457	19464	Deletion	1	+	5049	5314	AGATTATGTACCACTAAAGTCTGCTACGTG|TATAACACGTTGCAATTTAGGTGGTGCTGT	TGTACCACTAAAGTCTGCTACGTGTATAAC|ACGTTGCAATTTAGGTGGTGCTGTCTGTAG
NC_045512.2_pilon	29001	29008	Deletion	1	+	5682	5689	AATGTCTGGTAAAGGCCAACAACAACAAGG|CCAAACTGTCACTAAGAAATCTGCTGCTGA	TGGTAAAGGCCAACAACAACAAGGCCAAAC|TGTCACTAAGAAATCTGCTGCTGAGGCTTC
NC_045512.2_pilon	28969	28976	Deletion	1	+	4155	4189	CTGCTTGACAGATTGAACCAGCTTGAGAGC|AAAATGTCTGGTAAAGGCCAACAACAACAA	GACAGATTGAACCAGCTTGAGAGCAAAATG|TCTGGTAAAGGCCAACAACAACAAGGCCAA
NC_045512.2_pilon	23616	23623	Deletion	1	+	8856	9057	GACTCAGACTAATTCTCCTCGGCGGGCACG|TAGTGTAGCTAGTCAATCCATCATTGCCTA	GACTAATTCTCCTCGGCGGGCACGTAGTGT|AGCTAGTCAATCCATCATTGCCTACACTAT
NC_045512.2_pilon	9899	9906	Deletion	1	+	3882	4062	CGCAATATAATAGATACTTAGCTCTTTATA|ATAAGTACAAGTATTTTAGTGGAGCAATGG	ATAATAGATACTTAGCTCTTTATAATAAGT|ACAAGTATTTTAGTGGAGCAATGGATACAA
NC_045512.2_pilon	5629	5636	Deletion	1	+	2113	2176	TTTAAGAAAGGTGTTCAGATACCTTGTACG|TGTGGTAAACAAGCTACAAAATATCTAGTA	AAAGGTGTTCAGATACCTTGTACGTGTGGT|AAACAAGCTACAAAATATCTAGTACAACAG
NC_045512.2_pilon	14256	14263	Deletion	1	+	6106	5946	AAGCCTTACATTAAGTGGGATTTGTTAAAA|TATGACTTCACGGAAGAGAGGTTAAAACTC	TACATTAAGTGGGATTTGTTAAAATATGAC|TTCACGGAAGAGAGGTTAAAACTCTTTGAC
NC_045512.2_pilon	23562	23569	Deletion	1	+	5211	5615	CAACTCATATGAGTGTGACATACCCATTGG|TGCAGGTATATGCGCTAGTTATCAGACTCA	ATATGAGTGTGACATACCCATTGGTGCAGG|TATATGCGCTAGTTATCAGACTCAGACTAA
NC_045512.2_pilon	18344	18351	Deletion	1	+	6081	6665	GGGGTGTCATGCTACTAGAGAAGCTGTTGG|TACCAATTTACCTTTACAGCTAGGTTTTTC	TCATGCTACTAGAGAAGCTGTTGGTACCAA|TTTACCTTTACAGCTAGGTTTTTCTACAGG
NC_045512.2_pilon	11822	11829	Deletion	1	+	2703	2826	AATTGTTGGGTGTTGGTGGCAAACCTTGTA|TCAAAGTAGCCACTGTACAGTCTAAAATGT	TGGGTGTTGGTGGCAAACCTTGTATCAAAG|TAGCCACTGTACAGTCTAAAATGTCAGATG
NC_045512.2_pilon	15486	15493	Deletion	1	+	9075	9051	CTATATGTTAAACCAGGTGGAACCTCATCA|GGAGATGCCACAACTGCTTATGCTAATAGT	GTTAAACCAGGTGGAACCTCATCAGGAGAT|GCCACAACTGCTTATGCTAATAGTGTTTTT
NC_045512.2_pilon	11859	11863	Deletion	1	+	3397	3470	AGCCACTGTACAGTCTAAAATGTCAGATGT|AAAGTGCACATCAGTAGTCTTACTCTCAGT	CACTGTACAGTCTAAAATGTCAGATGTAAA|GTGCACATCAGTAGTCTTACTCTCAGTTTT
NC_045512.2_pilon	23612	23616	Deletion	1	+	8761	8856	ATCAGACTCAGACTAATTCTCCTCGGCGGG|CACGTAGTGTAGCTAGTCAATCCATCATTG	AGACTCAGACTAATTCTCCTCGGCGGGCAC|GTAGTGTAGCTAGTCAATCCATCATTGCCT
NC_045512.2_pilon	8147	8152	Deletion	1	+	11323	11777	CTGAACTTGCAAAGAATGTGTCCTTAGACA|ATGTCTTATCTACTTTTATTTCAGCAGCTC	ACTTGCAAAGAATGTGTCCTTAGACAATGT|CTTATCTACTTTTATTTCAGCAGCTCGGCA
NC_045512.2_pilon	9569	9575	Deletion	1	+	9206	9074	TCTGTTTAACACCAGTTTACTCATTCTTAC|CTGGTGTTTATTCTGTTATTTACTTGTACT	TTAACACCAGTTTACTCATTCTTACCTGGT|GTTTATTCTGTTATTTACTTGTACTTGACA
NC_045512.2_pilon	9608	9612	Deletion	1	+	8300	8092	ATTCTGTTATTTACTTGTACTTGACATTTT|ATCTTACTAATGATGTTTCTTTTTTAGCAC	CTGTTATTTACTTGTACTTGACATTTTATC|TTACTAATGATGTTTCTTTTTTAGCACATA
NC_045512.2_pilon	15535	15539	Deletion	1	+	7324	7306	ATGCTAATAGTGTTTTTAACATTTGTCAAG|CTGTCACGGCCAATGTTAATGCACTTTTAT	CTAATAGTGTTTTTAACATTTGTCAAGCTG|TCACGGCCAATGTTAATGCACTTTTATCTA
NC_045512.2_pilon	29044	29049	Deletion	1	+	8051	8235	AAGAAATCTGCTGCTGAGGCTTCTAAGAAG|CCTCGGCAAAAACGTACTGCCACTAAAGCA	AATCTGCTGCTGAGGCTTCTAAGAAGCCTC|GGCAAAAACGTACTGCCACTAAAGCATACA
NC_045512.2_pilon	15598	15603	Deletion	1	+	4283	4375	CTGATGGTAACAAAATTGCCGATAAGTATG|TCCGCAATTTACAACACAGACTTTATGAGT	TGGTAACAAAATTGCCGATAAGTATGTCCG|CAATTTACAACACAGACTTTATGAGTGTCT
NC_045512.2_pilon	28369	28374	Deletion	1	+	2184	2056	TCAACTGGCAGTAACCAGAATGGAGAACGC|AGTGGGGCGCGATCAAAACAACGTCGGCCC	CTGGCAGTAACCAGAATGGAGAACGCAGTG|GGGCGCGATCAAAACAACGTCGGCCCCAAG
NC_045512.2_pilon	12639	12644	Deletion	1	+	13803	14418	TATGGACAATTCACCTAATTTAGCATGGCC|TCTTATTGTAACAGCTTTAAGGGCCAATTC	GACAATTCACCTAATTTAGCATGGCCTCTT|ATTGTAACAGCTTTAAGGGCCAATTCTGCT
NC_045512.2_pilon	16787	16791	Deletion	1	+	3452	3483	ACCACTTAACCGAAATTATGTCTTTACTGG|TTATCGTGTAACTAAAAACAGTAAAGTACA	ACTTAACCGAAATTATGTCTTTACTGGTTA|TCGTGTAACTAAAAACAGTAAAGTACAAAT
NC_045512.2_pilon	16841	16846	Deletion	1	+	3849	3760	AGTACAAATAGGAGAGTACACCTTTGAAAA|AGGTGACTATGGTGATGCTGTTGTTTACCG	CAAATAGGAGAGTACACCTTTGAAAAAGGT|GACTATGGTGATGCTGTTGTTTACCGAGGT
NC_045512.2_pilon	29381	29385	Deletion	1	+	3941	4172	ACAAAACATTCCCACCAACAGAGCCTAAAA|AGGACAAAAAGAAGAAGGCTGATGAAACTC	AAACATTCCCACCAACAGAGCCTAAAAAGG|ACAAAAAGAAGAAGGCTGATGAAACTCAAG
NC_045512.2_pilon	29448	29453	Deletion	1	+	4926	4952	ACCGCAGAGACAGAAGAAACAGCAAACTGT|GACTCTTCTTCCTGCTGCAGATTTGGATGA	CAGAGACAGAAGAAACAGCAAACTGTGACT|CTTCTTCCTGCTGCAGATTTGGATGATTTC
NC_045512.2_pilon	7731	7736	Deletion	1	+	5450	5559	ACCAATAAATCCTACTGACCAGTCTTCTTA|CATCGTTGATAGTGTTACAGTGAAGAATGG	ATAAATCCTACTGACCAGTCTTCTTACATC|GTTGATAGTGTTACAGTGAAGAATGGTTCC
NC_045512.2_pilon	24911	24916	Deletion	1	+	3524	3608	GGAATTTTTATGAACCACAAATCATTACTA|CAGACAACACATTTGTGTCTGGTAACTGTG	TTTTTATGAACCACAAATCATTACTACAGA|CAACACATTTGTGTCTGGTAACTGTGATGT
NC_045512.2_pilon	1309	1314	Deletion	1	+	6473	6575	GCCACTTGCGAATTTTGTGGCACTGAGAAT|TTGACTAAAGAAGGTGCCACTACTTGTGGT	CTTGCGAATTTTGTGGCACTGAGAATTTGA|CTAAAGAAGGTGCCACTACTTGTGGTTACT
NC_045512.2_pilon	29044	29050	Deletion	1	+	8051	8213	AAGAAATCTGCTGCTGAGGCTTCTAAGAAG|CCTCGGCAAAAACGTACTGCCACTAAAGCA	ATCTGCTGCTGAGGCTTCTAAGAAGCCTCG|GCAAAAACGTACTGCCACTAAAGCATACAA
NC_045512.2_pilon	29298	29304	Deletion	1	+	6810	6994	CTACACAGGTGCCATCAAATTGGATGACAA|AGATCCAAATTTCAAAGATCAAGTCATTTT	CAGGTGCCATCAAATTGGATGACAAAGATC|CAAATTTCAAAGATCAAGTCATTTTGCTGA
NC_045512.2_pilon	656	662	Deletion	1	+	5271	5314	TTCTTCTTCGTAAGAACGGTAATAAAGGAG|CTGGTGGCCATAGTTACGGCGCCGATCTAA	CTTCGTAAGAACGGTAATAAAGGAGCTGGT|GGCCATAGTTACGGCGCCGATCTAAAGTCA
NC_045512.2_pilon	10324	10330	Deletion	1	+	11250	11250	TCTATGCAAAATTGTGTACTTAAGCTTAAG|GTTGATACAGCCAATCCTAAGACACCTAAG	GCAAAATTGTGTACTTAAGCTTAAGGTTGA|TACAGCCAATCCTAAGACACCTAAGTATAA
NC_045512.2_pilon	2995	3002	Deletion	1	+	7561	8050	AGTATGGCTACATACTACTTATTTGATGAG|TCTGGTGAGTTTAAATTGGCTTCACATATG	GCTACATACTACTTATTTGATGAGTCTGGT|GAGTTTAAATTGGCTTCACATATGTATTGT
NC_045512.2_pilon	24272	24279	Deletion	1	+	7932	7792	TACAAATACCATTTGCTATGCAAATGGCTT|ATAGGTTTAATGGTATTGGAGTTACACAGA	TACCATTTGCTATGCAAATGGCTTATAGGT|TTAATGGTATTGGAGTTACACAGAATGTTC
NC_045512.2_pilon	29084	29091	Deletion	1	+	7903	8125	AACGTACTGCCACTAAAGCATACAATGTAA|CACAAGCTTTCGGCAGACGTGGTCCAGAAC	CTGCCACTAAAGCATACAATGTAACACAAG|CTTTCGGCAGACGTGGTCCAGAACAAACCC
NC_045512.2_pilon	9802	9809	Deletion	1	+	3007	2994	GTTTCCTTTAGTACTTTTGAAGAAGCTGCG|CTGTGCACCTTTTTGTTAAATAAAGAAATG	TTTAGTACTTTTGAAGAAGCTGCGCTGTGC|ACCTTTTTGTTAAATAAAGAAATGTATCTA
NC_045512.2_pilon	15971	15978	Deletion	1	+	9753	9618	ATCAAGAATCCTAGGGGCCGGCTGTTTTGT|AGATGATATCGTAAAAACAGATGGTACACT	AATCCTAGGGGCCGGCTGTTTTGTAGATGA|TATCGTAAAAACAGATGGTACACTTATGAT
NC_045512.2_pilon	11365	11372	Deletion	1	+	11801	11836	TTACTAATCCTTATGACAGCAAGAACTGTG|TATGATGATGGTGCTAGGAGAGTGTGGACA	ATCCTTATGACAGCAAGAACTGTGTATGAT|GATGGTGCTAGGAGAGTGTGGACACTTATG
NC_045512.2_pilon	5571	5578	Deletion	1	+	8845	8478	GACAACCCTTAAGGGTGTAGAAGCTGTTAT|GTACATGGGCACACTTTCTTATGAACAATT	CCTTAAGGGTGTAGAAGCTGTTATGTACAT|GGGCACACTTTCTTATGAACAATTTAAGAA
NC_045512.2_pilon	15622	15629	Deletion	1	+	4207	2800	AGTATGTCCGCAATTTACAACACAGACTTT|ATGAGTGTCTCTATAGAAATAGAGATGTTG	TCCGCAATTTACAACACAGACTTTATGAGT|GTCTCTATAGAAATAGAGATGTTGACACAG
NC_045512.2_pilon	18515	18522	Deletion	1	+	10196	10376	CATACCACTTATGTACAAAGGACTTCCTTG|GAATGTAGTGCGTATAAAGATTGTACAAAT	ACTTATGTACAAAGGACTTCCTTGGAATGT|AGTGCGTATAAAGATTGTACAAATGTTAAG
NC_045512.2_pilon	15272	15279	Deletion	1	+	11324	11573	GTTAAAAACTGTTTATAGTGATGTAGAAAA|CCCTCACCTTATGGGTTGGGATTATCCTAA	AACTGTTTATAGTGATGTAGAAAACCCTCA|CCTTATGGGTTGGGATTATCCTAAATGTGA
NC_045512.2_pilon	15531	15538	Deletion	1	+	7639	7302	GCTTATGCTAATAGTGTTTTTAACATTTGT|CAAGCTGTCACGGCCAATGTTAATGCACTT	GCTAATAGTGTTTTTAACATTTGTCAAGCT|GTCACGGCCAATGTTAATGCACTTTTATCT
NC_045512.2_pilon	8296	3680	Duplication	1	+	6580	9710	GATAGTTGTAATAACTATATGCTCACCTAT|AACAAAGTTGAAAACATGACACCCCGTGAC	CAACTTCTTAAGAGTGCTTATGAAAATTTT|AATCAGCACGAAGTTCTACTTGCACCATTA
NC_045512.2_pilon	18948	18957	Deletion	1	+	11621	11598	ATTGAATATCCTATAATTGGTGATGAACTG|AAGATTAATGCGGCTTGTAGAAAGGTTCAA	TCCTATAATTGGTGATGAACTGAAGATTAA|TGCGGCTTGTAGAAAGGTTCAACACATGGT
NC_045512.2_pilon	18973	18982	Deletion	1	+	11678	11847	AACTGAAGATTAATGCGGCTTGTAGAAAGG|TTCAACACATGGTTGTTAAAGCTGCATTAT	ATTAATGCGGCTTGTAGAAAGGTTCAACAC|ATGGTTGTTAAAGCTGCATTATTAGCAGAC
NC_045512.2_pilon	11515	11526	Deletion	1	+	7428	7988	ACTTCTAACTACTCAGGTGTAGTTACAACT|GTCATGTTTTTGGCCAGAGGTATTGTTTTT	ACTCAGGTGTAGTTACAACTGTCATGTTTT|TGGCCAGAGGTATTGTTTTTATGTGTGTTG
NC_045512.2_pilon	15542	15551	Deletion	1	+	7088	6884	TAGTGTTTTTAACATTTGTCAAGCTGTCAC|GGCCAATGTTAATGCACTTTTATCTACTGA	TTAACATTTGTCAAGCTGTCACGGCCAATG|TTAATGCACTTTTATCTACTGATGGTAACA
NC_045512.2_pilon	15493	15502	Deletion	1	+	9051	8612	TTAAACCAGGTGGAACCTCATCAGGAGATG|CCACAACTGCTTATGCTAATAGTGTTTTTA	GGTGGAACCTCATCAGGAGATGCCACAACT|GCTTATGCTAATAGTGTTTTTAACATTTGT
NC_045512.2_pilon	7955	7964	Deletion	1	+	7230	7279	CAAAATCAGCGTCTGTTTACTACAGTCAGC|TTATGTGTCAACCTATACTGTTACTAGATC	GCGTCTGTTTACTACAGTCAGCTTATGTGT|CAACCTATACTGTTACTAGATCAGGCATTA
NC_045512.2_pilon	75	732	Deletion	1	+	1258	6630	ATCTCTTGTAGATCTGTTCTCTAAACGAAC|TTTAAAATCTGTGTGGCTGTCACTCGGCTG	GCGACGAGCTTGGCACTGATCCTTATGAAG|ATTTTCAAGAAAACTGGAACACTAAACATA
NC_045512.2_pilon	18963	18973	Deletion	1	+	11553	11678	ATTGGTGATGAACTGAAGATTAATGCGGCT|TGTAGAAAGGTTCAACACATGGTTGTTAAA	GAACTGAAGATTAATGCGGCTTGTAGAAAG|GTTCAACACATGGTTGTTAAAGCTGCATTA
NC_045512.2_pilon	17246	17255	Deletion	1	+	8592	9227	AGATAAATGTAGTAGAATTATACCTGCACG|TGCTCGTGTAGAGTGTTTTGATAAATTCAA	GTAGTAGAATTATACCTGCACGTGCTCGTG|TAGAGTGTTTTGATAAATTCAAAGTGAATT
NC_045512.2_pilon	2231	2240	Deletion	1	+	13258	13607	GGGAAATTGTTAAATTTATCTCAACCTGTG|CTTGTGAAATTGTCGGTGGACAAATTGTCA	GTTAAATTTATCTCAACCTGTGCTTGTGAA|ATTGTCGGTGGACAAATTGTCACCTGTGCA
NC_045512.2_pilon	275	285	Deletion	1	+	3896	4103	GGGTGTGACCGAAAGGTAAGATGGAGAGCC|TTGTCCCTGGTTTCAACGAGAAAACACACG	CGAAAGGTAAGATGGAGAGCCTTGTCCCTG|GTTTCAACGAGAAAACACACGTCCAACTCA
NC_045512.2_pilon	28986	28995	Deletion	1	+	4692	5153	CCAGCTTGAGAGCAAAATGTCTGGTAAAGG|CCAACAACAACAAGGCCAAACTGTCACTAA	AGAGCAAAATGTCTGGTAAAGGCCAACAAC|AACAAGGCCAAACTGTCACTAAGAAATCTG
NC_045512.2_pilon	29039	29048	Deletion	1	+	7918	8232	TCACTAAGAAATCTGCTGCTGAGGCTTCTA|AGAAGCCTCGGCAAAAACGTACTGCCACTA	AAATCTGCTGCTGAGGCTTCTAAGAAGCCT|CGGCAAAAACGTACTGCCACTAAAGCATAC
NC_045512.2_pilon	21598	21608	Deletion	1	+	10374	9913	GTTTTTCTTGTTTTATTGCCACTAGTCTCT|AGTCAGTGTGTTAATCTTACAACCAGAACT	GTTTTATTGCCACTAGTCTCTAGTCAGTGT|GTTAATCTTACAACCAGAACTCAATTACCC
NC_045512.2_pilon	21501	21511	Deletion	1	+	12076	11434	TTATCTCTTCTTAGTAAAGGTAGACTTATA|ATTAGAGAAAACAACAGAGTTGTTATTTCT	CTTAGTAAAGGTAGACTTATAATTAGAGAA|AACAACAGAGTTGTTATTTCTAGTGATGTT
NC_045512.2_pilon	29051	29060	Deletion	1	+	8222	8205	CTGCTGCTGAGGCTTCTAAGAAGCCTCGGC|AAAAACGTACTGCCACTAAAGCATACAATG	GAGGCTTCTAAGAAGCCTCGGCAAAAACGT|ACTGCCACTAAAGCATACAATGTAACACAA
NC_045512.2_pilon	17430	17427	Duplication	1	+	11540	11613	GCCAGATTACGTGCTAAGCACTATGTGTAC|ATTGGCGACCCTGCTCAATTACCTGCACCA	CAATGCCAGATTACGTGCTAAGCACTATGT|GTACATTGGCGACCCTGCTCAATTACCTGC
NC_045512.2_pilon	22386	21960	Duplication	1	+	1958	7613	TTATGTGGGTTATCTTCAACCTAGGACTTT|TCTATTAAAATATAATGAAAATGGAACCAT	CTACTAATGTTGTTATTAAAGTCTGTGAAT|TTCAATTTTGTAATGATCCATTTTTGGGTG
NC_045512.2_pilon	27314	27323	Deletion	1	+	9693	9362	TCTTGATTACATCATAAACCTCATAATTAA|AAATTTATCTAAGTCACTAACTGAGAATAA	ACATCATAAACCTCATAATTAAAAATTTAT|CTAAGTCACTAACTGAGAATAAATATTCTC
NC_045512.2_pilon	27109	27118	Deletion	1	+	7395	8032	TGTAGCAGGTGACTCAGGTTTTGCTGCATA|CAGTCGCTACAGGATTGGCAACTATAAATT	GTGACTCAGGTTTTGCTGCATACAGTCGCT|ACAGGATTGGCAACTATAAATTAAACACAG
NC_045512.2_pilon	6572	27017	Deletion	1	+	567	4793	CAGATCTAATGGCTGCTTATGTAGACAATT|CTAGTCTTACTATTAAGAAACCTAATGAAT	TCTAGGACGCTGTGACATCAAGGACCTGCC|TAAAGAAATCACTGTTGCTACATCACGAAC
NC_045512.2_pilon	23562	23571	Deletion	1	+	5211	5746	CAACTCATATGAGTGTGACATACCCATTGG|TGCAGGTATATGCGCTAGTTATCAGACTCA	ATGAGTGTGACATACCCATTGGTGCAGGTA|TATGCGCTAGTTATCAGACTCAGACTAATT
NC_045512.2_pilon	11485	11494	Deletion	1	+	15550	15106	ATTTCCATGTGGGCTCTTATAATCTCTGTT|ACTTCTAACTACTCAGGTGTAGTTACAACT	GTGGGCTCTTATAATCTCTGTTACTTCTAA|CTACTCAGGTGTAGTTACAACTGTCATGTT
NC_045512.2_pilon	21733	14910	Duplication	1	+	2782	8534	TTACATTCAACTCAGGACTTGTTCTTACCT|TTCTTTTCCAATGTTACTTGGTTCCATGCT	TGATTGTTACGATGGTGGCTGTATTAATGC|TAACCAAGTCATCGTCAACAACCTAGACAA
NC_045512.2_pilon	17809	17818	Deletion	1	+	4058	4166	ATAATTCACAGAATGCTGTAGCCTCAAATA|TTTTGGGACTACCAACTCAAACTGTTGATT	CAGAATGCTGTAGCCTCAAATATTTTGGGA|CTACCAACTCAAACTGTTGATTCATCACAG
NC_045512.2_pilon	1131	1140	Deletion	1	+	6536	6762	CATAATCAAGACTATTCAACCAAGGGTTGA|AAAGAAAAAGCTTGATGGCTTTATGGGTAG	AGACTATTCAACCAAGGGTTGAAAAGAAAA|AGCTTGATGGCTTTATGGGTAGAATTCGAT
NC_045512.2_pilon	1176	1185	Deletion	1	+	8589	8637	TGGCTTTATGGGTAGAATTCGATCTGTCTA|TCCAGTTGCGTCACCAAATGAATGCAACCA	TGGGTAGAATTCGATCTGTCTATCCAGTTG|CGTCACCAAATGAATGCAACCAAATGTGCC
NC_045512.2_pilon	9494	9503	Deletion	1	+	8289	8769	TTAGAAGAGCTTTTGGTGAATACAGTCATG|TAGTTGCCTTTAATACTTTACTATTCCTTA	GCTTTTGGTGAATACAGTCATGTAGTTGCC|TTTAATACTTTACTATTCCTTATGTCATTC
NC_045512.2_pilon	5591	5601	Deletion	1	+	7832	7648	AAGCTGTTATGTACATGGGCACACTTTCTT|ATGAACAATTTAAGAAAGGTGTTCAGATAC	TGTACATGGGCACACTTTCTTATGAACAAT|TTAAGAAAGGTGTTCAGATACCTTGTACGT
NC_045512.2_pilon	5072	5082	Deletion	1	+	5321	5318	AGTTTGGTCCAACTTATTTGGATGGAGCTG|ATGTTACTAAAATAAAACCTCATAATTCAC	CAACTTATTTGGATGGAGCTGATGTTACTA|AAATAAAACCTCATAATTCACATGAAGGTA
NC_045512.2_pilon	7206	29480	Deletion	1	+	6918	5236	AGAAACTATACAAATTACCATTTCATCTTT|TAAATGGGATTTAACTGCTTTTGGCTTAGT	ACTCTTCTTCCTGCTGCAGATTTGGATGAT|TTCTCCAAACAATTGCAACAATCCATGAGC
NC_045512.2_pilon	13230	13239	Deletion	1	+	4015	4184	GGAAGCCAATATGGATCAAGAATCCTTTGG|TGGTGCATCGTGTTGTCTGTACTGCCGTTG	ATATGGATCAAGAATCCTTTGGTGGTGCAT|CGTGTTGTCTGTACTGCCGTTGCCACATAG
NC_045512.2_pilon	28667	28676	Deletion	1	+	6573	6454	CCTATGGTGCTAACAAAGACGGCATCATAT|GGGTTGCAACTGAGGGAGCCTTGAATACAC	GCTAACAAAGACGGCATCATATGGGTTGCA|ACTGAGGGAGCCTTGAATACACCAAAAGAT
NC_045512.2_pilon	19092	19087	Duplication	1	+	8484	8770	CCTCAAGCTGATGTAGAATGGAAGTTCTAT|GATGCACAGCCTTGTAGTGACAAAGCTTAT	TGTGTACCTCAAGCTGATGTAGAATGGAAG|TTCTATGATGCACAGCCTTGTAGTGACAAA
NC_045512.2_pilon	24283	24292	Deletion	1	+	7749	7879	TTTGCTATGCAAATGGCTTATAGGTTTAAT|GGTATTGGAGTTACACAGAATGTTCTCTAT	GCAAATGGCTTATAGGTTTAATGGTATTGG|AGTTACACAGAATGTTCTCTATGAGAACCA
NC_045512.2_pilon	5823	5833	Deletion	1	+	5934	5866	AACTTTGTATTGCATAGACGGTGCTTTACT|TACAAAGTCCTCAGAATACAAAGGTCCTAT	TTGCATAGACGGTGCTTTACTTACAAAGTC|CTCAGAATACAAAGGTCCTATTACGGATGT
NC_045512.2_pilon	15471	15480	Deletion	1	+	9225	9094	ATGTGTGGCGGTTCACTATATGTTAAACCA|GGTGGAACCTCATCAGGAGATGCCACAACT	CGGTTCACTATATGTTAAACCAGGTGGAAC|CTCATCAGGAGATGCCACAACTGCTTATGC
NC_045512.2_pilon	29585	29582	Duplication	1	+	4283	4050	AGATGGGCTATATAAACGTTTTCGCTTTTC|CGTTTACGATATATAGTCTACTCTTGTGCA	AGGCAGATGGGCTATATAAACGTTTTCGCT|TTTCCGTTTACGATATATAGTCTACTCTTG
NC_045512.2_pilon	10259	10269	Deletion	1	+	9255	9627	TTCGTAAGTCTAATCATAATTTCTTGGTAC|AGGCTGGTAATGTTCAACTCAGGGTTATTG	CTAATCATAATTTCTTGGTACAGGCTGGTA|ATGTTCAACTCAGGGTTATTGGACATTCTA
NC_045512.2_pilon	7250	7259	Deletion	1	+	9337	9796	CTGCTTTTGGCTTAGTTGCAGAGTGGTTTT|TGGCATATATTCTTTTCACTAGGTTTTTCT	GGCTTAGTTGCAGAGTGGTTTTTGGCATAT|ATTCTTTTCACTAGGTTTTTCTATGTACTT
NC_045512.2_pilon	21603	26816	Deletion	1	+	10261	8138	TCTTGTTTTATTGCCACTAGTCTCTAGTCA|GTGTGTTAATCTTACAACCAGAACTCAATT	AGGCTTGATGTGGCTCAGCTACTTCATTGC|TTCTTTCAGACTGTTTGCGCGTACGCGTTC
NC_045512.2_pilon	18548	18557	Deletion	1	+	10433	10558	TGTAGTGCGTATAAAGATTGTACAAATGTT|AAGTGACACACTTAAAAATCTCTCTGACAG	GTATAAAGATTGTACAAATGTTAAGTGACA|CACTTAAAAATCTCTCTGACAGAGTCGTAT
NC_045512.2_pilon	18432	18441	Deletion	1	+	7835	8402	ACAGGTTATGTTGATACACCTAATAATACA|GATTTTTCCAGAGTTAGTGCTAAACCACCG	TGTTGATACACCTAATAATACAGATTTTTC|CAGAGTTAGTGCTAAACCACCGCCTGGAGA
NC_045512.2_pilon	20399	20426	Deletion	1	+	7212	7818	ACTGATTGGACTAGCTAAACGTTTTAAGGA|ATCACCTTTTGAATTAGAAGATTTTATTCC	AGGAATCACCTTTTGAATTAGAAGATTTTA|TTCCTATGGACAGTACAGTTAAAAACTATT
NC_045512.2_pilon	23426	23487	Deletion	1	+	5011	6802	ATCAGGGTGTTAACTGCACAGAAGTCCCTG|TTGCTATTCATGCAGATCAACTTACTCCTA	CTTGGCGTGTTTATTCTACAGGTTCTAATG|TTTTTCAAACACGTGCAGGCTGTTTAATAG
NC_045512.2_pilon	27452	27461	Deletion	1	+	2642	2782	AACACTCGCTACTTGTGAGCTTTATCACTA|CCAAGAGTGTGTTAGAGGTACAACAGTACT	CTACTTGTGAGCTTTATCACTACCAAGAGT|GTGTTAGAGGTACAACAGTACTTTTAAAAG
NC_045512.2_pilon	1595	1605	Deletion	1	+	5470	5997	ACCATACAGGTGTTGTTGGAGAAGGTTCCG|AAGGTCTTAATGACAACCTTCTTGAAATAC	GTGTTGTTGGAGAAGGTTCCGAAGGTCTTA|ATGACAACCTTCTTGAAATACTCCAAAAAG
NC_045512.2_pilon	21973	21989	Deletion	1	+	7800	7380	ATTAAAGTCTGTGAATTTCAATTTTGTAAT|GATCCATTTTTGGGTGTTTATTACCACAAA	TTTCAATTTTGTAATGATCCATTTTTGGGT|GTTTATTACCACAAAAACAACAAAAGTTGG
NC_045512.2_pilon	15454	15463	Deletion	1	+	9309	9379	TATTGAGTGAAATGGTCATGTGTGGCGGTT|CACTATATGTTAAACCAGGTGGAACCTCAT	GAAATGGTCATGTGTGGCGGTTCACTATAT|GTTAAACCAGGTGGAACCTCATCAGGAGAT
NC_045512.2_pilon	15259	15268	Deletion	1	+	10564	11105	GTTGGCACAACATGTTAAAAACTGTTTATA|GTGATGTAGAAAACCCTCACCTTATGGGTT	AACATGTTAAAAACTGTTTATAGTGATGTA|GAAAACCCTCACCTTATGGGTTGGGATTAT
NC_045512.2_pilon	15291	15302	Deletion	1	+	12101	12348	GATGTAGAAAACCCTCACCTTATGGGTTGG|GATTATCCTAAATGTGATAGAGCCATGCCT	ACCCTCACCTTATGGGTTGGGATTATCCTA|AATGTGATAGAGCCATGCCTAACATGCTTA
NC_045512.2_pilon	27272	27282	Deletion	1	+	11387	11014	ATTACTAATTATTATGAGGACTTTTAAAGT|TTCCATTTGGAATCTTGATTACATCATAAA	TATTATGAGGACTTTTAAAGTTTCCATTTG|GAATCTTGATTACATCATAAACCTCATAAT
NC_045512.2_pilon	19887	19896	Deletion	1	+	10750	10421	GCTGCTAATACTGTGATCTGGGACTACAAA|AGAGATGCTCCAGCACATATATCTACTATT	TACTGTGATCTGGGACTACAAAAGAGATGC|TCCAGCACATATATCTACTATTGGTGTTTG
NC_045512.2_pilon	10583	10597	Deletion	1	+	8621	8995	TACCAACTGGAGTTCATGCTGGCACAGACT|TAGAAGGTAACTTTTATGGACCTTTTGTTG	TCATGCTGGCACAGACTTAGAAGGTAACTT|TTATGGACCTTTTGTTGACAGGCAAACAGC
NC_045512.2_pilon	15509	15515	Deletion	1	+	7739	7681	CTCATCAGGAGATGCCACAACTGCTTATGC|TAATAGTGTTTTTAACATTTGTCAAGCTGT	CAGGAGATGCCACAACTGCTTATGCTAATA|GTGTTTTTAACATTTGTCAAGCTGTCACGG
NC_045512.2_pilon	15508	15514	Deletion	1	+	8817	7622	CCTCATCAGGAGATGCCACAACTGCTTATG|CTAATAGTGTTTTTAACATTTGTCAAGCTG	TCAGGAGATGCCACAACTGCTTATGCTAAT|AGTGTTTTTAACATTTGTCAAGCTGTCACG
NC_045512.2_pilon	23652	23658	Deletion	1	+	11062	11441	AGCTAGTCAATCCATCATTGCCTACACTAT|GTCACTTGGTGCAGAAAATTCAGTTGCTTA	GTCAATCCATCATTGCCTACACTATGTCAC|TTGGTGCAGAAAATTCAGTTGCTTACTCTA
NC_045512.2_pilon	19563	19569	Deletion	1	+	11231	11627	AACATGATGATCTCAGCTGGCTTTAGCTTG|TGGGTTTACAAACAATTTGATACTTATAAC	GATGATCTCAGCTGGCTTTAGCTTGTGGGT|TTACAAACAATTTGATACTTATAACCTCTG
NC_045512.2_pilon	2235	2241	Deletion	1	+	13528	13635	AATTGTTAAATTTATCTCAACCTGTGCTTG|TGAAATTGTCGGTGGACAAATTGTCACCTG	TTAAATTTATCTCAACCTGTGCTTGTGAAA|TTGTCGGTGGACAAATTGTCACCTGTGCAA
NC_045512.2_pilon	5008	5014	Deletion	1	+	4029	4274	ACAACAGTAGACAACATTAACCTCCACACG|CAAGTTGTGGACATGTCAATGACATATGGA	AGTAGACAACATTAACCTCCACACGCAAGT|TGTGGACATGTCAATGACATATGGACAACA
NC_045512.2_pilon	10835	10841	Deletion	1	+	5603	6076	GACCTCTTTCTGCTCAAACTGGAATTGCCG|TTTTAGATATGTGTGCTTCATTAAAAGAAT	CTTTCTGCTCAAACTGGAATTGCCGTTTTA|GATATGTGTGCTTCATTAAAAGAATTACTG
NC_045512.2_pilon	17595	17601	Deletion	1	+	10208	10102	TGTCCTGCTGAAATTGTTGACACTGTGAGT|GCTTTGGTTTATGATAATAAGCTTAAAGCA	TGCTGAAATTGTTGACACTGTGAGTGCTTT|GGTTTATGATAATAAGCTTAAAGCACATAA
NC_045512.2_pilon	29006	29010	Deletion	1	+	5764	5706	CTGGTAAAGGCCAACAACAACAAGGCCAAA|CTGTCACTAAGAAATCTGCTGCTGAGGCTT	GTAAAGGCCAACAACAACAAGGCCAAACTG|TCACTAAGAAATCTGCTGCTGAGGCTTCTA
NC_045512.2_pilon	15536	15542	Deletion	1	+	7285	7088	TGCTAATAGTGTTTTTAACATTTGTCAAGC|TGTCACGGCCAATGTTAATGCACTTTTATC	ATAGTGTTTTTAACATTTGTCAAGCTGTCA|CGGCCAATGTTAATGCACTTTTATCTACTG
NC_045512.2_pilon	20874	20878	Deletion	1	+	6685	6669	TATAATATGAGAGTTATACATTTTGGTGCT|GGTTCTGATAAAGGAGTTGCACCAGGTACA	AATATGAGAGTTATACATTTTGGTGCTGGT|TCTGATAAAGGAGTTGCACCAGGTACAGCT
NC_045512.2_pilon	20952	20956	Deletion	1	+	7879	7921	TTGCCTACGGGTACGCTGCTTGTCGATTCA|GATCTTAATGACTTTGTCTCTGATGCAGAT	CCTACGGGTACGCTGCTTGTCGATTCAGAT|CTTAATGACTTTGTCTCTGATGCAGATTCA
NC_045512.2_pilon	19723	19729	Deletion	1	+	12134	12026	CTATCATTAATAACACTGTTTACACAAAAG|TTGATGGTGTTGATGTAGAATTGTTTGAAA	ATTAATAACACTGTTTACACAAAAGTTGAT|GGTGTTGATGTAGAATTGTTTGAAAATAAA
NC_045512.2_pilon	4688	4694	Deletion	1	+	8960	8735	ATATGAGATCTCTCAAAGTGCCAGCTACAG|TTTCTGTTTCTTCACCTGATGCTGTTACAG	AGATCTCTCAAAGTGCCAGCTACAGTTTCT|GTTTCTTCACCTGATGCTGTTACAGCGTAT
NC_045512.2_pilon	4257	4265	Deletion	1	+	6600	7058	AACAGACAATTATATAACCACTTACCCGGG|TCAGGGTTTAAATGGTTACACTGTAGAGGA	AATTATATAACCACTTACCCGGGTCAGGGT|TTAAATGGTTACACTGTAGAGGAGGCAAAG
NC_045512.2_pilon	24291	24299	Deletion	1	+	7767	7982	GCAAATGGCTTATAGGTTTAATGGTATTGG|AGTTACACAGAATGTTCTCTATGAGAACCA	GCTTATAGGTTTAATGGTATTGGAGTTACA|CAGAATGTTCTCTATGAGAACCAAAAATTG
NC_045512.2_pilon	15455	15463	Deletion	1	+	9365	9379	ATTGAGTGAAATGGTCATGTGTGGCGGTTC|ACTATATGTTAAACCAGGTGGAACCTCATC	GAAATGGTCATGTGTGGCGGTTCACTATAT|GTTAAACCAGGTGGAACCTCATCAGGAGAT
NC_045512.2_pilon	28974	28982	Deletion	1	+	4187	4581	TGACAGATTGAACCAGCTTGAGAGCAAAAT|GTCTGGTAAAGGCCAACAACAACAAGGCCA	TTGAACCAGCTTGAGAGCAAAATGTCTGGT|AAAGGCCAACAACAACAAGGCCAAACTGTC
NC_045512.2_pilon	8106	8114	Deletion	1	+	8548	9069	ACCAATGGAAAAACTCAAAACACTAGTTGC|AACTGCAGAAGCTGAACTTGCAAAGAATGT	GAAAAACTCAAAACACTAGTTGCAACTGCA|GAAGCTGAACTTGCAAAGAATGTGTCCTTA
NC_045512.2_pilon	2990	2998	Deletion	1	+	7296	7929	AGTGGAGTATGGCTACATACTACTTATTTG|ATGAGTCTGGTGAGTTTAAATTGGCTTCAC	TATGGCTACATACTACTTATTTGATGAGTC|TGGTGAGTTTAAATTGGCTTCACATATGTA
NC_045512.2_pilon	5499	5507	Deletion	1	+	7825	7923	GTTTCAACATGCCAATTTAGATTCTTGCAA|AAGAGTCTTGAACGTGGTGTGTAAAACTTG	CATGCCAATTTAGATTCTTGCAAAAGAGTC|TTGAACGTGGTGTGTAAAACTTGTGGACAA
NC_045512.2_pilon	15478	15486	Deletion	1	+	9053	9075	GCGGTTCACTATATGTTAAACCAGGTGGAA|CCTCATCAGGAGATGCCACAACTGCTTATG	ACTATATGTTAAACCAGGTGGAACCTCATC|AGGAGATGCCACAACTGCTTATGCTAATAG
NC_045512.2_pilon	11094	11102	Deletion	1	+	8895	9150	GTCTTTGTTCTTTTTTTTGTATGAAAATGC|CTTTTTACCTTTTGCTATGGGTATTATTGC	TTCTTTTTTTTGTATGAAAATGCCTTTTTA|CCTTTTGCTATGGGTATTATTGCTATGTCT
NC_045512.2_pilon	12034	12042	Deletion	1	+	4259	3185	CTACTTTCTGTTTTGCTTTCCATGCAGGGT|GCTGTAGACATAAACAAGCTTTGTGAAGAA	CTGTTTTGCTTTCCATGCAGGGTGCTGTAG|ACATAAACAAGCTTTGTGAAGAAATGCTGG
NC_045512.2_pilon	29195	29203	Deletion	1	+	9821	8817	ACAAACATTGGCCGCAAATTGCACAATTTG|CCCCCAGCGCTTCAGCGTTCTTCGGAATGT	TTGGCCGCAAATTGCACAATTTGCCCCCAG|CGCTTCAGCGTTCTTCGGAATGTCGCGCAT
NC_045512.2_pilon	4524	4541	Deletion	1	+	4642	5880	AATACAAGAGGGTGTGGTTGATTATGGTGC|TAGATTTTACTTTTACACCAGTAAAACAAC	GTTGATTATGGTGCTAGATTTTACTTTTAC|ACCAGTAAAACAACTGTAGCGTCACTTATC
NC_045512.2_pilon	5863	5868	Deletion	1	+	6358	6517	TCAGAATACAAAGGTCCTATTACGGATGTT|TTCTACAAAGAAAACAGTTACACAACAACC	AATACAAAGGTCCTATTACGGATGTTTTCT|ACAAAGAAAACAGTTACACAACAACCATAA
NC_045512.2_pilon	26911	26918	Deletion	1	+	6797	6473	CAACGTGCCACTCCATGGCACTATTCTGAC|CAGACCGCTTCTAGAAAGTGAACTCGTAAT	GCCACTCCATGGCACTATTCTGACCAGACC|GCTTCTAGAAAGTGAACTCGTAATCGGAGC
NC_045512.2_pilon	28973	28977	Deletion	1	+	4188	4213	TTGACAGATTGAACCAGCTTGAGAGCAAAA|TGTCTGGTAAAGGCCAACAACAACAAGGCC	ACAGATTGAACCAGCTTGAGAGCAAAATGT|CTGGTAAAGGCCAACAACAACAAGGCCAAA
NC_045512.2_pilon	5859	5863	Deletion	1	+	6089	6358	GTCCTCAGAATACAAAGGTCCTATTACGGA|TGTTTTCTACAAAGAAAACAGTTACACAAC	CTCAGAATACAAAGGTCCTATTACGGATGT|TTTCTACAAAGAAAACAGTTACACAACAAC
NC_045512.2_pilon	15586	15590	Deletion	1	+	4309	4361	CACTTTTATCTACTGATGGTAACAAAATTG|CCGATAAGTATGTCCGCAATTTACAACACA	TTTTATCTACTGATGGTAACAAAATTGCCG|ATAAGTATGTCCGCAATTTACAACACAGAC
NC_045512.2_pilon	28075	28079	Deletion	1	+	3325	3440	TAGAAAATCAGCACCTTTAATTGAATTGTG|CGTGGATGAGGCTGGTTCTAAATCACCCAT	AAAATCAGCACCTTTAATTGAATTGTGCGT|GGATGAGGCTGGTTCTAAATCACCCATTCA
NC_045512.2_pilon	9035	9039	Deletion	1	+	4668	4657	TTTTGGCTGCTGAATGTACAATTTTTAAAG|ATGCTTCTGGTAAGCCAGTACCATATTGTT	TGGCTGCTGAATGTACAATTTTTAAAGATG|CTTCTGGTAAGCCAGTACCATATTGTTATG
NC_045512.2_pilon	9068	9072	Deletion	1	+	2379	2405	CTTCTGGTAAGCCAGTACCATATTGTTATG|ATACCAATGTACTAGAAGGTTCTGTTGCTT	CTGGTAAGCCAGTACCATATTGTTATGATA|CCAATGTACTAGAAGGTTCTGTTGCTTATG
NC_045512.2_pilon	10422	10427	Deletion	1	+	12410	12847	AGTGTTAGCTTGTTACAATGGTTCACCATC|TGGTGTTTACCAATGTGCTATGAGGCCCAA	TTAGCTTGTTACAATGGTTCACCATCTGGT|GTTTACCAATGTGCTATGAGGCCCAATTTC
NC_045512.2_pilon	10475	10480	Deletion	1	+	12994	13256	GGCCCAATTTCACTATTAAGGGTTCATTCC|TTAATGGTTCATGTGGTAGTGTTGGTTTTA	CAATTTCACTATTAAGGGTTCATTCCTTAA|TGGTTCATGTGGTAGTGTTGGTTTTAACAT
NC_045512.2_pilon	8513	8518	Deletion	1	+	7129	7087	TTAAGTTGACATGTGCAACTACTAGACAAG|TTGTTAATGTTGTAACAACAAAGATAGCAC	GTTGACATGTGCAACTACTAGACAAGTTGT|TAATGTTGTAACAACAAAGATAGCACTTAA
NC_045512.2_pilon	8868	8873	Deletion	1	+	14018	13996	AACAAGAGAAGTGGGTTTTGTCGTGCCTGG|TTTGCCTGGCACGATATTACGCACAACTAA	AGAGAAGTGGGTTTTGTCGTGCCTGGTTTG|CCTGGCACGATATTACGCACAACTAATGGT
NC_045512.2_pilon	20920	20925	Deletion	1	+	6678	6649	TTGCACCAGGTACAGCTGTTTTAAGACAGT|GGTTGCCTACGGGTACGCTGCTTGTCGATT	ACCAGGTACAGCTGTTTTAAGACAGTGGTT|GCCTACGGGTACGCTGCTTGTCGATTCAGA
NC_045512.2_pilon	24282	24287	Deletion	1	+	7821	7752	ATTTGCTATGCAAATGGCTTATAGGTTTAA|TGGTATTGGAGTTACACAGAATGTTCTCTA	GCTATGCAAATGGCTTATAGGTTTAATGGT|ATTGGAGTTACACAGAATGTTCTCTATGAG
NC_045512.2_pilon	24348	24353	Deletion	1	+	6018	6232	CCAAAAATTGATTGCCAACCAATTTAATAG|TGCTATTGGCAAAATTCAAGACTCACTTTC	AAATTGATTGCCAACCAATTTAATAGTGCT|ATTGGCAAAATTCAAGACTCACTTTCTTCC
NC_045512.2_pilon	2463	2469	Deletion	1	+	3026	3166	CAGAGAAGAAACTGGCCTACTCATGCCTCT|AAAAGCCCCAAAAGAAATTATCTTCTTAGA	AAGAAACTGGCCTACTCATGCCTCTAAAAG|CCCCAAAAGAAATTATCTTCTTAGAGGGAG
NC_045512.2_pilon	17247	17253	Deletion	1	+	8688	9135	GATAAATGTAGTAGAATTATACCTGCACGT|GCTCGTGTAGAGTGTTTTGATAAATTCAAA	ATGTAGTAGAATTATACCTGCACGTGCTCG|TGTAGAGTGTTTTGATAAATTCAAAGTGAA
NC_045512.2_pilon	15510	15516	Deletion	1	+	7741	7530	TCATCAGGAGATGCCACAACTGCTTATGCT|AATAGTGTTTTTAACATTTGTCAAGCTGTC	AGGAGATGCCACAACTGCTTATGCTAATAG|TGTTTTTAACATTTGTCAAGCTGTCACGGC
NC_045512.2_pilon	2269	2275	Deletion	1	+	13054	13120	ATTGTCGGTGGACAAATTGTCACCTGTGCA|AAGGAAATTAAGGAGAGTGTTCAGACATTC	CGGTGGACAAATTGTCACCTGTGCAAAGGA|AATTAAGGAGAGTGTTCAGACATTCTTTAA
NC_045512.2_pilon	4541	4547	Deletion	1	+	5880	6028	TTGATTATGGTGCTAGATTTTACTTTTACA|CCAGTAAAACAACTGTAGCGTCACTTATCA	TATGGTGCTAGATTTTACTTTTACACCAGT|AAAACAACTGTAGCGTCACTTATCAACACA
NC_045512.2_pilon	688	696	Deletion	1	+	6010	6228	GGTGGCCATAGTTACGGCGCCGATCTAAAG|TCATTTGACTTAGGCGACGAGCTTGGCACT	ATAGTTACGGCGCCGATCTAAAGTCATTTG|ACTTAGGCGACGAGCTTGGCACTGATCCTT
NC_045512.2_pilon	28990	28998	Deletion	1	+	4833	5394	CTTGAGAGCAAAATGTCTGGTAAAGGCCAA|CAACAACAAGGCCAAACTGTCACTAAGAAA	GCAAAATGTCTGGTAAAGGCCAACAACAAC|AAGGCCAAACTGTCACTAAGAAATCTGCTG
NC_045512.2_pilon	22294	22302	Deletion	1	+	4154	4126	ATCACTAGGTTTCAAACTTTACTTGCTTTA|CATAGAAGTTATTTGACTCCTGGTGATTCT	GGTTTCAAACTTTACTTGCTTTACATAGAA|GTTATTTGACTCCTGGTGATTCTTCTTCAG
NC_045512.2_pilon	5123	5131	Deletion	1	+	4772	4725	ATAATTCACATGAAGGTAAAACATTTTATG|TTTTACCTAATGATGACACTCTACGTGTTG	ACATGAAGGTAAAACATTTTATGTTTTACC|TAATGATGACACTCTACGTGTTGAGGCTTT
NC_045512.2_pilon	515	523	Deletion	1	+	4140	4082	CGGATGCTCGAACTGCACCTCATGGTCATG|TTATGGTTGAGCTGGTAGCAGAACTCGAAG	TCGAACTGCACCTCATGGTCATGTTATGGT|TGAGCTGGTAGCAGAACTCGAAGGCATTCA
NC_045512.2_pilon	110	119	Deletion	1	+	1464	1670	AATCTGTGTGGCTGTCACTCGGCTGCATGC|TTAGTGCACTCACGCAGTATAATTAATAAC	TGGCTGTCACTCGGCTGCATGCTTAGTGCA|CTCACGCAGTATAATTAATAACTAATTACT
NC_045512.2_pilon	13769	13779	Deletion	1	+	1243	1207	CTTCTTTAAGTTTAGAATAGACGGTGACAT|GGTACCACATATATCACGTCAACGTCTTAC	GTTTAGAATAGACGGTGACATGGTACCACA|TATATCACGTCAACGTCTTACTAAATACAC
NC_045512.2_pilon	27290	27301	Deletion	1	+	10533	10035	GACTTTTAAAGTTTCCATTTGGAATCTTGA|TTACATCATAAACCTCATAATTAAAAATTT	GTTTCCATTTGGAATCTTGATTACATCATA|AACCTCATAATTAAAAATTTATCTAAGTCA
NC_045512.2_pilon	6719	8	Duplication	1	+	3202	15	CTAAGCCTTTTCTTAACAAAGTTGTTAGTA|CAACTACTAACATAGTTACACGGTGTTTAA	|GTTTATACCTTCCCAGGTAACAAACCAACC
NC_045512.2_pilon	3996	4006	Deletion	1	+	10220	10131	TTGTGTTGAAGAAGTTACAACAACTCTGGA|AGAAACTAAGTTCCTCACAGAAAACTTGTT	AGAAGTTACAACAACTCTGGAAGAAACTAA|GTTCCTCACAGAAAACTTGTTACTTTATAT
NC_045512.2_pilon	11614	11632	Deletion	1	+	10247	10217	AATACACTTCAGTGTATAATGCTAGTTTAT|TGTTTCTTAGGCTATTTTTGTACTTGTTAC	AATGCTAGTTTATTGTTTCTTAGGCTATTT|TTGTACTTGTTACTTTGGCCTCTTTTGTTT
NC_045512.2_pilon	11616	11626	Deletion	1	+	10263	10151	TACACTTCAGTGTATAATGCTAGTTTATTG|TTTCTTAGGCTATTTTTGTACTTGTTACTT	GTGTATAATGCTAGTTTATTGTTTCTTAGG|CTATTTTTGTACTTGTTACTTTGGCCTCTT
NC_045512.2_pilon	24277	24287	Deletion	1	+	7842	7752	ATACCATTTGCTATGCAAATGGCTTATAGG|TTTAATGGTATTGGAGTTACACAGAATGTT	GCTATGCAAATGGCTTATAGGTTTAATGGT|ATTGGAGTTACACAGAATGTTCTCTATGAG
NC_045512.2_pilon	15531	15541	Deletion	1	+	7639	7103	GCTTATGCTAATAGTGTTTTTAACATTTGT|CAAGCTGTCACGGCCAATGTTAATGCACTT	AATAGTGTTTTTAACATTTGTCAAGCTGTC|ACGGCCAATGTTAATGCACTTTTATCTACT
NC_045512.2_pilon	19758	19768	Deletion	1	+	12847	12817	GGTGTTGATGTAGAATTGTTTGAAAATAAA|ACAACATTACCTGTTAATGTAGCATTTGAG	GTAGAATTGTTTGAAAATAAAACAACATTA|CCTGTTAATGTAGCATTTGAGCTTTGGGCT
NC_045512.2_pilon	2260	2270	Deletion	1	+	13345	13151	GCTTGTGAAATTGTCGGTGGACAAATTGTC|ACCTGTGCAAAGGAAATTAAGGAGAGTGTT	ATTGTCGGTGGACAAATTGTCACCTGTGCA|AAGGAAATTAAGGAGAGTGTTCAGACATTC
NC_045512.2_pilon	2344	2354	Deletion	1	+	11788	11081	AAATTTTTGGCTTTGTGTGCTGACTCTATC|ATTATTGGTGGAGCTAAACTTAAAGCCTTG	GCTTTGTGTGCTGACTCTATCATTATTGGT|GGAGCTAAACTTAAAGCCTTGAATTTAGGT
NC_045512.2_pilon	26910	26920	Deletion	1	+	6877	6467	TCAACGTGCCACTCCATGGCACTATTCTGA|CCAGACCGCTTCTAGAAAGTGAACTCGTAA	CACTCCATGGCACTATTCTGACCAGACCGC|TTCTAGAAAGTGAACTCGTAATCGGAGCTG
NC_045512.2_pilon	16182	16192	Deletion	1	+	7054	6884	GTTATGCTTACTAATGATAACACTTCAAGG|TATTGGGAACCTGAGTTTTATGAGGCTATG	ACTAATGATAACACTTCAAGGTATTGGGAA|CCTGAGTTTTATGAGGCTATGTACACACCG
NC_045512.2_pilon	23634	23644	Deletion	1	+	9742	10540	TCGGCGGGCACGTAGTGTAGCTAGTCAATC|CATCATTGCCTACACTATGTCACTTGGTGC	ACGTAGTGTAGCTAGTCAATCCATCATTGC|CTACACTATGTCACTTGGTGCAGAAAATTC
NC_045512.2_pilon	28935	28945	Deletion	1	+	3424	3765	TGGCAATGGCGGTGATGCTGCTCTTGCTTT|GCTGCTGCTTGACAGATTGAACCAGCTTGA	CGGTGATGCTGCTCTTGCTTTGCTGCTGCT|TGACAGATTGAACCAGCTTGAGAGCAAAAT
NC_045512.2_pilon	28999	29009	Deletion	1	+	5605	5692	AAAATGTCTGGTAAAGGCCAACAACAACAA|GGCCAAACTGTCACTAAGAAATCTGCTGCT	GGTAAAGGCCAACAACAACAAGGCCAAACT|GTCACTAAGAAATCTGCTGCTGAGGCTTCT
NC_045512.2_pilon	2389	2399	Deletion	1	+	1838	1963	AAACTTAAAGCCTTGAATTTAGGTGAAACA|TTTGTCACGCACTCAAAGGGATTGTACAGA	GCCTTGAATTTAGGTGAAACATTTGTCACG|CACTCAAAGGGATTGTACAGAAAGTGTGTT
NC_045512.2_pilon	29185	29240	Deletion	1	+	10458	8091	GGAACTGATTACAAACATTGGCCGCAAATT|GCACAATTTGCCCCCAGCGCTTCAGCGTTC	GCGTTCTTCGGAATGTCGCGCATTGGCATG|GAAGTCACACCTTCGGGAACGTGGTTGACC
NC_045512.2_pilon	11124	11135	Deletion	1	+	9884	10246	CTTTTTACCTTTTGCTATGGGTATTATTGC|TATGTCTGCTTTTGCAATGATGTTTGTCAA	TTTGCTATGGGTATTATTGCTATGTCTGCT|TTTGCAATGATGTTTGTCAAACATAAGCAT
NC_045512.2_pilon	11011	11021	Deletion	1	+	15328	15618	AAAAGAACAATCAAGGGTACACACCACTGG|TTGTTACTCACAATTTTGACTTCACTTTTA	ATCAAGGGTACACACCACTGGTTGTTACTC|ACAATTTTGACTTCACTTTTAGTTTTAGTC
NC_045512.2_pilon	11065	11076	Deletion	1	+	16827	16341	CTTTTAGTTTTAGTCCAGAGTACTCAATGG|TCTTTGTTCTTTTTTTTGTATGAAAATGCC	TAGTCCAGAGTACTCAATGGTCTTTGTTCT|TTTTTTTGTATGAAAATGCCTTTTTACCTT
NC_045512.2_pilon	11047	11057	Deletion	1	+	16907	16876	CTCACAATTTTGACTTCACTTTTAGTTTTA|GTCCAGAGTACTCAATGGTCTTTGTTCTTT	TTGACTTCACTTTTAGTTTTAGTCCAGAGT|ACTCAATGGTCTTTGTTCTTTTTTTTGTAT
NC_045512.2_pilon	22815	23020	Deletion	1	+	3179	6253	ACAAATCGCTCCAGGGCAAACTGGAAAGAT|TGCTGATTATAATTATAAATTACCAGATGA	TAGCACACCTTGTAATGGTGTTGAAGGTTT|TAATTGTTACTTTCCTTTACAATCATATGG
NC_045512.2_pilon	5569	5579	Deletion	1	+	8817	8479	CAGACAACCCTTAAGGGTGTAGAAGCTGTT|ATGTACATGGGCACACTTTCTTATGAACAA	CTTAAGGGTGTAGAAGCTGTTATGTACATG|GGCACACTTTCTTATGAACAATTTAAGAAA
NC_045512.2_pilon	12274	12284	Deletion	1	+	9052	8703	GATGCAGCCATGCAACGTAAGTTGGAAAAG|ATGGCTGATCAAGCTATGACCCAAATGTAT	ATGCAACGTAAGTTGGAAAAGATGGCTGAT|CAAGCTATGACCCAAATGTATAAACAGGCT
NC_045512.2_pilon	14118	14128	Deletion	1	+	9115	9150	TATGATTTCGGTGATTTCATACAAACCACG|CCAGGTAGTGGAGTTCCTGTTGTAGATTCT	GGTGATTTCATACAAACCACGCCAGGTAGT|GGAGTTCCTGTTGTAGATTCTTATTATTCA
NC_045512.2_pilon	24876	24886	Deletion	1	+	3675	3539	TGTTTCAAATGGCACACACTGGTTTGTAAC|ACAAAGGAATTTTTATGAACCACAAATCAT	TGGCACACACTGGTTTGTAACACAAAGGAA|TTTTTATGAACCACAAATCATTACTACAGA
NC_045512.2_pilon	13655	13665	Deletion	1	+	5572	5309	TGACAATTTAATTGATTCTTACTTTGTAGT|TAAGAGACACACTTTCTCTAACTACCAACA	AATTGATTCTTACTTTGTAGTTAAGAGACA|CACTTTCTCTAACTACCAACATGAAGAAAC
NC_045512.2_pilon	15483	15493	Deletion	1	+	9091	9051	TCACTATATGTTAAACCAGGTGGAACCTCA|TCAGGAGATGCCACAACTGCTTATGCTAAT	GTTAAACCAGGTGGAACCTCATCAGGAGAT|GCCACAACTGCTTATGCTAATAGTGTTTTT
NC_045512.2_pilon	15480	15490	Deletion	1	+	9094	9104	GGTTCACTATATGTTAAACCAGGTGGAACC|TCATCAGGAGATGCCACAACTGCTTATGCT	TATGTTAAACCAGGTGGAACCTCATCAGGA|GATGCCACAACTGCTTATGCTAATAGTGTT
NC_045512.2_pilon	15498	15508	Deletion	1	+	8814	8817	CCAGGTGGAACCTCATCAGGAGATGCCACA|ACTGCTTATGCTAATAGTGTTTTTAACATT	ACCTCATCAGGAGATGCCACAACTGCTTAT|GCTAATAGTGTTTTTAACATTTGTCAAGCT
NC_045512.2_pilon	14018	14028	Deletion	1	+	7328	7408	CCAAGCTTTGTTAAAAACAGTACAATTCTG|TGATGCCATGCGAAATGCTGGTATTGTTGG	GTTAAAAACAGTACAATTCTGTGATGCCAT|GCGAAATGCTGGTATTGTTGGTGTACTGAC
NC_045512.2_pilon	18539	18549	Deletion	1	+	10930	10481	TCCTTGGAATGTAGTGCGTATAAAGATTGT|ACAAATGTTAAGTGACACACTTAAAAATCT	TGTAGTGCGTATAAAGATTGTACAAATGTT|AAGTGACACACTTAAAAATCTCTCTGACAG
NC_045512.2_pilon	20900	20910	Deletion	1	+	7149	6668	TGCTGGTTCTGATAAAGGAGTTGCACCAGG|TACAGCTGTTTTAAGACAGTGGTTGCCTAC	TGATAAAGGAGTTGCACCAGGTACAGCTGT|TTTAAGACAGTGGTTGCCTACGGGTACGCT
NC_045512.2_pilon	23325	23336	Deletion	1	+	3574	3720	TCCACAGACACTTGAGATTCTTGACATTAC|ACCATGTTCTTTTGGTGGTGTCAGTGTTAT	CTTGAGATTCTTGACATTACACCATGTTCT|TTTGGTGGTGTCAGTGTTATAACACCAGGA
NC_045512.2_pilon	27387	27698	Deletion	1	+	2256	6249	GATGAAGAGCAACCAATGGAGATTGATTAA|ACGAACATGAAAATTATTCTTTTCTTGGCA	AAGTTCAAGAACTTTACTCTCCAATTTTTC|TTATTGTTGCGGCAATAGTGTTTATAACAC
NC_045512.2_pilon	13443	13453	Deletion	1	+	4994	5168	TGATCAACTCCGCGAACCCATGCTTCAGTC|AGCTGATGCACAATCGTTTTTAAACGGGTT	CCGCGAACCCATGCTTCAGTCAGCTGATGC|ACAATCGTTTTTAAACGGGTTTGCGGTGTA
NC_045512.2_pilon	14174	13553	Duplication	1	+	9807	6905	TTCTTATTATTCATTGTTAATGCCTATATT|AACCTTGACCAGGGCTTTAACTGCAGAGTC	CTGATGTCGTATACAGGGCTTTTGACATCT|ACAATGATAAAGTAGCTGGTTTTGCTAAAT
NC_045512.2_pilon	29305	29316	Deletion	1	+	6989	6755	GGTGCCATCAAATTGGATGACAAAGATCCA|AATTTCAAAGATCAAGTCATTTTGCTGAAT	AATTGGATGACAAAGATCCAAATTTCAAAG|ATCAAGTCATTTTGCTGAATAAGCATATTG
NC_045512.2_pilon	15544	15554	Deletion	1	+	7105	4380	GTGTTTTTAACATTTGTCAAGCTGTCACGG|CCAATGTTAATGCACTTTTATCTACTGATG	ACATTTGTCAAGCTGTCACGGCCAATGTTA|ATGCACTTTTATCTACTGATGGTAACAAAA
NC_045512.2_pilon	7356	7366	Deletion	1	+	4580	5011	TGCAGTACATTTTATTAGTAATTCTTGGCT|TATGTGGTTAATAATTAATCTTGTACAAAT	TTTTATTAGTAATTCTTGGCTTATGTGGTT|AATAATTAATCTTGTACAAATGGCCCCGAT
NC_045512.2_pilon	3510	3520	Deletion	1	+	12979	13216	AGGAGCCTTAAATAAGGCTACTAACAATGC|CATGCAAGTTGAATCTGATGATTACATAGC	AAATAAGGCTACTAACAATGCCATGCAAGT|TGAATCTGATGATTACATAGCTACTAATGG
NC_045512.2_pilon	20009	20021	Deletion	1	+	5298	4906	TGTCTTTTTTGATGGTAGAGTTGATGGTCA|AGTAGACTTATTTAGAAATGCCCGTAATGG	ATGGTAGAGTTGATGGTCAAGTAGACTTAT|TTAGAAATGCCCGTAATGGTGTTCTTATTA
NC_045512.2_pilon	20566	20575	Deletion	1	+	10643	4250	TAAAATCCCAAGATTTATCTGTAGTTTCTA|AGGTTGTCAAAGTGACTATTGACTATACAG	CAAGATTTATCTGTAGTTTCTAAGGTTGTC|AAAGTGACTATTGACTATACAGAAATTTCA
NC_045512.2_pilon	20477	20489	Deletion	1	+	8961	9297	AAACTATTTCATAACAGATGCGCAAACAGG|TTCATCTAAGTGTGTGTGTTCTGTTATTGA	TAACAGATGCGCAAACAGGTTCATCTAAGT|GTGTGTGTTCTGTTATTGATTTATTACTTG
NC_045512.2_pilon	20538	20558	Deletion	1	+	12033	11141	TTATTACTTGATGATTTTGTTGAAATAATA|AAATCCCAAGATTTATCTGTAGTTTCTAAG	TTGAAATAATAAAATCCCAAGATTTATCTG|TAGTTTCTAAGGTTGTCAAAGTGACTATTG
NC_045512.2_pilon	18863	18870	Deletion	1	+	6574	7277	TAATGCACATGTAGCTAGTTGTGATGCAAT|CATGACTAGGTGTCTAGCTGTCCACGAGTG	ACATGTAGCTAGTTGTGATGCAATCATGAC|TAGGTGTCTAGCTGTCCACGAGTGCTTTGT
NC_045512.2_pilon	28941	28946	Deletion	1	+	3621	3787	TGGCGGTGATGCTGCTCTTGCTTTGCTGCT|GCTTGACAGATTGAACCAGCTTGAGAGCAA	GGTGATGCTGCTCTTGCTTTGCTGCTGCTT|GACAGATTGAACCAGCTTGAGAGCAAAATG
NC_045512.2_pilon	21225	21230	Deletion	1	+	3061	3042	ATTTATAAGCTCATGGGACACTTCGCATGG|TGGACAGCCTTTGTTACTAATGTGAATGCG	ATAAGCTCATGGGACACTTCGCATGGTGGA|CAGCCTTTGTTACTAATGTGAATGCGTCAT
NC_045512.2_pilon	22854	22861	Deletion	1	+	4891	4986	TAATTATAAATTACCAGATGATTTTACAGG|CTGCGTTATAGCTTGGAATTCTAACAATCT	TAAATTACCAGATGATTTTACAGGCTGCGT|TATAGCTTGGAATTCTAACAATCTTGATTC
NC_045512.2_pilon	8856	8863	Deletion	1	+	15650	13964	TGCTGCAGTCATAACAAGAGAAGTGGGTTT|TGTCGTGCCTGGTTTGCCTGGCACGATATT	AGTCATAACAAGAGAAGTGGGTTTTGTCGT|GCCTGGTTTGCCTGGCACGATATTACGCAC
NC_045512.2_pilon	10488	10493	Deletion	1	+	13107	12812	TATTAAGGGTTCATTCCTTAATGGTTCATG|TGGTAGTGTTGGTTTTAACATAGATTATGA	AAGGGTTCATTCCTTAATGGTTCATGTGGT|AGTGTTGGTTTTAACATAGATTATGACTGT
NC_045512.2_pilon	16065	16070	Deletion	1	+	8105	8218	GCTTACCCACTTACTAAACATCCTAATCAG|GAGTATGCTGATGTCTTTCATTTGTACTTA	ACCCACTTACTAAACATCCTAATCAGGAGT|ATGCTGATGTCTTTCATTTGTACTTACAAT
NC_045512.2_pilon	165	169	Deletion	1	+	2906	2979	ATAACTAATTACTGTCGTTGACAGGACACG|AGTAACTCGTCTATCTTCTGCAGGCTGCTT	ACTAATTACTGTCGTTGACAGGACACGAGT|AACTCGTCTATCTTCTGCAGGCTGCTTACG
NC_045512.2_pilon	208	213	Deletion	1	+	4389	4389	TCTTCTGCAGGCTGCTTACGGTTTCGTCCG|TGTTGCAGCCGATCATCAGCACATCTAGGT	CTGCAGGCTGCTTACGGTTTCGTCCGTGTT|GCAGCCGATCATCAGCACATCTAGGTTTTG
NC_045512.2_pilon	28842	28847	Deletion	1	+	1413	1501	TCAAGCCTCTTCTCGTTCCTCATCACGTAG|TCGCAACAGTTCAAGAAATTCAACTCCAGG	GCCTCTTCTCGTTCCTCATCACGTAGTCGC|AACAGTTCAAGAAATTCAACTCCAGGCAGC
NC_045512.2_pilon	22276	22282	Deletion	1	+	4039	4012	TTGCCAATAGGTATTAACATCACTAGGTTT|CAAACTTTACTTGCTTTACATAGAAGTTAT	AATAGGTATTAACATCACTAGGTTTCAAAC|TTTACTTGCTTTACATAGAAGTTATTTGAC
NC_045512.2_pilon	10651	10658	Deletion	1	+	11342	10515	ACAGCACAAGCAGCTGGTACGGACACAACT|ATTACAGTTAATGTTTTAGCTTGGTTGTAC	CAAGCAGCTGGTACGGACACAACTATTACA|GTTAATGTTTTAGCTTGGTTGTACGCTGCT
NC_045512.2_pilon	11502	11509	Deletion	1	+	7319	7490	TATAATCTCTGTTACTTCTAACTACTCAGG|TGTAGTTACAACTGTCATGTTTTTGGCCAG	CTCTGTTACTTCTAACTACTCAGGTGTAGT|TACAACTGTCATGTTTTTGGCCAGAGGTAT
NC_045512.2_pilon	21094	21101	Deletion	1	+	5867	5745	CTAAAAATGTTACAAAAGAAAATGACTCTA|AAGAGGGTTTTTTCACTTACATTTGTGGGT	ATGTTACAAAAGAAAATGACTCTAAAGAGG|GTTTTTTCACTTACATTTGTGGGTTTATAC
NC_045512.2_pilon	8853	8860	Deletion	1	+	15789	13894	GATTGCTGCAGTCATAACAAGAGAAGTGGG|TTTTGTCGTGCCTGGTTTGCCTGGCACGAT	TGCAGTCATAACAAGAGAAGTGGGTTTTGT|CGTGCCTGGTTTGCCTGGCACGATATTACG
NC_045512.2_pilon	26285	26301	Deletion	1	+	6265	6189	CGTTTCGGAAGAGACAGGTACGTTAATAGT|TAATAGCGTACTTCTTTTTCTTGCTTTCGT	AGGTACGTTAATAGTTAATAGCGTACTTCT|TTTTCTTGCTTTCGTGGTATTCTTGCTAGT
NC_045512.2_pilon	28940	28949	Deletion	1	+	3633	3939	ATGGCGGTGATGCTGCTCTTGCTTTGCTGC|TGCTTGACAGATTGAACCAGCTTGAGAGCA	GATGCTGCTCTTGCTTTGCTGCTGCTTGAC|AGATTGAACCAGCTTGAGAGCAAAATGTCT
NC_045512.2_pilon	26846	26855	Deletion	1	+	8956	8431	TCTTTCAGACTGTTTGCGCGTACGCGTTCC|ATGTGGTCATTCAATCCAGAAACTAACATT	ACTGTTTGCGCGTACGCGTTCCATGTGGTC|ATTCAATCCAGAAACTAACATTCTTCTCAA
NC_045512.2_pilon	11400	11409	Deletion	1	+	15340	15939	TGATGGTGCTAGGAGAGTGTGGACACTTAT|GAATGTCTTGACACTCGTTTATAAAGTTTA	CTAGGAGAGTGTGGACACTTATGAATGTCT|TGACACTCGTTTATAAAGTTTATTATGGTA
NC_045512.2_pilon	18071	18080	Deletion	1	+	10353	10324	TGAAAATGTAACAGGACTCTTTAAAGATTG|TAGTAAGGTAATCACTGGGTTACATCCTAC	TAACAGGACTCTTTAAAGATTGTAGTAAGG|TAATCACTGGGTTACATCCTACACAGGCAC
NC_045512.2_pilon	20632	20641	Deletion	1	+	5586	5672	CATTTATGCTTTGGTGTAAAGATGGCCATG|TAGAAACATTTTACCCAAAATTACAATCTA	CTTTGGTGTAAAGATGGCCATGTAGAAACA|TTTTACCCAAAATTACAATCTAGTCAAGCG
NC_045512.2_pilon	5043	5052	Deletion	1	+	5039	5162	TGTGGACATGTCAATGACATATGGACAACA|GTTTGGTCCAACTTATTTGGATGGAGCTGA	TGTCAATGACATATGGACAACAGTTTGGTC|CAACTTATTTGGATGGAGCTGATGTTACTA
NC_045512.2_pilon	17906	17915	Deletion	1	+	9032	9497	TCAAACCACTGAAACAGCTCACTCTTGTAA|TGTAAACAGATTTAATGTTGCTATTACCAG	CTGAAACAGCTCACTCTTGTAATGTAAACA|GATTTAATGTTGCTATTACCAGAGCAAAAG
NC_045512.2_pilon	13552	13561	Deletion	1	+	6903	6913	CTGATGTCGTATACAGGGCTTTTGACATCT|ACAATGATAAAGTAGCTGGTTTTGCTAAAT	GTATACAGGGCTTTTGACATCTACAATGAT|AAAGTAGCTGGTTTTGCTAAATTCCTAAAA
NC_045512.2_pilon	15622	15631	Deletion	1	+	4207	2786	AGTATGTCCGCAATTTACAACACAGACTTT|ATGAGTGTCTCTATAGAAATAGAGATGTTG	CGCAATTTACAACACAGACTTTATGAGTGT|CTCTATAGAAATAGAGATGTTGACACAGAC
NC_045512.2_pilon	8142	8152	Deletion	1	+	10708	11777	AGAAGCTGAACTTGCAAAGAATGTGTCCTT|AGACAATGTCTTATCTACTTTTATTTCAGC	ACTTGCAAAGAATGTGTCCTTAGACAATGT|CTTATCTACTTTTATTTCAGCAGCTCGGCA
NC_045512.2_pilon	15452	15461	Deletion	1	+	9252	9205	AGTATTGAGTGAAATGGTCATGTGTGGCGG|TTCACTATATGTTAAACCAGGTGGAACCTC	GTGAAATGGTCATGTGTGGCGGTTCACTAT|ATGTTAAACCAGGTGGAACCTCATCAGGAG
NC_045512.2_pilon	5378	5384	Deletion	1	+	3588	3781	TACAAGATGCTTATTACAGAGCAAGGGCTG|GTGAAGCTGCTAACTTTTGTGCACTTATCT	GATGCTTATTACAGAGCAAGGGCTGGTGAA|GCTGCTAACTTTTGTGCACTTATCTTAGCC
NC_045512.2_pilon	5420	5425	Deletion	1	+	5841	5872	ACTTTTGTGCACTTATCTTAGCCTACTGTA|ATAAGACAGTAGGTGAGTTAGGTGATGTTA	TTGTGCACTTATCTTAGCCTACTGTAATAA|GACAGTAGGTGAGTTAGGTGATGTTAGAGA
NC_045512.2_pilon	29057	29063	Deletion	1	+	8197	8350	CTGAGGCTTCTAAGAAGCCTCGGCAAAAAC|GTACTGCCACTAAAGCATACAATGTAACAC	GCTTCTAAGAAGCCTCGGCAAAAACGTACT|GCCACTAAAGCATACAATGTAACACAAGCT
NC_045512.2_pilon	15905	15910	Deletion	1	+	10323	10313	TTGCTCTCAACATACAATGCTAGTTAAACA|GGGTGATGATTATGTGTACCTTCCTTACCC	TCTCAACATACAATGCTAGTTAAACAGGGT|GATGATTATGTGTACCTTCCTTACCCAGAT
NC_045512.2_pilon	15991	15997	Deletion	1	+	7319	7355	GCTGTTTTGTAGATGATATCGTAAAAACAG|ATGGTACACTTATGATTGAACGGTTCGTGT	TTTGTAGATGATATCGTAAAAACAGATGGT|ACACTTATGATTGAACGGTTCGTGTCTTTA
NC_045512.2_pilon	17350	17355	Deletion	1	+	10733	10868	CATTGCCTGAGACGACAGCAGATATAGTTG|TCTTTGATGAAATTTCAATGGCCACAAATT	GCCTGAGACGACAGCAGATATAGTTGTCTT|TGATGAAATTTCAATGGCCACAAATTATGA
NC_045512.2_pilon	17509	17515	Deletion	1	+	9658	10292	GCACACTAGAACCAGAATATTTCAATTCAG|TGTGTAGACTTATGAAAACTATAGGTCCAG	CTAGAACCAGAATATTTCAATTCAGTGTGT|AGACTTATGAAAACTATAGGTCCAGACATG
NC_045512.2_pilon	10305	10310	Deletion	1	+	10544	10810	ACTCAGGGTTATTGGACATTCTATGCAAAA|TTGTGTACTTAAGCTTAAGGTTGATACAGC	AGGGTTATTGGACATTCTATGCAAAATTGT|GTACTTAAGCTTAAGGTTGATACAGCCAAT
NC_045512.2_pilon	10354	10360	Deletion	1	+	10480	10829	GTTGATACAGCCAATCCTAAGACACCTAAG|TATAAGTTTGTTCGCATTCAACCAGGACAG	TACAGCCAATCCTAAGACACCTAAGTATAA|GTTTGTTCGCATTCAACCAGGACAGACTTT
NC_045512.2_pilon	8192	8199	Deletion	1	+	12299	11581	TTATTTCAGCAGCTCGGCAAGGGTTTGTTG|ATTCAGATGTAGAAACTAAAGATGTTGTTG	CAGCAGCTCGGCAAGGGTTTGTTGATTCAG|ATGTAGAAACTAAAGATGTTGTTGAATGTC
NC_045512.2_pilon	29020	29027	Deletion	1	+	6409	7232	CAACAACAAGGCCAAACTGTCACTAAGAAA|TCTGCTGCTGAGGCTTCTAAGAAGCCTCGG	CAAGGCCAAACTGTCACTAAGAAATCTGCT|GCTGAGGCTTCTAAGAAGCCTCGGCAAAAA
NC_045512.2_pilon	3549	3556	Deletion	1	+	13552	13418	TGAATCTGATGATTACATAGCTACTAATGG|ACCACTTAAAGTGGGTGGTAGTTGTGTTTT	TGATGATTACATAGCTACTAATGGACCACT|TAAAGTGGGTGGTAGTTGTGTTTTAAGCGG
NC_045512.2_pilon	23750	23757	Deletion	1	+	14719	14766	TTAGTGTTACCACAGAAATTCTACCAGTGT|CTATGACCAAGACATCAGTAGATTGTACAA	TTACCACAGAAATTCTACCAGTGTCTATGA|CCAAGACATCAGTAGATTGTACAATGTACA
NC_045512.2_pilon	5605	5612	Deletion	1	+	7659	7630	ATGGGCACACTTTCTTATGAACAATTTAAG|AAAGGTGTTCAGATACCTTGTACGTGTGGT	ACACTTTCTTATGAACAATTTAAGAAAGGT|GTTCAGATACCTTGTACGTGTGGTAAACAA
NC_045512.2_pilon	27488	27496	Deletion	1	+	2598	2780	GTGTGTTAGAGGTACAACAGTACTTTTAAA|AGAACCTTGCTCTTCTGGAACATACGAGGG	AGAGGTACAACAGTACTTTTAAAAGAACCT|TGCTCTTCTGGAACATACGAGGGCAATTCA
NC_045512.2_pilon	2993	3002	Deletion	1	+	7540	8050	GGAGTATGGCTACATACTACTTATTTGATG|AGTCTGGTGAGTTTAAATTGGCTTCACATA	GCTACATACTACTTATTTGATGAGTCTGGT|GAGTTTAAATTGGCTTCACATATGTATTGT
NC_045512.2_pilon	5230	5240	Deletion	1	+	3129	3260	TACATGTCAGCATTAAATCACACTAAAAAG|TGGAAATACCCACAAGTTAATGGTTTAACT	GCATTAAATCACACTAAAAAGTGGAAATAC|CCACAAGTTAATGGTTTAACTTCTATTAAA
NC_045512.2_pilon	19723	19732	Deletion	1	+	12134	12058	CTATCATTAATAACACTGTTTACACAAAAG|TTGATGGTGTTGATGTAGAATTGTTTGAAA	AATAACACTGTTTACACAAAAGTTGATGGT|GTTGATGTAGAATTGTTTGAAAATAAAACA
NC_045512.2_pilon	26916	26925	Deletion	1	+	6726	6512	TGCCACTCCATGGCACTATTCTGACCAGAC|CGCTTCTAGAAAGTGAACTCGTAATCGGAG	CATGGCACTATTCTGACCAGACCGCTTCTA|GAAAGTGAACTCGTAATCGGAGCTGTGATC
NC_045512.2_pilon	1829	1838	Deletion	1	+	8590	8670	CAAAAGGAAAAGCTAAAAAAGGTGCCTGGA|ATATTGGTGAACAGAAATCAATACTGAGTC	AAAGCTAAAAAAGGTGCCTGGAATATTGGT|GAACAGAAATCAATACTGAGTCCTCTTTAT
NC_045512.2_pilon	29053	29062	Deletion	1	+	8273	8214	GCTGCTGAGGCTTCTAAGAAGCCTCGGCAA|AAACGTACTGCCACTAAAGCATACAATGTA	GGCTTCTAAGAAGCCTCGGCAAAAACGTAC|TGCCACTAAAGCATACAATGTAACACAAGC
NC_045512.2_pilon	28981	28990	Deletion	1	+	4473	4833	TTGAACCAGCTTGAGAGCAAAATGTCTGGT|AAAGGCCAACAACAACAAGGCCAAACTGTC	GCTTGAGAGCAAAATGTCTGGTAAAGGCCA|ACAACAACAAGGCCAAACTGTCACTAAGAA
NC_045512.2_pilon	5551	5560	Deletion	1	+	8927	8885	AAAACTTGTGGACAACAGCAGACAACCCTT|AAGGGTGTAGAAGCTGTTATGTACATGGGC	TGGACAACAGCAGACAACCCTTAAGGGTGT|AGAAGCTGTTATGTACATGGGCACACTTTC
NC_045512.2_pilon	8861	8870	Deletion	1	+	13878	13987	CAGTCATAACAAGAGAAGTGGGTTTTGTCG|TGCCTGGTTTGCCTGGCACGATATTACGCA	ACAAGAGAAGTGGGTTTTGTCGTGCCTGGT|TTGCCTGGCACGATATTACGCACAACTAAT
NC_045512.2_pilon	10151	10160	Deletion	1	+	5958	6539	GTACAACTACACTTAACGGTCTTTGGCTTG|ATGACGTAGTTTACTGTCCAAGACATGTGA	ACACTTAACGGTCTTTGGCTTGATGACGTA|GTTTACTGTCCAAGACATGTGATCTGCACC
NC_045512.2_pilon	6610	29353	Deletion	1	+	944	3324	ACTATTAAGAAACCTAATGAATTATCTAGA|GTATTAGGTTTGAAAACCCTTGCTACTCAT	CATTTTGCTGAATAAGCATATTGACGCATA|CAAAACATTCCCACCAACAGAGCCTAAAAA
NC_045512.2_pilon	558	568	Deletion	1	+	2612	2986	GGTAGCAGAACTCGAAGGCATTCAGTACGG|TCGTAGTGGTGAGACACTTGGTGTCCTTGT	ACTCGAAGGCATTCAGTACGGTCGTAGTGG|TGAGACACTTGGTGTCCTTGTCCCTCATGT
NC_045512.2_pilon	12257	12267	Deletion	1	+	9318	9246	AATCTGAATTTGACCGTGATGCAGCCATGC|AACGTAAGTTGGAAAAGATGGCTGATCAAG	TTGACCGTGATGCAGCCATGCAACGTAAGT|TGGAAAAGATGGCTGATCAAGCTATGACCC
NC_045512.2_pilon	7817	7833	Deletion	1	+	4802	5532	CTGGTCAAAAGACTTATGAAAGACATTCTC|TCTCTCATTTTGTTAACTTAGACAACCTGA	ATGAAAGACATTCTCTCTCTCATTTTGTTA|ACTTAGACAACCTGAGAGCTAATAACACTA
NC_045512.2_pilon	3720	3731	Deletion	1	+	9280	9211	AGTTCTACTTGCACCATTATTATCAGCTGG|TATTTTTGGTGCTGACCCTATACATTCTTT	GCACCATTATTATCAGCTGGTATTTTTGGT|GCTGACCCTATACATTCTTTAAGAGTTTGT
NC_045512.2_pilon	2237	10459	Deletion	1	+	13599	13304	TTGTTAAATTTATCTCAACCTGTGCTTGTG|AAATTGTCGGTGGACAAATTGTCACCTGTG	TTACCAATGTGCTATGAGGCCCAATTTCAC|TATTAAGGGTTCATTCCTTAATGGTTCATG
NC_045512.2_pilon	16038	16049	Deletion	1	+	7249	7506	GAACGGTTCGTGTCTTTAGCTATAGATGCT|TACCCACTTACTAAACATCCTAATCAGGAG	TGTCTTTAGCTATAGATGCTTACCCACTTA|CTAAACATCCTAATCAGGAGTATGCTGATG
NC_045512.2_pilon	22681	22695	Deletion	1	+	1151	1205	GATTATTCTGTCCTATATAATTCCGCATCA|TTTTCCACTTTTAAGTGTTATGGAGTGTCT	TATATAATTCCGCATCATTTTCCACTTTTA|AGTGTTATGGAGTGTCTCCTACTAAATTAA
NC_045512.2_pilon	16387	15255	Duplication	1	+	1345	10131	TAGTCTTGTCTGTTAATCCGTATGTTTGCA|ATGCTCCAGGTTGTGATGTCACAGATGTGA	TGGTGGTTGGCACAACATGTTAAAAACTGT|TTATAGTGATGTAGAAAACCCTCACCTTAT
NC_045512.2_pilon	2889	2900	Deletion	1	+	7854	7959	TACAGAAGTAAATGAGTTCGCCTGTGTTGT|GGCAGATGCTGTCATAAAAACTTTGCAACC	AATGAGTTCGCCTGTGTTGTGGCAGATGCT|GTCATAAAAACTTTGCAACCAGTATCTGAA
NC_045512.2_pilon	15505	15516	Deletion	1	+	8843	7530	GAACCTCATCAGGAGATGCCACAACTGCTT|ATGCTAATAGTGTTTTTAACATTTGTCAAG	AGGAGATGCCACAACTGCTTATGCTAATAG|TGTTTTTAACATTTGTCAAGCTGTCACGGC
NC_045512.2_pilon	8035	8046	Deletion	1	+	8024	8611	GGTGATAGTGCGGAAGTTGCAGTTAAAATG|TTTGATGCTTACGTTAATACGTTTTCATCA	CGGAAGTTGCAGTTAAAATGTTTGATGCTT|ACGTTAATACGTTTTCATCAACTTTTAACG
NC_045512.2_pilon	2325	2336	Deletion	1	+	12722	12260	ATTCTTTAAGCTTGTAAATAAATTTTTGGC|TTTGTGTGCTGACTCTATCATTATTGGTGG	CTTGTAAATAAATTTTTGGCTTTGTGTGCT|GACTCTATCATTATTGGTGGAGCTAAACTT
NC_045512.2_pilon	14874	14885	Deletion	1	+	10948	10981	CTACTATTTGTAGTTGAAGTTGTTGATAAG|TACTTTGATTGTTACGATGGTGGCTGTATT	TAGTTGAAGTTGTTGATAAGTACTTTGATT|GTTACGATGGTGGCTGTATTAATGCTAACC
NC_045512.2_pilon	23638	23649	Deletion	1	+	9789	10690	CGGGCACGTAGTGTAGCTAGTCAATCCATC|ATTGCCTACACTATGTCACTTGGTGCAGAA	GTGTAGCTAGTCAATCCATCATTGCCTACA|CTATGTCACTTGGTGCAGAAAATTCAGTTG
NC_045512.2_pilon	23761	23772	Deletion	1	+	14637	14332	ACAGAAATTCTACCAGTGTCTATGACCAAG|ACATCAGTAGATTGTACAATGTACATTTGT	TACCAGTGTCTATGACCAAGACATCAGTAG|ATTGTACAATGTACATTTGTGGTGATTCAA
NC_045512.2_pilon	28917	28928	Deletion	1	+	3172	3172	TTCTCCTGCTAGAATGGCTGGCAATGGCGG|TGATGCTGCTCTTGCTTTGCTGCTGCTTGA	AGAATGGCTGGCAATGGCGGTGATGCTGCT|CTTGCTTTGCTGCTGCTTGACAGATTGAAC
NC_045512.2_pilon	17474	17486	Deletion	1	+	8842	8876	TCAATTACCTGCACCACGCACATTGCTAAC|TAAGGGCACACTAGAACCAGAATATTTCAA	CACCACGCACATTGCTAACTAAGGGCACAC|TAGAACCAGAATATTTCAATTCAGTGTGTA
NC_045512.2_pilon	8709	8720	Deletion	1	+	11355	12023	AATCATAGGATACAAGGCTATTGATGGTGG|TGTCACTCGTGACATAGCATCTACAGATAC	TACAAGGCTATTGATGGTGGTGTCACTCGT|GACATAGCATCTACAGATACTTGTTTTGCT
NC_045512.2_pilon	2968	2979	Deletion	1	+	6019	7064	CCACTGGGCATTGATTTAGATGAGTGGAGT|ATGGCTACATACTACTTATTTGATGAGTCT	TTGATTTAGATGAGTGGAGTATGGCTACAT|ACTACTTATTTGATGAGTCTGGTGAGTTTA
NC_045512.2_pilon	27265	27303	Deletion	1	+	11334	10129	CAGAGATATTACTAATTATTATGAGGACTT|TTAAAGTTTCCATTTGGAATCTTGATTACA	TTCCATTTGGAATCTTGATTACATCATAAA|CCTCATAATTAAAAATTTATCTAAGTCACT
NC_045512.2_pilon	17688	17699	Deletion	1	+	7577	7025	TTTTATAAGGGTGTTATCACGCATGATGTT|TCATCTGCAATTAACAGGCCACAAATAGGC	GTGTTATCACGCATGATGTTTCATCTGCAA|TTAACAGGCCACAAATAGGCGTGGTAAGAG
NC_045512.2_pilon	20859	20873	Deletion	1	+	6165	6676	ACATTAGCTGTACCCTATAATATGAGAGTT|ATACATTTTGGTGCTGGTTCTGATAAAGGA	CCTATAATATGAGAGTTATACATTTTGGTG|CTGGTTCTGATAAAGGAGTTGCACCAGGTA
NC_045512.2_pilon	23636	23647	Deletion	1	+	9768	10768	GGCGGGCACGTAGTGTAGCTAGTCAATCCA|TCATTGCCTACACTATGTCACTTGGTGCAG	TAGTGTAGCTAGTCAATCCATCATTGCCTA|CACTATGTCACTTGGTGCAGAAAATTCAGT
NC_045512.2_pilon	12642	12654	Deletion	1	+	14191	14932	GGACAATTCACCTAATTTAGCATGGCCTCT|TATTGTAACAGCTTTAAGGGCCAATTCTGC	CTAATTTAGCATGGCCTCTTATTGTAACAG|CTTTAAGGGCCAATTCTGCTGTCAAATTAC
NC_045512.2_pilon	14854	14865	Deletion	1	+	10299	10603	CAATGTGTGATATCAGACAACTACTATTTG|TAGTTGAAGTTGTTGATAAGTACTTTGATT	TATCAGACAACTACTATTTGTAGTTGAAGT|TGTTGATAAGTACTTTGATTGTTACGATGG
NC_045512.2_pilon	21165	21198	Deletion	1	+	3673	2666	AAGCTAGCTCTTGGAGGTTCCGTGGCTATA|AAGATAACAGAACATTCTTGGAATGCTGAT	GATAACAGAACATTCTTGGAATGCTGATAT|TTATAAGCTCATGGGACACTTCGCATGGTG
NC_045512.2_pilon	5756	5766	Deletion	1	+	4896	4882	TTACTTGTGCTAGTGAGTACACTGGTAATT|ACCAGTGTGGTCACTATAAACATATAACTT	CTAGTGAGTACACTGGTAATTACCAGTGTG|GTCACTATAAACATATAACTTCTAAAGAAA
NC_045512.2_pilon	20681	20692	Deletion	1	+	6648	6522	ATTACAATCTAGTCAAGCGTGGCAACCGGG|TGTTGCTATGCCTAATCTTTACAAAATGCA	AGTCAAGCGTGGCAACCGGGTGTTGCTATG|CCTAATCTTTACAAAATGCAAAGAATGCTA
NC_045512.2_pilon	18355	18383	Deletion	1	+	6407	7597	CTACTAGAGAAGCTGTTGGTACCAATTTAC|CTTTACAGCTAGGTTTTTCTACAGGTGTTA	TACCTTTACAGCTAGGTTTTTCTACAGGTG|TTAACCTAGTTGCTGTACCTACAGGTTATG
NC_045512.2_pilon	11329	11340	Deletion	1	+	14007	15456	CTAAAAGACTGTGTTATGTATGCATCAGCT|GTAGTGTTACTAATCCTTATGACAGCAAGA	GTGTTATGTATGCATCAGCTGTAGTGTTAC|TAATCCTTATGACAGCAAGAACTGTGTATG
NC_045512.2_pilon	10274	10285	Deletion	1	+	9738	9619	ATAATTTCTTGGTACAGGCTGGTAATGTTC|AACTCAGGGTTATTGGACATTCTATGCAAA	GGTACAGGCTGGTAATGTTCAACTCAGGGT|TATTGGACATTCTATGCAAAATTGTGTACT
NC_045512.2_pilon	29234	28374	Duplication	1	+	8215	2056	CTTCAGCGTTCTTCGGAATGTCGCGCATTG|GCATGGAAGTCACACCTTCGGGAACGTGGT	CTGGCAGTAACCAGAATGGAGAACGCAGTG|GGGCGCGATCAAAACAACGTCGGCCCCAAG
NC_045512.2_pilon	29420	28255	Duplication	1	+	4361	3327	AGAAGAAGGCTGATGAAACTCAAGCCTTAC|CGCAGAGACAGAAGAAACAGCAAACTGTGA	ATCATGACGTTCGTGTTGTTTTAGATTTCA|TCTAAACGAACAAACTAAAATGTCTGATAA
NC_045512.2_pilon	24932	24943	Deletion	1	+	3657	1981	TCATTACTACAGACAACACATTTGTGTCTG|GTAACTGTGATGTTGTAATAGGAATTGTCA	AGACAACACATTTGTGTCTGGTAACTGTGA|TGTTGTAATAGGAATTGTCAACAACACAGT
NC_045512.2_pilon	20910	20921	Deletion	1	+	6668	6787	GATAAAGGAGTTGCACCAGGTACAGCTGTT|TTAAGACAGTGGTTGCCTACGGGTACGCTG	TTGCACCAGGTACAGCTGTTTTAAGACAGT|GGTTGCCTACGGGTACGCTGCTTGTCGATT
NC_045512.2_pilon	20885	20897	Deletion	1	+	6712	7175	AGTTATACATTTTGGTGCTGGTTCTGATAA|AGGAGTTGCACCAGGTACAGCTGTTTTAAG	TTGGTGCTGGTTCTGATAAAGGAGTTGCAC|CAGGTACAGCTGTTTTAAGACAGTGGTTGC
NC_045512.2_pilon	10654	10666	Deletion	1	+	11577	11384	GCACAAGCAGCTGGTACGGACACAACTATT|ACAGTTAATGTTTTAGCTTGGTTGTACGCT	TGGTACGGACACAACTATTACAGTTAATGT|TTTAGCTTGGTTGTACGCTGCTGTTATAAA
NC_045512.2_pilon	20336	20375	Deletion	1	+	4985	6027	CTATGCCTTCGAACATATCGTTTATGGAGA|TTTTAGTCATAGTCAGTTAGGTGGTTTACA	ATAGTCAGTTAGGTGGTTTACATCTACTGA|TTGGACTAGCTAAACGTTTTAAGGAATCAC
NC_045512.2_pilon	23403	23414	Deletion	1	+	4605	4975	TTCTAACCAGGTTGCTGTTCTTTATCAGGG|TGTTAACTGCACAGAAGTCCCTGTTGCTAT	GTTGCTGTTCTTTATCAGGGTGTTAACTGC|ACAGAAGTCCCTGTTGCTATTCATGCAGAT
NC_045512.2_pilon	1575	1586	Deletion	1	+	4379	5130	TAGCGCTAACATAGGTTGTAACCATACAGG|TGTTGTTGGAGAAGGTTCCGAAGGTCTTAA	ATAGGTTGTAACCATACAGGTGTTGTTGGA|GAAGGTTCCGAAGGTCTTAATGACAACCTT
NC_045512.2_pilon	1458	1469	Deletion	1	+	4490	4540	TAATGAATCTGGCTTGAAAACCATTCTTCG|TAAGGGTGGTCGCACTATTGCCTTTGGAGG	GGCTTGAAAACCATTCTTCGTAAGGGTGGT|CGCACTATTGCCTTTGGAGGCTGTGTGTTC
NC_045512.2_pilon	1659	1670	Deletion	1	+	6759	7424	AAAAGAGAAAGTCAACATCAATATTGTTGG|TGACTTTAAACTTAATGAAGAGATCGCCAT	GTCAACATCAATATTGTTGGTGACTTTAAA|CTTAATGAAGAGATCGCCATTATTTTGGCA
NC_045512.2_pilon	29532	29543	Deletion	1	+	5057	4329	CATGAGCAGTGCTGACTCAACTCAGGCCTA|AACTCATGCAGACCACACAAGGCAGATGGG	GCTGACTCAACTCAGGCCTAAACTCATGCA|GACCACACAAGGCAGATGGGCTATATAAAC
NC_045512.2_pilon	21493	21506	Deletion	1	+	11846	11814	ATATGATTTTATCTCTTCTTAGTAAAGGTA|GACTTATAATTAGAGAAAACAACAGAGTTG	CTCTTCTTAGTAAAGGTAGACTTATAATTA|GAGAAAACAACAGAGTTGTTATTTCTAGTG
NC_045512.2_pilon	26295	29353	Deletion	1	+	6211	3324	GAGACAGGTACGTTAATAGTTAATAGCGTA|CTTCTTTTTCTTGCTTTCGTGGTATTCTTG	CATTTTGCTGAATAAGCATATTGACGCATA|CAAAACATTCCCACCAACAGAGCCTAAAAA
NC_045512.2_pilon	15454	15465	Deletion	1	+	9309	9408	TATTGAGTGAAATGGTCATGTGTGGCGGTT|CACTATATGTTAAACCAGGTGGAACCTCAT	AATGGTCATGTGTGGCGGTTCACTATATGT|TAAACCAGGTGGAACCTCATCAGGAGATGC
NC_045512.2_pilon	15529	15540	Deletion	1	+	7629	7120	CTGCTTATGCTAATAGTGTTTTTAACATTT|GTCAAGCTGTCACGGCCAATGTTAATGCAC	TAATAGTGTTTTTAACATTTGTCAAGCTGT|CACGGCCAATGTTAATGCACTTTTATCTAC
NC_045512.2_pilon	3551	3562	Deletion	1	+	13447	13144	AATCTGATGATTACATAGCTACTAATGGAC|CACTTAAAGTGGGTGGTAGTTGTGTTTTAA	TTACATAGCTACTAATGGACCACTTAAAGT|GGGTGGTAGTTGTGTTTTAAGCGGACACAA
NC_045512.2_pilon	3549	3560	Deletion	1	+	13552	13216	TGAATCTGATGATTACATAGCTACTAATGG|ACCACTTAAAGTGGGTGGTAGTTGTGTTTT	GATTACATAGCTACTAATGGACCACTTAAA|GTGGGTGGTAGTTGTGTTTTAAGCGGACAC
NC_045512.2_pilon	19973	19985	Deletion	1	+	5611	5617	CAAGAAACCAACTGAAACGATTTGTGCACC|ACTCACTGTCTTTTTTGATGGTAGAGTTGA	CTGAAACGATTTGTGCACCACTCACTGTCT|TTTTTGATGGTAGAGTTGATGGTCAAGTAG
NC_045512.2_pilon	13388	12137	Duplication	1	+	3677	4696	TTAAAAACACAGTCTGTACCGTCTGCGGTA|TGTGGAAAGGTTATGGCTGTAGTTGTGATC	TTTAGTTCCCTTCCATCATATGCAGCTTTT|GCTACTGCTCAAGAAGCTTATGAGCAGGCT
NC_045512.2_pilon	15474	15478	Deletion	1	+	8780	9053	TGTGGCGGTTCACTATATGTTAAACCAGGT|GGAACCTCATCAGGAGATGCCACAACTGCT	GGCGGTTCACTATATGTTAAACCAGGTGGA|ACCTCATCAGGAGATGCCACAACTGCTTAT
NC_045512.2_pilon	23623	23631	Deletion	1	+	9057	9693	ACTAATTCTCCTCGGCGGGCACGTAGTGTA|GCTAGTCAATCCATCATTGCCTACACTATG	CTCCTCGGCGGGCACGTAGTGTAGCTAGTC|AATCCATCATTGCCTACACTATGTCACTTG
NC_045512.2_pilon	4568	4588	Deletion	1	+	6294	7151	ACACCAGTAAAACAACTGTAGCGTCACTTA|TCAACACACTTAACGATCTAAATGAAACTC	AGCGTCACTTATCAACACACTTAACGATCT|AAATGAAACTCTTGTTACAATGCCACTTGG
NC_045512.2_pilon	12127	12135	Deletion	1	+	4136	4501	GCCTCAGAGTTTAGTTCCCTTCCATCATAT|GCAGCTTTTGCTACTGCTCAAGAAGCTTAT	AGTTTAGTTCCCTTCCATCATATGCAGCTT|TTGCTACTGCTCAAGAAGCTTATGAGCAGG
NC_045512.2_pilon	8275	8283	Deletion	1	+	9253	9276	TCTGACATAGAAGTTACTGGCGATAGTTGT|AATAACTATATGCTCACCTATAACAAAGTT	TAGAAGTTACTGGCGATAGTTGTAATAACT|ATATGCTCACCTATAACAAAGTTGAAAACA
NC_045512.2_pilon	6885	6895	Deletion	1	+	5643	6469	TATAGCAAAGAATACTGTTAAGAGTGTCGG|TAAATTTTGTCTAGAGGCTTCATTTAATTA	GAATACTGTTAAGAGTGTCGGTAAATTTTG|TCTAGAGGCTTCATTTAATTATTTGAAGTC
NC_045512.2_pilon	5509	5518	Deletion	1	+	8090	8376	GCCAATTTAGATTCTTGCAAAAGAGTCTTG|AACGTGGTGTGTAAAACTTGTGGACAACAG	AGATTCTTGCAAAAGAGTCTTGAACGTGGT|GTGTAAAACTTGTGGACAACAGCAGACAAC
NC_045512.2_pilon	12118	12128	Deletion	1	+	3876	4144	CAAGCTATAGCCTCAGAGTTTAGTTCCCTT|CCATCATATGCAGCTTTTGCTACTGCTCAA	GCCTCAGAGTTTAGTTCCCTTCCATCATAT|GCAGCTTTTGCTACTGCTCAAGAAGCTTAT
NC_045512.2_pilon	29008	29018	Deletion	1	+	5689	6417	GGTAAAGGCCAACAACAACAAGGCCAAACT|GTCACTAAGAAATCTGCTGCTGAGGCTTCT	CAACAACAACAAGGCCAAACTGTCACTAAG|AAATCTGCTGCTGAGGCTTCTAAGAAGCCT
NC_045512.2_pilon	16244	16254	Deletion	1	+	7074	7011	CACACCGCATACAGTCTTACAGGCTGTTGG|GGCTTGTGTTCTTTGCAATTCACAGACTTC	TACAGTCTTACAGGCTGTTGGGGCTTGTGT|TCTTTGCAATTCACAGACTTCATTAAGATG
NC_045512.2_pilon	12976	12986	Deletion	1	+	13835	13651	TTATACTTTATTAAAGGATTAAACAACCTA|AATAGAGGTATGGTACTTGGTAGTTTAGCT	ATTAAAGGATTAAACAACCTAAATAGAGGT|ATGGTACTTGGTAGTTTAGCTGCCACAGTA
NC_045512.2_pilon	28978	28988	Deletion	1	+	4211	4872	AGATTGAACCAGCTTGAGAGCAAAATGTCT|GGTAAAGGCCAACAACAACAAGGCCAAACT	CAGCTTGAGAGCAAAATGTCTGGTAAAGGC|CAACAACAACAAGGCCAAACTGTCACTAAG
NC_045512.2_pilon	22257	22267	Deletion	1	+	3700	3825	TTTAGAACCATTGGTAGATTTGCCAATAGG|TATTAACATCACTAGGTTTCAAACTTTACT	ATTGGTAGATTTGCCAATAGGTATTAACAT|CACTAGGTTTCAAACTTTACTTGCTTTACA
NC_045512.2_pilon	8754	8777	Deletion	1	+	13122	11608	AGCATCTACAGATACTTGTTTTGCTAACAA|ACATGCTGATTTTGACACATGGTTTAGCCA	GCTAACAAACATGCTGATTTTGACACATGG|TTTAGCCAGCGTGGTGGTAGTTATACTAAT
NC_045512.2_pilon	10405	10415	Deletion	1	+	12458	12176	CCAGGACAGACTTTTTCAGTGTTAGCTTGT|TACAATGGTTCACCATCTGGTGTTTACCAA	ACTTTTTCAGTGTTAGCTTGTTACAATGGT|TCACCATCTGGTGTTTACCAATGTGCTATG
NC_045512.2_pilon	17849	17859	Deletion	1	+	5516	6040	ACCAACTCAAACTGTTGATTCATCACAGGG|CTCAGAATATGACTATGTCATATTCACTCA	AACTGTTGATTCATCACAGGGCTCAGAATA|TGACTATGTCATATTCACTCAAACCACTGA
NC_045512.2_pilon	7587	7597	Deletion	1	+	6492	6794	AAGGTCCTTTTATGTCTATGCTAATGGAGG|TAAAGGCTTTTGCAAACTACACAATTGGAA	TTATGTCTATGCTAATGGAGGTAAAGGCTT|TTGCAAACTACACAATTGGAATTGTGTTAA
NC_045512.2_pilon	10677	10688	Deletion	1	+	12770	14020	AACTATTACAGTTAATGTTTTAGCTTGGTT|GTACGCTGCTGTTATAAATGGAGACAGGTG	GTTAATGTTTTAGCTTGGTTGTACGCTGCT|GTTATAAATGGAGACAGGTGGTTTCTCAAT
NC_045512.2_pilon	10490	10500	Deletion	1	+	12942	12844	TTAAGGGTTCATTCCTTAATGGTTCATGTG|GTAGTGTTGGTTTTAACATAGATTATGACT	CATTCCTTAATGGTTCATGTGGTAGTGTTG|GTTTTAACATAGATTATGACTGTGTCTCTT
NC_045512.2_pilon	14716	14722	Deletion	1	+	5733	6002	ACAAAGACTTCTATGACTTTGCTGTGTCTA|AGGGTTTCTTTAAGGAAGGAAGTTCTGTTG	GACTTCTATGACTTTGCTGTGTCTAAGGGT|TTCTTTAAGGAAGGAAGTTCTGTTGAATTA
NC_045512.2_pilon	2338	2342	Deletion	1	+	12224	11937	GTAAATAAATTTTTGGCTTTGTGTGCTGAC|TCTATCATTATTGGTGGAGCTAAACTTAAA	AATAAATTTTTGGCTTTGTGTGCTGACTCT|ATCATTATTGGTGGAGCTAAACTTAAAGCC
NC_045512.2_pilon	8658	8664	Deletion	1	+	10569	10641	TTTAATAACACCTGTTCATGTCATGTCTAA|ACATACTGACTTTTCAAGTGAAATCATAGG	TAACACCTGTTCATGTCATGTCTAAACATA|CTGACTTTTCAAGTGAAATCATAGGATACA
NC_045512.2_pilon	8720	8724	Deletion	1	+	12023	12245	ACAAGGCTATTGATGGTGGTGTCACTCGTG|ACATAGCATCTACAGATACTTGTTTTGCTA	AGGCTATTGATGGTGGTGTCACTCGTGACA|TAGCATCTACAGATACTTGTTTTGCTAACA
NC_045512.2_pilon	10271	10275	Deletion	1	+	9649	9748	ATCATAATTTCTTGGTACAGGCTGGTAATG|TTCAACTCAGGGTTATTGGACATTCTATGC	ATAATTTCTTGGTACAGGCTGGTAATGTTC|AACTCAGGGTTATTGGACATTCTATGCAAA
NC_045512.2_pilon	16828	16832	Deletion	1	+	3682	3684	CTAAAAACAGTAAAGTACAAATAGGAGAGT|ACACCTTTGAAAAAGGTGACTATGGTGATG	AAAACAGTAAAGTACAAATAGGAGAGTACA|CCTTTGAAAAAGGTGACTATGGTGATGCTG
NC_045512.2_pilon	9492	9496	Deletion	1	+	7905	8288	GTTTAGAAGAGCTTTTGGTGAATACAGTCA|TGTAGTTGCCTTTAATACTTTACTATTCCT	TAGAAGAGCTTTTGGTGAATACAGTCATGT|AGTTGCCTTTAATACTTTACTATTCCTTAT
NC_045512.2_pilon	11006	11013	Deletion	1	+	14951	15140	CAGTGAAAAGAACAATCAAGGGTACACACC|ACTGGTTGTTACTCACAATTTTGACTTCAC	AAAGAACAATCAAGGGTACACACCACTGGT|TGTTACTCACAATTTTGACTTCACTTTTAG
NC_045512.2_pilon	18976	18982	Deletion	1	+	11630	11847	TGAAGATTAATGCGGCTTGTAGAAAGGTTC|AACACATGGTTGTTAAAGCTGCATTATTAG	ATTAATGCGGCTTGTAGAAAGGTTCAACAC|ATGGTTGTTAAAGCTGCATTATTAGCAGAC
NC_045512.2_pilon	28943	28949	Deletion	1	+	3696	3939	GCGGTGATGCTGCTCTTGCTTTGCTGCTGC|TTGACAGATTGAACCAGCTTGAGAGCAAAA	GATGCTGCTCTTGCTTTGCTGCTGCTTGAC|AGATTGAACCAGCTTGAGAGCAAAATGTCT
NC_045512.2_pilon	25077	25083	Deletion	1	+	2393	1430	AGATGTTGATTTAGGTGACATCTCTGGCAT|TAATGCTTCAGTTGTAAACATTCAAAAAGA	TTGATTTAGGTGACATCTCTGGCATTAATG|CTTCAGTTGTAAACATTCAAAAAGAAATTG
NC_045512.2_pilon	25117	25123	Deletion	1	+	1255	1213	GTTGTAAACATTCAAAAAGAAATTGACCGC|CTCAATGAGGTTGCCAAGAATTTAAATGAA	AAACATTCAAAAAGAAATTGACCGCCTCAA|TGAGGTTGCCAAGAATTTAAATGAATCTCT
NC_045512.2_pilon	29442	29447	Deletion	1	+	4857	4953	AGCCTTACCGCAGAGACAGAAGAAACAGCA|AACTGTGACTCTTCTTCCTGCTGCAGATTT	TTACCGCAGAGACAGAAGAAACAGCAAACT|GTGACTCTTCTTCCTGCTGCAGATTTGGAT
NC_045512.2_pilon	29277	29284	Deletion	1	+	7214	6954	ACCTTCGGGAACGTGGTTGACCTACACAGG|TGCCATCAAATTGGATGACAAAGATCCAAA	GGGAACGTGGTTGACCTACACAGGTGCCAT|CAAATTGGATGACAAAGATCCAAATTTCAA
NC_045512.2_pilon	15478	15483	Deletion	1	+	9053	9091	GCGGTTCACTATATGTTAAACCAGGTGGAA|CCTCATCAGGAGATGCCACAACTGCTTATG	TTCACTATATGTTAAACCAGGTGGAACCTC|ATCAGGAGATGCCACAACTGCTTATGCTAA
NC_045512.2_pilon	15540	15547	Deletion	1	+	7120	7022	AATAGTGTTTTTAACATTTGTCAAGCTGTC|ACGGCCAATGTTAATGCACTTTTATCTACT	GTTTTTAACATTTGTCAAGCTGTCACGGCC|AATGTTAATGCACTTTTATCTACTGATGGT
NC_045512.2_pilon	2247	2255	Deletion	1	+	13556	13245	TATCTCAACCTGTGCTTGTGAAATTGTCGG|TGGACAAATTGTCACCTGTGCAAAGGAAAT	ACCTGTGCTTGTGAAATTGTCGGTGGACAA|ATTGTCACCTGTGCAAAGGAAATTAAGGAG
NC_045512.2_pilon	15501	15509	Deletion	1	+	8639	7739	GGTGGAACCTCATCAGGAGATGCCACAACT|GCTTATGCTAATAGTGTTTTTAACATTTGT	CCTCATCAGGAGATGCCACAACTGCTTATG|CTAATAGTGTTTTTAACATTTGTCAAGCTG
NC_045512.2_pilon	15509	15517	Deletion	1	+	7739	7625	CTCATCAGGAGATGCCACAACTGCTTATGC|TAATAGTGTTTTTAACATTTGTCAAGCTGT	GGAGATGCCACAACTGCTTATGCTAATAGT|GTTTTTAACATTTGTCAAGCTGTCACGGCC
NC_045512.2_pilon	15583	15593	Deletion	1	+	4413	4359	ATGCACTTTTATCTACTGATGGTAACAAAA|TTGCCGATAAGTATGTCCGCAATTTACAAC	TATCTACTGATGGTAACAAAATTGCCGATA|AGTATGTCCGCAATTTACAACACAGACTTT
NC_045512.2_pilon	10299	10309	Deletion	1	+	10620	10788	TGTTCAACTCAGGGTTATTGGACATTCTAT|GCAAAATTGTGTACTTAAGCTTAAGGTTGA	CAGGGTTATTGGACATTCTATGCAAAATTG|TGTACTTAAGCTTAAGGTTGATACAGCCAA
NC_045512.2_pilon	29226	29236	Deletion	1	+	8598	8195	CCCCAGCGCTTCAGCGTTCTTCGGAATGTC|GCGCATTGGCATGGAAGTCACACCTTCGGG	TTCAGCGTTCTTCGGAATGTCGCGCATTGG|CATGGAAGTCACACCTTCGGGAACGTGGTT
NC_045512.2_pilon	1237	1247	Deletion	1	+	9857	9860	ATGTGCCTTTCAACTCTCATGAAGTGTGAT|CATTGTGGTGAAACTTCATGGCAGACGGGC	TCAACTCTCATGAAGTGTGATCATTGTGGT|GAAACTTCATGGCAGACGGGCGATTTTGTT
NC_045512.2_pilon	15540	15550	Deletion	1	+	7120	6917	AATAGTGTTTTTAACATTTGTCAAGCTGTC|ACGGCCAATGTTAATGCACTTTTATCTACT	TTTAACATTTGTCAAGCTGTCACGGCCAAT|GTTAATGCACTTTTATCTACTGATGGTAAC
NC_045512.2_pilon	20018	20028	Deletion	1	+	5052	4655	TGATGGTAGAGTTGATGGTCAAGTAGACTT|ATTTAGAAATGCCCGTAATGGTGTTCTTAT	AGTTGATGGTCAAGTAGACTTATTTAGAAA|TGCCCGTAATGGTGTTCTTATTACAGAAGG
NC_045512.2_pilon	945	955	Deletion	1	+	2618	2700	ACAACTGGACTTTATTGACACTAAGAGGGG|TGTATACTGCTGCCGTGAACATGAGCATGA	CTTTATTGACACTAAGAGGGGTGTATACTG|CTGCCGTGAACATGAGCATGAAATTGCTTG
NC_045512.2_pilon	3540	3550	Deletion	1	+	13467	13515	CATGCAAGTTGAATCTGATGATTACATAGC|TACTAATGGACCACTTAAAGTGGGTGGTAG	TGAATCTGATGATTACATAGCTACTAATGG|ACCACTTAAAGTGGGTGGTAGTTGTGTTTT
NC_045512.2_pilon	12975	12986	Deletion	1	+	13881	13651	TTTATACTTTATTAAAGGATTAAACAACCT|AAATAGAGGTATGGTACTTGGTAGTTTAGC	ATTAAAGGATTAAACAACCTAAATAGAGGT|ATGGTACTTGGTAGTTTAGCTGCCACAGTA
NC_045512.2_pilon	3050	3062	Deletion	1	+	8839	8817	ATATGTATTGTTCTTTTTACCCTCCAGATG|AGGATGAAGAAGAAGGTGATTGTGAAGAAG	TCTTTTTACCCTCCAGATGAGGATGAAGAA|GAAGGTGATTGTGAAGAAGAAGAGTTTGAG
NC_045512.2_pilon	28197	28209	Deletion	1	+	3087	3374	AACCTAAATTGGGTAGTCTTGTAGTGCGTT|GTTCGTTCTATGAAGACTTTTTAGAGTATC	GGTAGTCTTGTAGTGCGTTGTTCGTTCTAT|GAAGACTTTTTAGAGTATCATGACGTTCGT
NC_045512.2_pilon	15108	15120	Deletion	1	+	7068	7769	GCCATTAGTGCAAAGAATAGAGCTCGCACC|GTAGCTGGTGTCTCTATCTGTAGTACTATG	AAAGAATAGAGCTCGCACCGTAGCTGGTGT|CTCTATCTGTAGTACTATGACCAATAGACA
NC_045512.2_pilon	10405	10418	Deletion	1	+	12458	12408	CCAGGACAGACTTTTTCAGTGTTAGCTTGT|TACAATGGTTCACCATCTGGTGTTTACCAA	TTTTCAGTGTTAGCTTGTTACAATGGTTCA|CCATCTGGTGTTTACCAATGTGCTATGAGG
NC_045512.2_pilon	10374	10386	Deletion	1	+	10056	11827	GACACCTAAGTATAAGTTTGTTCGCATTCA|ACCAGGACAGACTTTTTCAGTGTTAGCTTG	ATAAGTTTGTTCGCATTCAACCAGGACAGA|CTTTTTCAGTGTTAGCTTGTTACAATGGTT
NC_045512.2_pilon	9610	4929	Duplication	1	+	8081	3562	TCTGTTATTTACTTGTACTTGACATTTTAT|CTTACTAATGATGTTTCTTTTTTAGCACAT	ACCTAGATGGTGAAGTTATCACCTTTGACA|ATCTTAAGACACTTCTTTCTTTGAGAGAAG
NC_045512.2_pilon	15493	15505	Deletion	1	+	9051	8843	TTAAACCAGGTGGAACCTCATCAGGAGATG|CCACAACTGCTTATGCTAATAGTGTTTTTA	GGAACCTCATCAGGAGATGCCACAACTGCT|TATGCTAATAGTGTTTTTAACATTTGTCAA
NC_045512.2_pilon	8140	8152	Deletion	1	+	10837	11777	GCAGAAGCTGAACTTGCAAAGAATGTGTCC|TTAGACAATGTCTTATCTACTTTTATTTCA	ACTTGCAAAGAATGTGTCCTTAGACAATGT|CTTATCTACTTTTATTTCAGCAGCTCGGCA
NC_045512.2_pilon	19728	19740	Deletion	1	+	12091	12519	ATTAATAACACTGTTTACACAAAAGTTGAT|GGTGTTGATGTAGAATTGTTTGAAAATAAA	TGTTTACACAAAAGTTGATGGTGTTGATGT|AGAATTGTTTGAAAATAAAACAACATTACC
NC_045512.2_pilon	17380	17392	Deletion	1	+	12375	12073	TCTTTGATGAAATTTCAATGGCCACAAATT|ATGATTTGAGTGTTGTCAATGCCAGATTAC	ATTTCAATGGCCACAAATTATGATTTGAGT|GTTGTCAATGCCAGATTACGTGCTAAGCAC
NC_045512.2_pilon	2329	2341	Deletion	1	+	12336	11987	TTTAAGCTTGTAAATAAATTTTTGGCTTTG|TGTGCTGACTCTATCATTATTGGTGGAGCT	AAATAAATTTTTGGCTTTGTGTGCTGACTC|TATCATTATTGGTGGAGCTAAACTTAAAGC
NC_045512.2_pilon	7450	7462	Deletion	1	+	6122	5779	TTCTTTGCATCATTTTATTATGTATGGAAA|AGTTATGTGCATGTTGTAGACGGTTGTAAT	ATTTTATTATGTATGGAAAAGTTATGTGCA|TGTTGTAGACGGTTGTAATTCATCAACTTG
NC_045512.2_pilon	7421	7434	Deletion	1	+	6314	6246	CGATTTCAGCTATGGTTAGAATGTACATCT|TCTTTGCATCATTTTATTATGTATGGAAAA	TGGTTAGAATGTACATCTTCTTTGCATCAT|TTTATTATGTATGGAAAAGTTATGTGCATG
NC_045512.2_pilon	23615	23627	Deletion	1	+	8840	9562	AGACTCAGACTAATTCTCCTCGGCGGGCAC|GTAGTGTAGCTAGTCAATCCATCATTGCCT	AATTCTCCTCGGCGGGCACGTAGTGTAGCT|AGTCAATCCATCATTGCCTACACTATGTCA
NC_045512.2_pilon	28777	28789	Deletion	1	+	3537	3452	CTACAACTTCCTCAAGGAACAACATTGCCA|AAAGGCTTCTACGCAGAAGGGAGCAGAGGC	TCAAGGAACAACATTGCCAAAAGGCTTCTA|CGCAGAAGGGAGCAGAGGCGGCAGTCAAGC
NC_045512.2_pilon	28953	28965	Deletion	1	+	4041	4092	TGCTCTTGCTTTGCTGCTGCTTGACAGATT|GAACCAGCTTGAGAGCAAAATGTCTGGTAA	TGCTGCTGCTTGACAGATTGAACCAGCTTG|AGAGCAAAATGTCTGGTAAAGGCCAACAAC
NC_045512.2_pilon	22196	22209	Deletion	1	+	2987	3094	AAATATATTCTAAGCACACGCCTATTAATT|TAGTGCGTGATCTCCCTCAGGGTTTTTCGG	AGCACACGCCTATTAATTTAGTGCGTGATC|TCCCTCAGGGTTTTTCGGCTTTAGAACCAT
NC_045512.2_pilon	15001	15013	Deletion	1	+	5826	4781	AGGCTAGACTTTATTATGATTCAATGAGTT|ATGAGGATCAAGATGCACTTTTCGCATATA	TATTATGATTCAATGAGTTATGAGGATCAA|GATGCACTTTTCGCATATACAAAACGTAAT
NC_045512.2_pilon	27254	27266	Deletion	1	+	10903	11427	GGTTACTATAGCAGAGATATTACTAATTAT|TATGAGGACTTTTAAAGTTTCCATTTGGAA	CAGAGATATTACTAATTATTATGAGGACTT|TTAAAGTTTCCATTTGGAATCTTGATTACA
NC_045512.2_pilon	29178	29190	Deletion	1	+	10437	10349	CAGACAAGGAACTGATTACAAACATTGGCC|GCAAATTGCACAATTTGCCCCCAGCGCTTC	CTGATTACAAACATTGGCCGCAAATTGCAC|AATTTGCCCCCAGCGCTTCAGCGTTCTTCG
NC_045512.2_pilon	16250	16262	Deletion	1	+	7078	4660	GCATACAGTCTTACAGGCTGTTGGGGCTTG|TGTTCTTTGCAATTCACAGACTTCATTAAG	TACAGGCTGTTGGGGCTTGTGTTCTTTGCA|ATTCACAGACTTCATTAAGATGTGGTGCTT
NC_045512.2_pilon	28974	28986	Deletion	1	+	4187	4692	TGACAGATTGAACCAGCTTGAGAGCAAAAT|GTCTGGTAAAGGCCAACAACAACAAGGCCA	ACCAGCTTGAGAGCAAAATGTCTGGTAAAG|GCCAACAACAACAAGGCCAAACTGTCACTA
NC_045512.2_pilon	28980	28992	Deletion	1	+	4347	5097	ATTGAACCAGCTTGAGAGCAAAATGTCTGG|TAAAGGCCAACAACAACAAGGCCAAACTGT	TTGAGAGCAAAATGTCTGGTAAAGGCCAAC|AACAACAAGGCCAAACTGTCACTAAGAAAT
NC_045512.2_pilon	20886	20898	Deletion	1	+	6914	7153	GTTATACATTTTGGTGCTGGTTCTGATAAA|GGAGTTGCACCAGGTACAGCTGTTTTAAGA	TGGTGCTGGTTCTGATAAAGGAGTTGCACC|AGGTACAGCTGTTTTAAGACAGTGGTTGCC
NC_045512.2_pilon	11081	11102	Deletion	1	+	7430	9150	AGAGTACTCAATGGTCTTTGTTCTTTTTTT|TGTATGAAAATGCCTTTTTACCTTTTGCTA	TTCTTTTTTTTGTATGAAAATGCCTTTTTA|CCTTTTGCTATGGGTATTATTGCTATGTCT
NC_045512.2_pilon	418	430	Deletion	1	+	4361	4631	GCACGTCAACATCTTAAAGATGGCACTTGT|GGCTTAGTAGAAGTTGAAAAAGGCGTTTTG	TCTTAAAGATGGCACTTGTGGCTTAGTAGA|AGTTGAAAAAGGCGTTTTGCCTCAACTTGA
NC_045512.2_pilon	23651	23663	Deletion	1	+	11040	12074	TAGCTAGTCAATCCATCATTGCCTACACTA|TGTCACTTGGTGCAGAAAATTCAGTTGCTT	TCCATCATTGCCTACACTATGTCACTTGGT|GCAGAAAATTCAGTTGCTTACTCTAATAAC
NC_045512.2_pilon	23628	23640	Deletion	1	+	9552	10046	TTCTCCTCGGCGGGCACGTAGTGTAGCTAG|TCAATCCATCATTGCCTACACTATGTCACT	GGGCACGTAGTGTAGCTAGTCAATCCATCA|TTGCCTACACTATGTCACTTGGTGCAGAAA
NC_045512.2_pilon	15833	15846	Deletion	1	+	9402	9797	TCAAAACAATGTTTTTATGTCTGAAGCAAA|ATGTTGGACTGAGACTGACCTTACTAAAGG	TTTTATGTCTGAAGCAAAATGTTGGACTGA|GACTGACCTTACTAAAGGACCTCATGAATT
NC_045512.2_pilon	21733	14913	Duplication	1	+	2782	8472	TTACATTCAACTCAGGACTTGTTCTTACCT|TTCTTTTCCAATGTTACTTGGTTCCATGCT	TTGTTACGATGGTGGCTGTATTAATGCTAA|CCAAGTCATCGTCAACAACCTAGACAAATC
NC_045512.2_pilon	4162	4176	Deletion	1	+	7218	7223	GTTGTTCAAGAGGGTGTTTTAACTGCTGTG|GTTATACCTACTAAAAAGGCTGGTGGCACT	GTGTTTTAACTGCTGTGGTTATACCTACTA|AAAAGGCTGGTGGCACTACTGAAATGCTAG
NC_045512.2_pilon	17902	18005	Deletion	1	+	8983	11774	TCACTCAAACCACTGAAACAGCTCACTCTT|GTAATGTAAACAGATTTAATGTTGCTATTA	ACCTTTATGACAAGTTGCAATTTACAAGTC|TTGAAATTCCACGTAGGAATGTGGCAACTT
NC_045512.2_pilon	17948	17960	Deletion	1	+	10844	10927	TAATGTTGCTATTACCAGAGCAAAAGTAGG|CATACTTTGCATAATGTCTGATAGAGACCT	TTACCAGAGCAAAAGTAGGCATACTTTGCA|TAATGTCTGATAGAGACCTTTATGACAAGT
NC_045512.2_pilon	70	5803	Deletion	1	+	1215	5608	TTTCGATCTCTTGTAGATCTGTTCTCTAAA|CGAACTTTAAAATCTGTGTGGCTGTCACTC	TAAACATATAACTTCTAAAGAAACTTTGTA|TTGCATAGACGGTGCTTTACTTACAAAGTC
NC_045512.2_pilon	19179	19191	Deletion	1	+	3010	2771	GCCACACATTCTGACAAATTCACAGATGGT|GTATGCCTATTTTGGAATTGCAATGTCGAT	TGACAAATTCACAGATGGTGTATGCCTATT|TTGGAATTGCAATGTCGATAGATATCCTGC
NC_045512.2_pilon	20141	12136	Duplication	1	+	1023	4509	AGTCACATTAATTGGAGAAGCCGTAAAAAC|ACAGTTCAATTATTATAAGAAAGTTGATGG	GTTTAGTTCCCTTCCATCATATGCAGCTTT|TGCTACTGCTCAAGAAGCTTATGAGCAGGC
NC_045512.2_pilon	5562	7787	Deletion	1	+	8732	6216	ACAACAGCAGACAACCCTTAAGGGTGTAGA|AGCTGTTATGTACATGGGCACACTTTCTTA	AATGGTTCCATCCATCTTTACTTTGATAAA|GCTGGTCAAAAGACTTATGAAAGACATTCT
NC_045512.2_pilon	8572	8584	Deletion	1	+	7512	8806	CTTAAGGGTGGTAAAATTGTTAATAATTGG|TTGAAGCAGTTAATTAAAGTTACACTTGTG	TAAAATTGTTAATAATTGGTTGAAGCAGTT|AATTAAAGTTACACTTGTGTTCCTTTTTGT
NC_045512.2_pilon	438	452	Deletion	1	+	4514	4608	TGGCACTTGTGGCTTAGTAGAAGTTGAAAA|AGGCGTTTTGCCTCAACTTGAACAGCCCTA	TTAGTAGAAGTTGAAAAAGGCGTTTTGCCT|CAACTTGAACAGCCCTATGTGTTCATCAAA
NC_045512.2_pilon	13418	13426	Deletion	1	+	4620	4791	TGTGGAAAGGTTATGGCTGTAGTTGTGATC|AACTCCGCGAACCCATGCTTCAGTCAGCTG	AGGTTATGGCTGTAGTTGTGATCAACTCCG|CGAACCCATGCTTCAGTCAGCTGATGCACA
NC_045512.2_pilon	7647	7659	Deletion	1	+	7029	6961	TTGTGTTAATTGTGATACATTCTGTGCTGG|TAGTACATTTATTAGTGATGAAGTTGCGAG	GTGATACATTCTGTGCTGGTAGTACATTTA|TTAGTGATGAAGTTGCGAGAGACTTGTCAC
NC_045512.2_pilon	18527	18539	Deletion	1	+	10209	10930	GTACAAAGGACTTCCTTGGAATGTAGTGCG|TATAAAGATTGTACAAATGTTAAGTGACAC	TTCCTTGGAATGTAGTGCGTATAAAGATTG|TACAAATGTTAAGTGACACACTTAAAAATC
NC_045512.2_pilon	10648	10660	Deletion	1	+	10983	10640	CAAACAGCACAAGCAGCTGGTACGGACACA|ACTATTACAGTTAATGTTTTAGCTTGGTTG	AGCAGCTGGTACGGACACAACTATTACAGT|TAATGTTTTAGCTTGGTTGTACGCTGCTGT
NC_045512.2_pilon	4517	4530	Deletion	1	+	4279	5090	GTATTAAAATACAAGAGGGTGTGGTTGATT|ATGGTGCTAGATTTTACTTTTACACCAGTA	AAGAGGGTGTGGTTGATTATGGTGCTAGAT|TTTACTTTTACACCAGTAAAACAACTGTAG
NC_045512.2_pilon	21977	21989	Deletion	1	+	7648	7380	AAGTCTGTGAATTTCAATTTTGTAATGATC|CATTTTTGGGTGTTTATTACCACAAAAACA	TTTCAATTTTGTAATGATCCATTTTTGGGT|GTTTATTACCACAAAAACAACAAAAGTTGG
NC_045512.2_pilon	5530	1292	Duplication	1	+	8533	9138	AGAGTCTTGAACGTGGTGTGTAAAACTTGT|GGACAACAGCAGACAACCCTTAAGGGTGTA	ACGGGCGATTTTGTTAAAGCCACTTGCGAA|TTTTGTGGCACTGAGAATTTGACTAAAGAA
NC_045512.2_pilon	15495	15507	Deletion	1	+	8845	8855	AAACCAGGTGGAACCTCATCAGGAGATGCC|ACAACTGCTTATGCTAATAGTGTTTTTAAC	AACCTCATCAGGAGATGCCACAACTGCTTA|TGCTAATAGTGTTTTTAACATTTGTCAAGC
NC_045512.2_pilon	15514	15526	Deletion	1	+	7622	7632	CAGGAGATGCCACAACTGCTTATGCTAATA|GTGTTTTTAACATTTGTCAAGCTGTCACGG	ACAACTGCTTATGCTAATAGTGTTTTTAAC|ATTTGTCAAGCTGTCACGGCCAATGTTAAT
NC_045512.2_pilon	3561	3573	Deletion	1	+	13200	13282	TTACATAGCTACTAATGGACCACTTAAAGT|GGGTGGTAGTTGTGTTTTAAGCGGACACAA	CTAATGGACCACTTAAAGTGGGTGGTAGTT|GTGTTTTAAGCGGACACAATCTTGCTAAAC
NC_045512.2_pilon	21617	25396	Deletion	1	+	6486	3171	CACTAGTCTCTAGTCAGTGTGTTAATCTTA|CAACCAGAACTCAATTACCCCCTGCATACA	CAAATTACATTACACATAAACGAACTTATG|GATTTGTTTATGAGAATCTTCACAATTGGA
NC_045512.2_pilon	13003	13013	Deletion	1	+	9798	10310	CTAAATAGAGGTATGGTACTTGGTAGTTTA|GCTGCCACAGTACGTCTACAAGCTGGTAAT	GGTATGGTACTTGGTAGTTTAGCTGCCACA|GTACGTCTACAAGCTGGTAATGCAACAGAA
NC_045512.2_pilon	27649	27685	Deletion	1	+	5834	5775	AGTTACGTGCCAGATCAGTTTCACCTAAAC|TGTTCATCAGACAAGAGGAAGTTCAAGAAC	ATCAGACAAGAGGAAGTTCAAGAACTTTAC|TCTCCAATTTTTCTTATTGTTGCGGCAATA
NC_045512.2_pilon	11303	11312	Deletion	1	+	12843	13503	TTGATACTAGTTTGTCTGGTTTTAAGCTAA|AAGACTGTGTTATGTATGCATCAGCTGTAG	AGTTTGTCTGGTTTTAAGCTAAAAGACTGT|GTTATGTATGCATCAGCTGTAGTGTTACTA
NC_045512.2_pilon	26150	26155	Deletion	1	+	8220	8077	TGTCCAAATTCACACAATCGACGGTTCATC|CGGAGTTGTTAATCCAGTAATGGAACCAAT	CAAATTCACACAATCGACGGTTCATCCGGA|GTTGTTAATCCAGTAATGGAACCAATTTAT
NC_045512.2_pilon	26190	26194	Deletion	1	+	7886	7906	AATCCAGTAATGGAACCAATTTATGATGAA|CCGACGACGACTACTAGCGTGCCTTTGTAA	CCAGTAATGGAACCAATTTATGATGAACCG|ACGACGACTACTAGCGTGCCTTTGTAAGCA
NC_045512.2_pilon	28935	28944	Deletion	1	+	3424	3707	TGGCAATGGCGGTGATGCTGCTCTTGCTTT|GCTGCTGCTTGACAGATTGAACCAGCTTGA	GCGGTGATGCTGCTCTTGCTTTGCTGCTGC|TTGACAGATTGAACCAGCTTGAGAGCAAAA
NC_045512.2_pilon	23420	23429	Deletion	1	+	4994	5041	TTCTTTATCAGGGTGTTAACTGCACAGAAG|TCCCTGTTGCTATTCATGCAGATCAACTTA	CAGGGTGTTAACTGCACAGAAGTCCCTGTT|GCTATTCATGCAGATCAACTTACTCCTACT
NC_045512.2_pilon	12989	12998	Deletion	1	+	13521	12867	AAGGATTAAACAACCTAAATAGAGGTATGG|TACTTGGTAGTTTAGCTGCCACAGTACGTC	AACAACCTAAATAGAGGTATGGTACTTGGT|AGTTTAGCTGCCACAGTACGTCTACAAGCT
NC_045512.2_pilon	3840	3851	Deletion	1	+	6500	4032	CTATGACAAACTTGTTTCAAGCTTTTTGGA|AATGAAGAGTGAAAAGCAAGTTGAACAAAA	CTTGTTTCAAGCTTTTTGGAAATGAAGAGT|GAAAAGCAAGTTGAACAAAAGATCGCTGAG
NC_045512.2_pilon	2753	2764	Deletion	1	+	4905	5615	CAACAAAGGTTACTTTTGGTGATGACACTG|TGATAGAAGTGCAAGGTTACAAGAGTGTGA	TACTTTTGGTGATGACACTGTGATAGAAGT|GCAAGGTTACAAGAGTGTGAATATCACTTT
NC_045512.2_pilon	4248	4259	Deletion	1	+	6171	6583	AAAAGTGCCAACAGACAATTATATAACCAC|TTACCCGGGTCAGGGTTTAAATGGTTACAC	ACAGACAATTATATAACCACTTACCCGGGT|CAGGGTTTAAATGGTTACACTGTAGAGGAG
NC_045512.2_pilon	22946	22957	Deletion	1	+	7243	7417	TGTATAGATTGTTTAGGAAGTCTAATCTCA|AACCTTTTGAGAGAGATATTTCAACTGAAA	GTTTAGGAAGTCTAATCTCAAACCTTTTGA|GAGAGATATTTCAACTGAAATCTATCAGGC
NC_045512.2_pilon	11234	11245	Deletion	1	+	7602	8352	TAGCTTATTTTAATATGGTCTATATGCCTG|CTAGTTGGGTGATGCGTATTATGACATGGT	TAATATGGTCTATATGCCTGCTAGTTGGGT|GATGCGTATTATGACATGGTTGGATATGGT
NC_045512.2_pilon	17956	17967	Deletion	1	+	10889	9649	CTATTACCAGAGCAAAAGTAGGCATACTTT|GCATAATGTCTGATAGAGACCTTTATGACA	AGCAAAAGTAGGCATACTTTGCATAATGTC|TGATAGAGACCTTTATGACAAGTTGCAATT
NC_045512.2_pilon	5819	5835	Deletion	1	+	5779	5886	AAGAAACTTTGTATTGCATAGACGGTGCTT|TACTTACAAAGTCCTCAGAATACAAAGGTC	GCATAGACGGTGCTTTACTTACAAAGTCCT|CAGAATACAAAGGTCCTATTACGGATGTTT
NC_045512.2_pilon	12843	12854	Deletion	1	+	8855	9279	ACTGTTATCCGATTTACAGGATTTGAAATG|GGCTAGATTCCCTAAGAGTGATGGAACTGG	GATTTACAGGATTTGAAATGGGCTAGATTC|CCTAAGAGTGATGGAACTGGTACTATCTAT
NC_045512.2_pilon	10934	10945	Deletion	1	+	10836	11411	GTGCTTTATTAGAAGATGAATTTACACCTT|TTGATGTTGTTAGACAATGCTCAGGTGTTA	AGAAGATGAATTTACACCTTTTGATGTTGT|TAGACAATGCTCAGGTGTTACTTTCCAAAG
NC_045512.2_pilon	15465	15476	Deletion	1	+	9408	9073	ATGGTCATGTGTGGCGGTTCACTATATGTT|AAACCAGGTGGAACCTCATCAGGAGATGCC	GTGGCGGTTCACTATATGTTAAACCAGGTG|GAACCTCATCAGGAGATGCCACAACTGCTT
NC_045512.2_pilon	12177	12188	Deletion	1	+	5744	6690	AGAAGCTTATGAGCAGGCTGTTGCTAATGG|TGATTCTGAAGTTGTTCTTAAAAAGTTGAA	GAGCAGGCTGTTGCTAATGGTGATTCTGAA|GTTGTTCTTAAAAAGTTGAAGAAGTCTTTG
NC_045512.2_pilon	15471	15482	Deletion	1	+	9225	9039	ATGTGTGGCGGTTCACTATATGTTAAACCA|GGTGGAACCTCATCAGGAGATGCCACAACT	GTTCACTATATGTTAAACCAGGTGGAACCT|CATCAGGAGATGCCACAACTGCTTATGCTA
NC_045512.2_pilon	28223	28234	Deletion	1	+	3629	3605	CGTTGTTCGTTCTATGAAGACTTTTTAGAG|TATCATGACGTTCGTGTTGTTTTAGATTTC	TCTATGAAGACTTTTTAGAGTATCATGACG|TTCGTGTTGTTTTAGATTTCATCTAAACGA
NC_045512.2_pilon	22226	22237	Deletion	1	+	3322	3456	TAGTGCGTGATCTCCCTCAGGGTTTTTCGG|CTTTAGAACCATTGGTAGATTTGCCAATAG	TCTCCCTCAGGGTTTTTCGGCTTTAGAACC|ATTGGTAGATTTGCCAATAGGTATTAACAT
NC_045512.2_pilon	18494	18505	Deletion	1	+	9742	9939	TGGAGATCAATTTAAACACCTCATACCACT|TATGTACAAAGGACTTCCTTGGAATGTAGT	TTTAAACACCTCATACCACTTATGTACAAA|GGACTTCCTTGGAATGTAGTGCGTATAAAG
NC_045512.2_pilon	15506	15517	Deletion	1	+	8784	7625	AACCTCATCAGGAGATGCCACAACTGCTTA|TGCTAATAGTGTTTTTAACATTTGTCAAGC	GGAGATGCCACAACTGCTTATGCTAATAGT|GTTTTTAACATTTGTCAAGCTGTCACGGCC
NC_045512.2_pilon	11827	11838	Deletion	1	+	2812	2985	TTGGGTGTTGGTGGCAAACCTTGTATCAAA|GTAGCCACTGTACAGTCTAAAATGTCAGAT	GTGGCAAACCTTGTATCAAAGTAGCCACTG|TACAGTCTAAAATGTCAGATGTAAAGTGCA
NC_045512.2_pilon	19870	19881	Deletion	1	+	11531	11295	ATTTGGGTGTGGACATTGCTGCTAATACTG|TGATCTGGGACTACAAAAGAGATGCTCCAG	GGACATTGCTGCTAATACTGTGATCTGGGA|CTACAAAAGAGATGCTCCAGCACATATATC
NC_045512.2_pilon	6584	46	Duplication	1	+	691	413	CTGCTTATGTAGACAATTCTAGTCTTACTA|TTAAGAAACCTAATGAATTATCTAGAGTAT	CTTCCCAGGTAACAAACCAACCAACTTTCG|ATCTCTTGTAGATCTGTTCTCTAAACGAAC
NC_045512.2_pilon	75	28268	Deletion	1	+	1258	3140	ATCTCTTGTAGATCTGTTCTCTAAACGAAC|TTTAAAATCTGTGTGGCTGTCACTCGGCTG	TGTTGTTTTAGATTTCATCTAAACGAACAA|ACTAAAATGTCTGATAATGGACCCCAAAAT
NC_045512.2_pilon	23672	23677	Deletion	1	+	12708	12964	CCTACACTATGTCACTTGGTGCAGAAAATT|CAGTTGCTTACTCTAATAACTCTATTGCCA	CACTATGTCACTTGGTGCAGAAAATTCAGT|TGCTTACTCTAATAACTCTATTGCCATACC
NC_045512.2_pilon	5487	5492	Deletion	1	+	7420	7600	AATGAGTTACTTGTTTCAACATGCCAATTT|AGATTCTTGCAAAAGAGTCTTGAACGTGGT	AGTTACTTGTTTCAACATGCCAATTTAGAT|TCTTGCAAAAGAGTCTTGAACGTGGTGTGT
NC_045512.2_pilon	5525	5529	Deletion	1	+	8527	8495	GCAAAAGAGTCTTGAACGTGGTGTGTAAAA|CTTGTGGACAACAGCAGACAACCCTTAAGG	AAAGAGTCTTGAACGTGGTGTGTAAAACTT|GTGGACAACAGCAGACAACCCTTAAGGGTG
NC_045512.2_pilon	5580	5584	Deletion	1	+	8404	7916	TAAGGGTGTAGAAGCTGTTATGTACATGGG|CACACTTTCTTATGAACAATTTAAGAAAGG	GGGTGTAGAAGCTGTTATGTACATGGGCAC|ACTTTCTTATGAACAATTTAAGAAAGGTGT
NC_045512.2_pilon	23621	23630	Deletion	1	+	9104	9681	AGACTAATTCTCCTCGGCGGGCACGTAGTG|TAGCTAGTCAATCCATCATTGCCTACACTA	TCTCCTCGGCGGGCACGTAGTGTAGCTAGT|CAATCCATCATTGCCTACACTATGTCACTT
NC_045512.2_pilon	28971	28977	Deletion	1	+	4191	4213	GCTTGACAGATTGAACCAGCTTGAGAGCAA|AATGTCTGGTAAAGGCCAACAACAACAAGG	ACAGATTGAACCAGCTTGAGAGCAAAATGT|CTGGTAAAGGCCAACAACAACAAGGCCAAA
NC_045512.2_pilon	2291	2296	Deletion	1	+	13095	13187	CCTGTGCAAAGGAAATTAAGGAGAGTGTTC|AGACATTCTTTAAGCTTGTAAATAAATTTT	TGCAAAGGAAATTAAGGAGAGTGTTCAGAC|ATTCTTTAAGCTTGTAAATAAATTTTTGGC
NC_045512.2_pilon	11513	11519	Deletion	1	+	7465	7604	TTACTTCTAACTACTCAGGTGTAGTTACAA|CTGTCATGTTTTTGGCCAGAGGTATTGTTT	TCTAACTACTCAGGTGTAGTTACAACTGTC|ATGTTTTTGGCCAGAGGTATTGTTTTTATG
NC_045512.2_pilon	26769	26774	Deletion	1	+	7216	7429	TAAATTGGATCACCGGTGGAATTGCTATCG|CAATGGCTTGTCTTGTAGGCTTGATGTGGC	TTGGATCACCGGTGGAATTGCTATCGCAAT|GGCTTGTCTTGTAGGCTTGATGTGGCTCAG
NC_045512.2_pilon	26861	26867	Deletion	1	+	8178	8211	GCGCGTACGCGTTCCATGTGGTCATTCAAT|CCAGAAACTAACATTCTTCTCAACGTGCCA	TACGCGTTCCATGTGGTCATTCAATCCAGA|AACTAACATTCTTCTCAACGTGCCACTCCA
NC_045512.2_pilon	21957	21965	Deletion	1	+	7332	7809	CGCTACTAATGTTGTTATTAAAGTCTGTGA|ATTTCAATTTTGTAATGATCCATTTTTGGG	AATGTTGTTATTAAAGTCTGTGAATTTCAA|TTTTGTAATGATCCATTTTTGGGTGTTTAT
NC_045512.2_pilon	23652	23657	Deletion	1	+	11062	11419	AGCTAGTCAATCCATCATTGCCTACACTAT|GTCACTTGGTGCAGAAAATTCAGTTGCTTA	AGTCAATCCATCATTGCCTACACTATGTCA|CTTGGTGCAGAAAATTCAGTTGCTTACTCT
NC_045512.2_pilon	23795	23803	Deletion	1	+	13204	12587	CAGTAGATTGTACAATGTACATTTGTGGTG|ATTCAACTGAATGCAGCAATCTTTTGTTGC	TTGTACAATGTACATTTGTGGTGATTCAAC|TGAATGCAGCAATCTTTTGTTGCAATATGG
NC_045512.2_pilon	11615	11624	Deletion	1	+	10252	10177	ATACACTTCAGTGTATAATGCTAGTTTATT|GTTTCTTAGGCTATTTTTGTACTTGTTACT	CAGTGTATAATGCTAGTTTATTGTTTCTTA|GGCTATTTTTGTACTTGTTACTTTGGCCTC
NC_045512.2_pilon	15489	15493	Deletion	1	+	9006	9051	TATGTTAAACCAGGTGGAACCTCATCAGGA|GATGCCACAACTGCTTATGCTAATAGTGTT	GTTAAACCAGGTGGAACCTCATCAGGAGAT|GCCACAACTGCTTATGCTAATAGTGTTTTT
NC_045512.2_pilon	15612	15621	Deletion	1	+	4462	4316	ATTGCCGATAAGTATGTCCGCAATTTACAA|CACAGACTTTATGAGTGTCTCTATAGAAAT	TAAGTATGTCCGCAATTTACAACACAGACT|TTATGAGTGTCTCTATAGAAATAGAGATGT
NC_045512.2_pilon	17425	17429	Deletion	1	+	11856	11545	TCAATGCCAGATTACGTGCTAAGCACTATG|TGTACATTGGCGACCCTGCTCAATTACCTG	ATGCCAGATTACGTGCTAAGCACTATGTGT|ACATTGGCGACCCTGCTCAATTACCTGCAC
NC_045512.2_pilon	17484	17493	Deletion	1	+	8990	9327	GCACCACGCACATTGCTAACTAAGGGCACA|CTAGAACCAGAATATTTCAATTCAGTGTGT	CACATTGCTAACTAAGGGCACACTAGAACC|AGAATATTTCAATTCAGTGTGTAGACTTAT
NC_045512.2_pilon	10119	10129	Deletion	1	+	5011	4969	AGTTGAGGGTTGTATGGTACAAGTAACTTG|TGGTACAACTACACTTAACGGTCTTTGGCT	TTGTATGGTACAAGTAACTTGTGGTACAAC|TACACTTAACGGTCTTTGGCTTGATGACGT
NC_045512.2_pilon	660	671	Deletion	1	+	5324	5449	TCTTCGTAAGAACGGTAATAAAGGAGCTGG|TGGCCATAGTTACGGCGCCGATCTAAAGTC	AACGGTAATAAAGGAGCTGGTGGCCATAGT|TACGGCGCCGATCTAAAGTCATTTGACTTA
NC_045512.2_pilon	29029	29040	Deletion	1	+	7318	7952	GGCCAAACTGTCACTAAGAAATCTGCTGCT|GAGGCTTCTAAGAAGCCTCGGCAAAAACGT	TCACTAAGAAATCTGCTGCTGAGGCTTCTA|AGAAGCCTCGGCAAAAACGTACTGCCACTA
NC_045512.2_pilon	29094	29105	Deletion	1	+	8283	8831	CACTAAAGCATACAATGTAACACAAGCTTT|CGGCAGACGTGGTCCAGAACAAACCCAAGG	TACAATGTAACACAAGCTTTCGGCAGACGT|GGTCCAGAACAAACCCAAGGAAATTTTGGG
NC_045512.2_pilon	18049	18060	Deletion	1	+	12429	9860	GGAATGTGGCAACTTTACAAGCTGAAAATG|TAACAGGACTCTTTAAAGATTGTAGTAAGG	AACTTTACAAGCTGAAAATGTAACAGGACT|CTTTAAAGATTGTAGTAAGGTAATCACTGG
NC_045512.2_pilon	12448	12460	Deletion	1	+	7730	8722	GCAAGAGATGGTTGTGTTCCCTTGAACATA|ATACCTCTTACAACAGCAGCCAAACTAATG	TTGTGTTCCCTTGAACATAATACCTCTTAC|AACAGCAGCCAAACTAATGGTTGTCATACC
NC_045512.2_pilon	17699	17711	Deletion	1	+	7025	3646	TGTTATCACGCATGATGTTTCATCTGCAAT|TAACAGGCCACAAATAGGCGTGGTAAGAGA	ATGATGTTTCATCTGCAATTAACAGGCCAC|AAATAGGCGTGGTAAGAGAATTCCTTACAC
NC_045512.2_pilon	9661	9672	Deletion	1	+	3076	3140	TTAGCACATATTCAGTGGATGGTTATGTTC|ACACCTTTAGTACCTTTCTGGATAACAATT	TTCAGTGGATGGTTATGTTCACACCTTTAG|TACCTTTCTGGATAACAATTGCTTATATCA
NC_045512.2_pilon	15883	15896	Deletion	1	+	9632	10121	TTACTAAAGGACCTCATGAATTTTGCTCTC|AACATACAATGCTAGTTAAACAGGGTGATG	CTCATGAATTTTGCTCTCAACATACAATGC|TAGTTAAACAGGGTGATGATTATGTGTACC
NC_045512.2_pilon	10488	10501	Deletion	1	+	13107	12830	TATTAAGGGTTCATTCCTTAATGGTTCATG|TGGTAGTGTTGGTTTTAACATAGATTATGA	ATTCCTTAATGGTTCATGTGGTAGTGTTGG|TTTTAACATAGATTATGACTGTGTCTCTTT
NC_045512.2_pilon	16096	16109	Deletion	1	+	8828	9084	AGTATGCTGATGTCTTTCATTTGTACTTAC|AATACATAAGAAAGCTACATGATGAGTTAA	TCTTTCATTTGTACTTACAATACATAAGAA|AGCTACATGATGAGTTAACAGGACACATGT
NC_045512.2_pilon	18909	18922	Deletion	1	+	10467	11129	GCTGTCCACGAGTGCTTTGTTAAGCGTGTT|GACTGGACTATTGAATATCCTATAATTGGT	TGCTTTGTTAAGCGTGTTGACTGGACTATT|GAATATCCTATAATTGGTGATGAACTGAAG
NC_045512.2_pilon	3553	3566	Deletion	1	+	13309	13258	TCTGATGATTACATAGCTACTAATGGACCA|CTTAAAGTGGGTGGTAGTTGTGTTTTAAGC	ATAGCTACTAATGGACCACTTAAAGTGGGT|GGTAGTTGTGTTTTAAGCGGACACAATCTT
NC_045512.2_pilon	2331	2344	Deletion	1	+	12302	11788	TAAGCTTGTAAATAAATTTTTGGCTTTGTG|TGCTGACTCTATCATTATTGGTGGAGCTAA	TAAATTTTTGGCTTTGTGTGCTGACTCTAT|CATTATTGGTGGAGCTAAACTTAAAGCCTT
NC_045512.2_pilon	2296	2309	Deletion	1	+	13187	12905	GCAAAGGAAATTAAGGAGAGTGTTCAGACA|TTCTTTAAGCTTGTAAATAAATTTTTGGCT	AAGGAGAGTGTTCAGACATTCTTTAAGCTT|GTAAATAAATTTTTGGCTTTGTGTGCTGAC
NC_045512.2_pilon	2239	2252	Deletion	1	+	13659	13359	GTTAAATTTATCTCAACCTGTGCTTGTGAA|ATTGTCGGTGGACAAATTGTCACCTGTGCA	TCAACCTGTGCTTGTGAAATTGTCGGTGGA|CAAATTGTCACCTGTGCAAAGGAAATTAAG
NC_045512.2_pilon	1802	1815	Deletion	1	+	8893	8609	TTGAATCCTGTGGTAATTTTAAAGTTACAA|AAGGAAAAGCTAAAAAAGGTGCCTGGAATA	GTAATTTTAAAGTTACAAAAGGAAAAGCTA|AAAAAGGTGCCTGGAATATTGGTGAACAGA
NC_045512.2_pilon	4586	4599	Deletion	1	+	7119	7666	TAGCGTCACTTATCAACACACTTAACGATC|TAAATGAAACTCTTGTTACAATGCCACTTG	TCAACACACTTAACGATCTAAATGAAACTC|TTGTTACAATGCCACTTGGCTATGTAACAC
NC_045512.2_pilon	26128	26141	Deletion	1	+	7651	7922	TTGTTGATGAGCCTGAAGAACATGTCCAAA|TTCACACAATCGACGGTTCATCCGGAGTTG	CTGAAGAACATGTCCAAATTCACACAATCG|ACGGTTCATCCGGAGTTGTTAATCCAGTAA
NC_045512.2_pilon	14930	14943	Deletion	1	+	8319	5770	TATTAATGCTAACCAAGTCATCGTCAACAA|CCTAGACAAATCAGCTGGTTTTCCATTTAA	CCAAGTCATCGTCAACAACCTAGACAAATC|AGCTGGTTTTCCATTTAATAAATGGGGTAA
NC_045512.2_pilon	23771	23784	Deletion	1	+	14376	13571	TACCAGTGTCTATGACCAAGACATCAGTAG|ATTGTACAATGTACATTTGTGGTGATTCAA	TGACCAAGACATCAGTAGATTGTACAATGT|ACATTTGTGGTGATTCAACTGAATGCAGCA
NC_045512.2_pilon	23804	23818	Deletion	1	+	12587	12025	GTACAATGTACATTTGTGGTGATTCAACTG|AATGCAGCAATCTTTTGTTGCAATATGGCA	TTGTGGTGATTCAACTGAATGCAGCAATCT|TTTGTTGCAATATGGCAGTTTTTGTACACA
NC_045512.2_pilon	29036	29049	Deletion	1	+	7796	8235	CTGTCACTAAGAAATCTGCTGCTGAGGCTT|CTAAGAAGCCTCGGCAAAAACGTACTGCCA	AATCTGCTGCTGAGGCTTCTAAGAAGCCTC|GGCAAAAACGTACTGCCACTAAAGCATACA
NC_045512.2_pilon	28921	28934	Deletion	1	+	3156	3371	CCTGCTAGAATGGCTGGCAATGGCGGTGAT|GCTGCTCTTGCTTTGCTGCTGCTTGACAGA	GCTGGCAATGGCGGTGATGCTGCTCTTGCT|TTGCTGCTGCTTGACAGATTGAACCAGCTT
NC_045512.2_pilon	21611	21625	Deletion	1	+	6571	6515	TATTGCCACTAGTCTCTAGTCAGTGTGTTA|ATCTTACAACCAGAACTCAATTACCCCCTG	CTCTAGTCAGTGTGTTAATCTTACAACCAG|AACTCAATTACCCCCTGCATACACTAATTC
NC_045512.2_pilon	29003	29016	Deletion	1	+	5774	6192	TGTCTGGTAAAGGCCAACAACAACAAGGCC|AAACTGTCACTAAGAAATCTGCTGCTGAGG	GCCAACAACAACAAGGCCAAACTGTCACTA|AGAAATCTGCTGCTGAGGCTTCTAAGAAGC
NC_045512.2_pilon	29095	29108	Deletion	1	+	8324	9052	ACTAAAGCATACAATGTAACACAAGCTTTC|GGCAGACGTGGTCCAGAACAAACCCAAGGA	AATGTAACACAAGCTTTCGGCAGACGTGGT|CCAGAACAAACCCAAGGAAATTTTGGGGAC
NC_045512.2_pilon	11367	11380	Deletion	1	+	11774	12259	ACTAATCCTTATGACAGCAAGAACTGTGTA|TGATGATGGTGCTAGGAGAGTGTGGACACT	GACAGCAAGAACTGTGTATGATGATGGTGC|TAGGAGAGTGTGGACACTTATGAATGTCTT
NC_045512.2_pilon	14716	14730	Deletion	1	+	5733	6434	ACAAAGACTTCTATGACTTTGCTGTGTCTA|AGGGTTTCTTTAAGGAAGGAAGTTCTGTTG	TGACTTTGCTGTGTCTAAGGGTTTCTTTAA|GGAAGGAAGTTCTGTTGAATTAAAACACTT
NC_045512.2_pilon	10323	10336	Deletion	1	+	11355	10071	TTCTATGCAAAATTGTGTACTTAAGCTTAA|GGTTGATACAGCCAATCCTAAGACACCTAA	TTGTGTACTTAAGCTTAAGGTTGATACAGC|CAATCCTAAGACACCTAAGTATAAGTTTGT
NC_045512.2_pilon	16807	16849	Deletion	1	+	3588	3764	TCTTTACTGGTTATCGTGTAACTAAAAACA|GTAAAGTACAAATAGGAGAGTACACCTTTG	ATAGGAGAGTACACCTTTGAAAAAGGTGAC|TATGGTGATGCTGTTGTTTACCGAGGTACA
NC_045512.2_pilon	5493	5506	Deletion	1	+	7614	7794	TTACTTGTTTCAACATGCCAATTTAGATTC|TTGCAAAAGAGTCTTGAACGTGGTGTGTAA	ACATGCCAATTTAGATTCTTGCAAAAGAGT|CTTGAACGTGGTGTGTAAAACTTGTGGACA
NC_045512.2_pilon	19110	19124	Deletion	1	+	8342	4069	TGGAAGTTCTATGATGCACAGCCTTGTAGT|GACAAAGCTTATAAAATAGAAGAATTATTC	ATGCACAGCCTTGTAGTGACAAAGCTTATA|AAATAGAAGAATTATTCTATTCTTATGCCA
NC_045512.2_pilon	13111	13125	Deletion	1	+	3943	4103	GCTGTAGATGCTGCTAAAGCTTACAAAGAT|TATCTAGCTAGTGGGGGACAACCAATCACT	CTAAAGCTTACAAAGATTATCTAGCTAGTG|GGGGACAACCAATCACTAATTGTGTTAAGA
NC_045512.2_pilon	12136	10584	Duplication	1	+	4509	8611	TTTAGTTCCCTTCCATCATATGCAGCTTTT|GCTACTGCTCAAGAAGCTTATGAGCAGGCT	TACCAACTGGAGTTCATGCTGGCACAGACT|TAGAAGGTAACTTTTATGGACCTTTTGTTG
NC_045512.2_pilon	18475	18488	Deletion	1	+	9714	9958	TTAGTGCTAAACCACCGCCTGGAGATCAAT|TTAAACACCTCATACCACTTATGTACAAAG	CACCGCCTGGAGATCAATTTAAACACCTCA|TACCACTTATGTACAAAGGACTTCCTTGGA
NC_045512.2_pilon	14175	14193	Deletion	1	+	9745	8867	TCTTATTATTCATTGTTAATGCCTATATTA|ACCTTGACCAGGGCTTTAACTGCAGAGTCA	AATGCCTATATTAACCTTGACCAGGGCTTT|AACTGCAGAGTCACATGTTGACACTGACTT
NC_045512.2_pilon	15470	15483	Deletion	1	+	9275	9091	CATGTGTGGCGGTTCACTATATGTTAAACC|AGGTGGAACCTCATCAGGAGATGCCACAAC	TTCACTATATGTTAAACCAGGTGGAACCTC|ATCAGGAGATGCCACAACTGCTTATGCTAA
NC_045512.2_pilon	15284	15333	Deletion	1	+	11752	13681	TTATAGTGATGTAGAAAACCCTCACCTTAT|GGGTTGGGATTATCCTAAATGTGATAGAGC	ATGTGATAGAGCCATGCCTAACATGCTTAG|AATTATGGCCTCACTTGTTCTTGCTCGCAA
NC_045512.2_pilon	7801	7814	Deletion	1	+	4665	4796	CTTTACTTTGATAAAGCTGGTCAAAAGACT|TATGAAAGACATTCTCTCTCTCATTTTGTT	AAAGCTGGTCAAAAGACTTATGAAAGACAT|TCTCTCTCTCATTTTGTTAACTTAGACAAC
NC_045512.2_pilon	29681	27554	Duplication	1	+	1918	4657	TAGTTAACTTTAATCTCACATAGCAATCTT|TAATCAGTGTGTAACATTAGGGAGGACTTG	CACCATTTCATCCTCTAGCTGATAACAAAT|TTGCACTGACTTGCTTTAGCACTCAATTTG
NC_045512.2_pilon	29209	27785	Duplication	1	+	8585	4911	CAAATTGCACAATTTGCCCCCAGCGCTTCA|GCGTTCTTCGGAATGTCGCGCATTGGCATG	AATGATTGAACTTTCATTAATTGACTTCTA|TTTGTGCTTTTTAGCCTTTCTGCTATTCCT
NC_045512.2_pilon	6635	27699	Deletion	1	+	1250	6263	CTAGAGTATTAGGTTTGAAAACCCTTGCTA|CTCATGGTTTAGCTGCTGTTAATAGTGTCC	AGTTCAAGAACTTTACTCTCCAATTTTTCT|TATTGTTGCGGCAATAGTGTTTATAACACT
NC_045512.2_pilon	21982	21998	Deletion	1	+	7815	7113	TGTGAATTTCAATTTTGTAATGATCCATTT|TTGGGTGTTTATTACCACAAAAACAACAAA	TGTAATGATCCATTTTTGGGTGTTTATTAC|CACAAAAACAACAAAAGTTGGATGGAAAGT
NC_045512.2_pilon	16991	1351	Duplication	1	+	1975	5948	ACAAGAGCACTATGTTAGAATTACTGGCTT|ATACCCAACACTCAATATCTCAGATGAGTT	AGGTGCCACTACTTGTGGTTACTTACCCCA|AAATGCTGTTGTTAAAATTTATTGTCCAGC
NC_045512.2_pilon	7160	7173	Deletion	1	+	7867	8165	GTGTTTGTCTTAGTGGTTTAGATTCTTTAG|ACACCTATCCTTCTTTAGAAACTATACAAA	GTGGTTTAGATTCTTTAGACACCTATCCTT|CTTTAGAAACTATACAAATTACCATTTCAT
NC_045512.2_pilon	18179	13389	Duplication	1	+	5387	3820	TTTATGTGTTGACATACCTGGCATACCTAA|GGACATGACCTATAGAAGACTCATCTCTAT	TTAAAAACACAGTCTGTACCGTCTGCGGTA|TGTGGAAAGGTTATGGCTGTAGTTGTGATC
NC_045512.2_pilon	28926	28934	Deletion	1	+	3162	3371	TAGAATGGCTGGCAATGGCGGTGATGCTGC|TCTTGCTTTGCTGCTGCTTGACAGATTGAA	GCTGGCAATGGCGGTGATGCTGCTCTTGCT|TTGCTGCTGCTTGACAGATTGAACCAGCTT
NC_045512.2_pilon	15781	15791	Deletion	1	+	7221	7933	CATCTCAAGGTCTAGTGGCTAGCATAAAGA|ACTTTAAGTCAGTTCTTTATTATCAAAACA	GTCTAGTGGCTAGCATAAAGAACTTTAAGT|CAGTTCTTTATTATCAAAACAATGTTTTTA
NC_045512.2_pilon	4504	4508	Deletion	1	+	5761	5958	CGTAAATATAAGGGTATTAAAATACAAGAG|GGTGTGGTTGATTATGGTGCTAGATTTTAC	AAATATAAGGGTATTAAAATACAAGAGGGT|GTGGTTGATTATGGTGCTAGATTTTACTTT
NC_045512.2_pilon	15470	15482	Deletion	1	+	9275	9039	CATGTGTGGCGGTTCACTATATGTTAAACC|AGGTGGAACCTCATCAGGAGATGCCACAAC	GTTCACTATATGTTAAACCAGGTGGAACCT|CATCAGGAGATGCCACAACTGCTTATGCTA
NC_045512.2_pilon	15565	15577	Deletion	1	+	4474	4423	CTGTCACGGCCAATGTTAATGCACTTTTAT|CTACTGATGGTAACAAAATTGCCGATAAGT	AATGTTAATGCACTTTTATCTACTGATGGT|AACAAAATTGCCGATAAGTATGTCCGCAAT
NC_045512.2_pilon	19557	19569	Deletion	1	+	10972	11627	GCTTATAACATGATGATCTCAGCTGGCTTT|AGCTTGTGGGTTTACAAACAATTTGATACT	GATGATCTCAGCTGGCTTTAGCTTGTGGGT|TTACAAACAATTTGATACTTATAACCTCTG
NC_045512.2_pilon	1787	1799	Deletion	1	+	8471	8812	CATTCAAACAAATTGTTGAATCCTGTGGTA|ATTTTAAAGTTACAAAAGGAAAAGCTAAAA	ATTGTTGAATCCTGTGGTAATTTTAAAGTT|ACAAAAGGAAAAGCTAAAAAAGGTGCCTGG
NC_045512.2_pilon	28920	28932	Deletion	1	+	3162	3299	TCCTGCTAGAATGGCTGGCAATGGCGGTGA|TGCTGCTCTTGCTTTGCTGCTGCTTGACAG	TGGCTGGCAATGGCGGTGATGCTGCTCTTG|CTTTGCTGCTGCTTGACAGATTGAACCAGC
NC_045512.2_pilon	21928	21940	Deletion	1	+	6637	7009	AAGACCCAGTCCCTACTTATTGTTAATAAC|GCTACTAATGTTGTTATTAAAGTCTGTGAA	CCTACTTATTGTTAATAACGCTACTAATGT|TGTTATTAAAGTCTGTGAATTTCAATTTTG
NC_045512.2_pilon	28976	28988	Deletion	1	+	4189	4872	ACAGATTGAACCAGCTTGAGAGCAAAATGT|CTGGTAAAGGCCAACAACAACAAGGCCAAA	CAGCTTGAGAGCAAAATGTCTGGTAAAGGC|CAACAACAACAAGGCCAAACTGTCACTAAG
NC_045512.2_pilon	22773	22785	Deletion	1	+	2036	2462	TGTCTATGCAGATTCATTTGTAATTAGAGG|TGATGAAGTCAGACAAATCGCTCCAGGGCA	ATTCATTTGTAATTAGAGGTGATGAAGTCA|GACAAATCGCTCCAGGGCAAACTGGAAAGA
NC_045512.2_pilon	7660	7672	Deletion	1	+	6887	6913	GATACATTCTGTGCTGGTAGTACATTTATT|AGTGATGAAGTTGCGAGAGACTTGTCACTA	TGCTGGTAGTACATTTATTAGTGATGAAGT|TGCGAGAGACTTGTCACTACAGTTTAAAAG
NC_045512.2_pilon	3911	3923	Deletion	1	+	8500	8783	TTCCTAAAGAGGAAGTTAAGCCATTTATAA|CTGAAAGTAAACCTTCAGTTGAACAGAGAA	GAAGTTAAGCCATTTATAACTGAAAGTAAA|CCTTCAGTTGAACAGAGAAAACAAGATGAT
NC_045512.2_pilon	18433	18445	Deletion	1	+	7861	8504	CAGGTTATGTTGATACACCTAATAATACAG|ATTTTTCCAGAGTTAGTGCTAAACCACCGC	GATACACCTAATAATACAGATTTTTCCAGA|GTTAGTGCTAAACCACCGCCTGGAGATCAA
NC_045512.2_pilon	200	212	Deletion	1	+	4248	4399	CTCGTCTATCTTCTGCAGGCTGCTTACGGT|TTCGTCCGTGTTGCAGCCGATCATCAGCAC	TCTGCAGGCTGCTTACGGTTTCGTCCGTGT|TGCAGCCGATCATCAGCACATCTAGGTTTT
NC_045512.2_pilon	15481	15493	Deletion	1	+	9001	9051	GTTCACTATATGTTAAACCAGGTGGAACCT|CATCAGGAGATGCCACAACTGCTTATGCTA	GTTAAACCAGGTGGAACCTCATCAGGAGAT|GCCACAACTGCTTATGCTAATAGTGTTTTT
NC_045512.2_pilon	10698	10710	Deletion	1	+	14689	15005	AGCTTGGTTGTACGCTGCTGTTATAAATGG|AGACAGGTGGTTTCTCAATCGATTTACCAC	ACGCTGCTGTTATAAATGGAGACAGGTGGT|TTCTCAATCGATTTACCACAACTCTTAATG
NC_045512.2_pilon	3472	3484	Deletion	1	+	10950	11665	GCAGCCAATGTTTACCTTAAACATGGAGGA|GGTGTTGCAGGAGCCTTAAATAAGGCTACT	TTACCTTAAACATGGAGGAGGTGTTGCAGG|AGCCTTAAATAAGGCTACTAACAATGCCAT
NC_045512.2_pilon	28923	28934	Deletion	1	+	3145	3371	TGCTAGAATGGCTGGCAATGGCGGTGATGC|TGCTCTTGCTTTGCTGCTGCTTGACAGATT	GCTGGCAATGGCGGTGATGCTGCTCTTGCT|TTGCTGCTGCTTGACAGATTGAACCAGCTT
NC_045512.2_pilon	19031	19039	Deletion	1	+	9556	9602	ATTAGCAGACAAATTCCCAGTTCTTCACGA|CATTGGTAACCCTAAAGCTATTAAGTGTGT	GACAAATTCCCAGTTCTTCACGACATTGGT|AACCCTAAAGCTATTAAGTGTGTACCTCAA
NC_045512.2_pilon	19169	19173	Deletion	1	+	3959	3918	CTATTCTTATGCCACACATTCTGACAAATT|CACAGATGGTGTATGCCTATTTTGGAATTG	TTCTTATGCCACACATTCTGACAAATTCAC|AGATGGTGTATGCCTATTTTGGAATTGCAA
NC_045512.2_pilon	29004	29008	Deletion	1	+	5735	5689	GTCTGGTAAAGGCCAACAACAACAAGGCCA|AACTGTCACTAAGAAATCTGCTGCTGAGGC	TGGTAAAGGCCAACAACAACAAGGCCAAAC|TGTCACTAAGAAATCTGCTGCTGAGGCTTC
NC_045512.2_pilon	16283	16288	Deletion	1	+	4998	4954	TCTTTGCAATTCACAGACTTCATTAAGATG|TGGTGCTTGCATACGTAGACCATTCTTATG	TGCAATTCACAGACTTCATTAAGATGTGGT|GCTTGCATACGTAGACCATTCTTATGTTGT
NC_045512.2_pilon	1866	1871	Deletion	1	+	6199	6026	TGAACAGAAATCAATACTGAGTCCTCTTTA|TGCATTTGCATCAGAGGCTGCTCGTGTTGT	CAGAAATCAATACTGAGTCCTCTTTATGCA|TTTGCATCAGAGGCTGCTCGTGTTGTACGA
NC_045512.2_pilon	19738	19744	Deletion	1	+	12321	12333	CTGTTTACACAAAAGTTGATGGTGTTGATG|TAGAATTGTTTGAAAATAAAACAACATTAC	TACACAAAAGTTGATGGTGTTGATGTAGAA|TTGTTTGAAAATAAAACAACATTACCTGTT
NC_045512.2_pilon	28658	28663	Deletion	1	+	6822	6724	CTGGACTTCCCTATGGTGCTAACAAAGACG|GCATCATATGGGTTGCAACTGAGGGAGCCT	ACTTCCCTATGGTGCTAACAAAGACGGCAT|CATATGGGTTGCAACTGAGGGAGCCTTGAA
NC_045512.2_pilon	16554	16562	Deletion	1	+	4704	4733	TGTGTTGGTAGCGATAATGTTACTGACTTT|AATGCAATTGCAACATGTGACTGGACAAAT	GTAGCGATAATGTTACTGACTTTAATGCAA|TTGCAACATGTGACTGGACAAATGCTGGTG
NC_045512.2_pilon	16601	16607	Deletion	1	+	5095	4693	TGACTGGACAAATGCTGGTGATTACATTTT|AGCTAACACCTGTACTGAAAGACTCAAGCT	GGACAAATGCTGGTGATTACATTTTAGCTA|ACACCTGTACTGAAAGACTCAAGCTTTTTG
NC_045512.2_pilon	7641	7649	Deletion	1	+	6819	7053	TTGGAATTGTGTTAATTGTGATACATTCTG|TGCTGGTAGTACATTTATTAGTGATGAAGT	TGTGTTAATTGTGATACATTCTGTGCTGGT|AGTACATTTATTAGTGATGAAGTTGCGAGA
NC_045512.2_pilon	7684	7690	Deletion	1	+	6995	7008	TTTATTAGTGATGAAGTTGCGAGAGACTTG|TCACTACAGTTTAAAAGACCAATAAATCCT	TAGTGATGAAGTTGCGAGAGACTTGTCACT|ACAGTTTAAAAGACCAATAAATCCTACTGA
NC_045512.2_pilon	15616	15624	Deletion	1	+	4332	4217	CCGATAAGTATGTCCGCAATTTACAACACA|GACTTTATGAGTGTCTCTATAGAAATAGAG	GTATGTCCGCAATTTACAACACAGACTTTA|TGAGTGTCTCTATAGAAATAGAGATGTTGA
NC_045512.2_pilon	23791	23795	Deletion	1	+	13327	13204	ACATCAGTAGATTGTACAATGTACATTTGT|GGTGATTCAACTGAATGCAGCAATCTTTTG	TCAGTAGATTGTACAATGTACATTTGTGGT|GATTCAACTGAATGCAGCAATCTTTTGTTG
NC_045512.2_pilon	1323	1331	Deletion	1	+	6448	6290	TTGTGGCACTGAGAATTTGACTAAAGAAGG|TGCCACTACTTGTGGTTACTTACCCCAAAA	ACTGAGAATTTGACTAAAGAAGGTGCCACT|ACTTGTGGTTACTTACCCCAAAATGCTGTT
NC_045512.2_pilon	12686	12691	Deletion	1	+	13820	13920	TAAGGGCCAATTCTGCTGTCAAATTACAGA|ATAATGAGCTTAGTCCTGTTGCACTACGAC	GGCCAATTCTGCTGTCAAATTACAGAATAA|TGAGCTTAGTCCTGTTGCACTACGACAGAT
NC_045512.2_pilon	12730	12738	Deletion	1	+	12233	11833	CCTGTTGCACTACGACAGATGTCTTGTGCT|GCCGGTACTACACAAACTGCTTGCACTGAT	CACTACGACAGATGTCTTGTGCTGCCGGTA|CTACACAAACTGCTTGCACTGATGACAATG
NC_045512.2_pilon	18998	19004	Deletion	1	+	10894	8373	AAAGGTTCAACACATGGTTGTTAAAGCTGC|ATTATTAGCAGACAAATTCCCAGTTCTTCA	TTCAACACATGGTTGTTAAAGCTGCATTAT|TAGCAGACAAATTCCCAGTTCTTCACGACA
NC_045512.2_pilon	19054	19062	Deletion	1	+	9745	9189	TTCACGACATTGGTAACCCTAAAGCTATTA|AGTGTGTACCTCAAGCTGATGTAGAATGGA	CATTGGTAACCCTAAAGCTATTAAGTGTGT|ACCTCAAGCTGATGTAGAATGGAAGTTCTA
NC_045512.2_pilon	8828	8837	Deletion	1	+	15124	15366	ATACTAATGACAAAGCTTGCCCATTGATTG|CTGCAGTCATAACAAGAGAAGTGGGTTTTG	GACAAAGCTTGCCCATTGATTGCTGCAGTC|ATAACAAGAGAAGTGGGTTTTGTCGTGCCT
NC_045512.2_pilon	28969	28973	Deletion	1	+	4155	4188	CTGCTTGACAGATTGAACCAGCTTGAGAGC|AAAATGTCTGGTAAAGGCCAACAACAACAA	CTTGACAGATTGAACCAGCTTGAGAGCAAA|ATGTCTGGTAAAGGCCAACAACAACAAGGC
NC_045512.2_pilon	29037	29047	Deletion	1	+	7829	8039	TGTCACTAAGAAATCTGCTGCTGAGGCTTC|TAAGAAGCCTCGGCAAAAACGTACTGCCAC	GAAATCTGCTGCTGAGGCTTCTAAGAAGCC|TCGGCAAAAACGTACTGCCACTAAAGCATA
NC_045512.2_pilon	10705	10715	Deletion	1	+	14872	15167	TTGTACGCTGCTGTTATAAATGGAGACAGG|TGGTTTCTCAATCGATTTACCACAACTCTT	GCTGTTATAAATGGAGACAGGTGGTTTCTC|AATCGATTTACCACAACTCTTAATGACTTT
NC_045512.2_pilon	9381	9393	Deletion	1	+	5079	5238	TATGTTTACACCACTAATTCAACCTATTGG|TGCTTTGGACATATCAGCATCTATAGTAGC	CACTAATTCAACCTATTGGTGCTTTGGACA|TATCAGCATCTATAGTAGCTGGTGGTATTG
NC_045512.2_pilon	26204	26216	Deletion	1	+	8494	8476	ACCAATTTATGATGAACCGACGACGACTAC|TAGCGTGCCTTTGTAAGCACAAGCTGATGA	ATGAACCGACGACGACTACTAGCGTGCCTT|TGTAAGCACAAGCTGATGAGTACGAACTTA
NC_045512.2_pilon	29056	29082	Deletion	1	+	8265	7859	GCTGAGGCTTCTAAGAAGCCTCGGCAAAAA|CGTACTGCCACTAAAGCATACAATGTAACA	AAAAACGTACTGCCACTAAAGCATACAATG|TAACACAAGCTTTCGGCAGACGTGGTCCAG
NC_045512.2_pilon	16878	16890	Deletion	1	+	3299	3342	TATGGTGATGCTGTTGTTTACCGAGGTACA|ACAACTTACAAATTAAATGTTGGTGATTAT	TGTTGTTTACCGAGGTACAACAACTTACAA|ATTAAATGTTGGTGATTATTTTGTGCTGAC
NC_045512.2_pilon	7297	7309	Deletion	1	+	11251	11190	ACTAGGTTTTTCTATGTACTTGGATTGGCT|GCAATCATGCAATTGTTTTTCAGCTATTTT	CTATGTACTTGGATTGGCTGCAATCATGCA|ATTGTTTTTCAGCTATTTTGCAGTACATTT
NC_045512.2_pilon	15282	15294	Deletion	1	+	11834	11984	GTTTATAGTGATGTAGAAAACCCTCACCTT|ATGGGTTGGGATTATCCTAAATGTGATAGA	TGTAGAAAACCCTCACCTTATGGGTTGGGA|TTATCCTAAATGTGATAGAGCCATGCCTAA
NC_045512.2_pilon	3550	3562	Deletion	1	+	13515	13144	GAATCTGATGATTACATAGCTACTAATGGA|CCACTTAAAGTGGGTGGTAGTTGTGTTTTA	TTACATAGCTACTAATGGACCACTTAAAGT|GGGTGGTAGTTGTGTTTTAAGCGGACACAA
NC_045512.2_pilon	21153	21198	Deletion	1	+	3625	2666	TTTATACAACAAAAGCTAGCTCTTGGAGGT|TCCGTGGCTATAAAGATAACAGAACATTCT	GATAACAGAACATTCTTGGAATGCTGATAT|TTATAAGCTCATGGGACACTTCGCATGGTG
NC_045512.2_pilon	20908	20921	Deletion	1	+	6668	6787	CTGATAAAGGAGTTGCACCAGGTACAGCTG|TTTTAAGACAGTGGTTGCCTACGGGTACGC	TTGCACCAGGTACAGCTGTTTTAAGACAGT|GGTTGCCTACGGGTACGCTGCTTGTCGATT
NC_045512.2_pilon	15465	15478	Deletion	1	+	9408	9053	ATGGTCATGTGTGGCGGTTCACTATATGTT|AAACCAGGTGGAACCTCATCAGGAGATGCC	GGCGGTTCACTATATGTTAAACCAGGTGGA|ACCTCATCAGGAGATGCCACAACTGCTTAT
NC_045512.2_pilon	9237	9251	Deletion	1	+	4568	4846	TGAGTACTGTAGGCACGGCACTTGTGAAAG|ATCAGAAGCTGGTGTTTGTGTATCTACTAG	CACGGCACTTGTGAAAGATCAGAAGCTGGT|GTTTGTGTATCTACTAGTGGTAGATGGGTA
NC_045512.2_pilon	3828	3842	Deletion	1	+	6802	3819	TGATAAAAATCTCTATGACAAACTTGTTTC|AAGCTTTTTGGAAATGAAGAGTGAAAAGCA	TATGACAAACTTGTTTCAAGCTTTTTGGAA|ATGAAGAGTGAAAAGCAAGTTGAACAAAAG
NC_045512.2_pilon	12015	12029	Deletion	1	+	4297	4269	CTTTGAAAAAATGGTTTCACTACTTTCTGT|TTTGCTTTCCATGCAGGGTGCTGTAGACAT	GTTTCACTACTTTCTGTTTTGCTTTCCATG|CAGGGTGCTGTAGACATAAACAAGCTTTGT
NC_045512.2_pilon	632	646	Deletion	1	+	4694	5016	AAATACCAGTGGCTTACCGCAAGGTTCTTC|TTCGTAAGAACGGTAATAAAGGAGCTGGTG	TTACCGCAAGGTTCTTCTTCGTAAGAACGG|TAATAAAGGAGCTGGTGGCCATAGTTACGG
NC_045512.2_pilon	3545	3563	Deletion	1	+	13523	13184	AAGTTGAATCTGATGATTACATAGCTACTA|ATGGACCACTTAAAGTGGGTGGTAGTTGTG	TACATAGCTACTAATGGACCACTTAAAGTG|GGTGGTAGTTGTGTTTTAAGCGGACACAAT
NC_045512.2_pilon	26878	26892	Deletion	1	+	8283	8376	GTGGTCATTCAATCCAGAAACTAACATTCT|TCTCAACGTGCCACTCCATGGCACTATTCT	CCAGAAACTAACATTCTTCTCAACGTGCCA|CTCCATGGCACTATTCTGACCAGACCGCTT
NC_045512.2_pilon	29011	29025	Deletion	1	+	5870	7119	AAAGGCCAACAACAACAAGGCCAAACTGTC|ACTAAGAAATCTGCTGCTGAGGCTTCTAAG	AACAAGGCCAAACTGTCACTAAGAAATCTG|CTGCTGAGGCTTCTAAGAAGCCTCGGCAAA
NC_045512.2_pilon	21614	21628	Deletion	1	+	6463	6482	TGCCACTAGTCTCTAGTCAGTGTGTTAATC|TTACAACCAGAACTCAATTACCCCCTGCAT	TAGTCAGTGTGTTAATCTTACAACCAGAAC|TCAATTACCCCCTGCATACACTAATTCTTT
NC_045512.2_pilon	21976	21994	Deletion	1	+	7738	7170	AAAGTCTGTGAATTTCAATTTTGTAATGAT|CCATTTTTGGGTGTTTATTACCACAAAAAC	ATTTTGTAATGATCCATTTTTGGGTGTTTA|TTACCACAAAAACAACAAAAGTTGGATGGA
NC_045512.2_pilon	21926	21940	Deletion	1	+	6674	7009	CGAAGACCCAGTCCCTACTTATTGTTAATA|ACGCTACTAATGTTGTTATTAAAGTCTGTG	CCTACTTATTGTTAATAACGCTACTAATGT|TGTTATTAAAGTCTGTGAATTTCAATTTTG
NC_045512.2_pilon	21966	21981	Deletion	1	+	7812	7835	TGTTGTTATTAAAGTCTGTGAATTTCAATT|TTGTAATGATCCATTTTTGGGTGTTTATTA	TCTGTGAATTTCAATTTTGTAATGATCCAT|TTTTGGGTGTTTATTACCACAAAAACAACA
NC_045512.2_pilon	9821	9836	Deletion	1	+	3021	3445	AAGAAGCTGCGCTGTGCACCTTTTTGTTAA|ATAAAGAAATGTATCTAAAGTTGCGTAGTG	TGCACCTTTTTGTTAAATAAAGAAATGTAT|CTAAAGTTGCGTAGTGATGTGCTATTACCT
NC_045512.2_pilon	27055	27072	Deletion	1	+	6057	6625	CACTGTTGCTACATCACGAACGCTTTCTTA|TTACAAATTGGGAGCTTCGCAGCGTGTAGC	CGAACGCTTTCTTATTACAAATTGGGAGCT|TCGCAGCGTGTAGCAGGTGACTCAGGTTTT
NC_045512.2_pilon	6965	29213	Deletion	1	+	6640	8589	CTAAACTGATAAATATTATAATTTGGTTTT|TACTATTAAGTGTTTGCCTAGGTTCTTTAA	ATTGCACAATTTGCCCCCAGCGCTTCAGCG|TTCTTCGGAATGTCGCGCATTGGCATGGAA
NC_045512.2_pilon	29055	29094	Deletion	1	+	8282	8283	TGCTGAGGCTTCTAAGAAGCCTCGGCAAAA|ACGTACTGCCACTAAAGCATACAATGTAAC	CCACTAAAGCATACAATGTAACACAAGCTT|TCGGCAGACGTGGTCCAGAACAAACCCAAG
NC_045512.2_pilon	26787	26801	Deletion	1	+	7959	8219	GAATTGCTATCGCAATGGCTTGTCTTGTAG|GCTTGATGTGGCTCAGCTACTTCATTGCTT	AATGGCTTGTCTTGTAGGCTTGATGTGGCT|CAGCTACTTCATTGCTTCTTTCAGACTGTT
NC_045512.2_pilon	18059	18073	Deletion	1	+	9806	10349	AACTTTACAAGCTGAAAATGTAACAGGACT|CTTTAAAGATTGTAGTAAGGTAATCACTGG	GAAAATGTAACAGGACTCTTTAAAGATTGT|AGTAAGGTAATCACTGGGTTACATCCTACA
NC_045512.2_pilon	17999	18014	Deletion	1	+	11308	11871	TAGAGACCTTTATGACAAGTTGCAATTTAC|AAGTCTTGAAATTCCACGTAGGAATGTGGC	ACAAGTTGCAATTTACAAGTCTTGAAATTC|CACGTAGGAATGTGGCAACTTTACAAGCTG
NC_045512.2_pilon	11081	11098	Deletion	1	+	7430	9228	AGAGTACTCAATGGTCTTTGTTCTTTTTTT|TGTATGAAAATGCCTTTTTACCTTTTGCTA	TTTGTTCTTTTTTTTGTATGAAAATGCCTT|TTTACCTTTTGCTATGGGTATTATTGCTAT
NC_045512.2_pilon	23626	23640	Deletion	1	+	9562	10046	AATTCTCCTCGGCGGGCACGTAGTGTAGCT|AGTCAATCCATCATTGCCTACACTATGTCA	GGGCACGTAGTGTAGCTAGTCAATCCATCA|TTGCCTACACTATGTCACTTGGTGCAGAAA
NC_045512.2_pilon	5211	5226	Deletion	1	+	3047	3049	TCCTAGTTTTCTGGGTAGGTACATGTCAGC|ATTAAATCACACTAAAAAGTGGAAATACCC	GTAGGTACATGTCAGCATTAAATCACACTA|AAAAGTGGAAATACCCACAAGTTAATGGTT
NC_045512.2_pilon	17827	17841	Deletion	1	+	4709	5056	TAGCCTCAAATATTTTGGGACTACCAACTC|AAACTGTTGATTCATCACAGGGCTCAGAAT	TTTGGGACTACCAACTCAAACTGTTGATTC|ATCACAGGGCTCAGAATATGACTATGTCAT
NC_045512.2_pilon	9408	9434	Deletion	1	+	3447	4941	TGGTGCTTTGGACATATCAGCATCTATAGT|AGCTGGTGGTATTGTAGCTATCGTAGTAAC	ATAGTAGCTGGTGGTATTGTAGCTATCGTA|GTAACATGCCTTGCCTACTATTTTATGAGG
NC_045512.2_pilon	4046	4060	Deletion	1	+	7002	7116	AAAACTTGTTACTTTATATTGACATTAATG|GCAATCTTCATCCAGATTCTGCCACTCTTG	TTATATTGACATTAATGGCAATCTTCATCC|AGATTCTGCCACTCTTGTTAGTGACATTGA
NC_045512.2_pilon	25109	25123	Deletion	1	+	1300	1213	ATGCTTCAGTTGTAAACATTCAAAAAGAAA|TTGACCGCCTCAATGAGGTTGCCAAGAATT	AAACATTCAAAAAGAAATTGACCGCCTCAA|TGAGGTTGCCAAGAATTTAAATGAATCTCT
NC_045512.2_pilon	8685	8699	Deletion	1	+	11300	11058	TAAACATACTGACTTTTCAAGTGAAATCAT|AGGATACAAGGCTATTGATGGTGGTGTCAC	TTTTCAAGTGAAATCATAGGATACAAGGCT|ATTGATGGTGGTGTCACTCGTGACATAGCA
NC_045512.2_pilon	7445	7459	Deletion	1	+	6278	5853	ACATCTTCTTTGCATCATTTTATTATGTAT|GGAAAAGTTATGTGCATGTTGTAGACGGTT	ATCATTTTATTATGTATGGAAAAGTTATGT|GCATGTTGTAGACGGTTGTAATTCATCAAC
NC_045512.2_pilon	18486	18500	Deletion	1	+	9796	10050	CCACCGCCTGGAGATCAATTTAAACACCTC|ATACCACTTATGTACAAAGGACTTCCTTGG	ATCAATTTAAACACCTCATACCACTTATGT|ACAAAGGACTTCCTTGGAATGTAGTGCGTA
NC_045512.2_pilon	18379	18398	Deletion	1	+	7528	8017	ATTTACCTTTACAGCTAGGTTTTTCTACAG|GTGTTAACCTAGTTGCTGTACCTACAGGTT	GTTTTTCTACAGGTGTTAACCTAGTTGCTG|TACCTACAGGTTATGTTGATACACCTAATA
NC_045512.2_pilon	15484	15498	Deletion	1	+	9111	8814	CACTATATGTTAAACCAGGTGGAACCTCAT|CAGGAGATGCCACAACTGCTTATGCTAATA	ACCAGGTGGAACCTCATCAGGAGATGCCAC|AACTGCTTATGCTAATAGTGTTTTTAACAT
NC_045512.2_pilon	15485	15499	Deletion	1	+	9092	8771	ACTATATGTTAAACCAGGTGGAACCTCATC|AGGAGATGCCACAACTGCTTATGCTAATAG	CCAGGTGGAACCTCATCAGGAGATGCCACA|ACTGCTTATGCTAATAGTGTTTTTAACATT
NC_045512.2_pilon	24676	24690	Deletion	1	+	2396	2616	ATGTCAGAGTGTGTACTTGGACAATCAAAA|AGAGTTGATTTTTGTGGAAAGGGCTATCAT	TACTTGGACAATCAAAAAGAGTTGATTTTT|GTGGAAAGGGCTATCATCTTATGTCCTTCC
NC_045512.2_pilon	8356	8370	Deletion	1	+	5207	5445	CTTGGTGCTTGTATTGACTGTAGTGCGCGT|CATATTAATGCGCAGGTAGCAAAAAGTCAC	TTGACTGTAGTGCGCGTCATATTAATGCGC|AGGTAGCAAAAAGTCACAACATTGCTTTGA
NC_045512.2_pilon	8173	8187	Deletion	1	+	12281	12538	GACAATGTCTTATCTACTTTTATTTCAGCA|GCTCGGCAAGGGTTTGTTGATTCAGATGTA	CTACTTTTATTTCAGCAGCTCGGCAAGGGT|TTGTTGATTCAGATGTAGAAACTAAAGATG
NC_045512.2_pilon	10750	10764	Deletion	1	+	15738	15099	TTTACCACAACTCTTAATGACTTTAACCTT|GTGGCTATGAAGTACAATTATGAACCTCTA	TTAATGACTTTAACCTTGTGGCTATGAAGT|ACAATTATGAACCTCTAACACAAGACCATG
NC_045512.2_pilon	20335	20377	Deletion	1	+	4887	6104	GCTATGCCTTCGAACATATCGTTTATGGAG|ATTTTAGTCATAGTCAGTTAGGTGGTTTAC	AGTCAGTTAGGTGGTTTACATCTACTGATT|GGACTAGCTAAACGTTTTAAGGAATCACCT
NC_045512.2_pilon	4631	4645	Deletion	1	+	7300	7754	TTACAATGCCACTTGGCTATGTAACACATG|GCTTAAATTTGGAAGAAGCTGCTCGGTATA	TGGCTATGTAACACATGGCTTAAATTTGGA|AGAAGCTGCTCGGTATATGAGATCTCTCAA
NC_045512.2_pilon	29159	27801	Duplication	1	+	10584	4854	TTGGGGACCAGGAACTAATCAGACAAGGAA|CTGATTACAAACATTGGCCGCAAATTGCAC	TTAATTGACTTCTATTTGTGCTTTTTAGCC|TTTCTGCTATTCCTTGTTTTAATTATGCTT
NC_045512.2_pilon	1591	1608	Deletion	1	+	5482	6123	TGTAACCATACAGGTGTTGTTGGAGAAGGT|TCCGAAGGTCTTAATGACAACCTTCTTGAA	TTGTTGGAGAAGGTTCCGAAGGTCTTAATG|ACAACCTTCTTGAAATACTCCAAAAAGAGA
NC_045512.2_pilon	15470	15484	Deletion	1	+	9275	9111	CATGTGTGGCGGTTCACTATATGTTAAACC|AGGTGGAACCTCATCAGGAGATGCCACAAC	TCACTATATGTTAAACCAGGTGGAACCTCA|TCAGGAGATGCCACAACTGCTTATGCTAAT
NC_045512.2_pilon	7116	7130	Deletion	1	+	6131	6821	TAATGTCACTATTGCAACCTACTGTACTGG|TTCTATACCTTGTAGTGTTTGTCTTAGTGG	GCAACCTACTGTACTGGTTCTATACCTTGT|AGTGTTTGTCTTAGTGGTTTAGATTCTTTA
NC_045512.2_pilon	15459	15473	Deletion	1	+	9197	9145	AGTGAAATGGTCATGTGTGGCGGTTCACTA|TATGTTAAACCAGGTGGAACCTCATCAGGA	TGTGTGGCGGTTCACTATATGTTAAACCAG|GTGGAACCTCATCAGGAGATGCCACAACTG
NC_045512.2_pilon	8755	8781	Deletion	1	+	13248	11636	GCATCTACAGATACTTGTTTTGCTAACAAA|CATGCTGATTTTGACACATGGTTTAGCCAG	ACAAACATGCTGATTTTGACACATGGTTTA|GCCAGCGTGGTGGTAGTTATACTAATGACA
NC_045512.2_pilon	19723	19734	Deletion	1	+	12134	12105	CTATCATTAATAACACTGTTTACACAAAAG|TTGATGGTGTTGATGTAGAATTGTTTGAAA	TAACACTGTTTACACAAAAGTTGATGGTGT|TGATGTAGAATTGTTTGAAAATAAAACAAC
NC_045512.2_pilon	7899	7908	Deletion	1	+	7153	7108	ATTGCCTATTAATGTTATAGTTTTTGATGG|TAAATCAAAATGTGAAGAATCATCTGCAAA	TTAATGTTATAGTTTTTGATGGTAAATCAA|AATGTGAAGAATCATCTGCAAAATCAGCGT
NC_045512.2_pilon	7960	7964	Deletion	1	+	7301	7279	TCAGCGTCTGTTTACTACAGTCAGCTTATG|TGTCAACCTATACTGTTACTAGATCAGGCA	GCGTCTGTTTACTACAGTCAGCTTATGTGT|CAACCTATACTGTTACTAGATCAGGCATTA
NC_045512.2_pilon	2600	2606	Deletion	1	+	4217	2238	CTACTAGTGAAGCTGTTGAAGCTCCATTGG|TTGGTACACCAGTTTGTATTAACGGGCTTA	AGTGAAGCTGTTGAAGCTCCATTGGTTGGT|ACACCAGTTTGTATTAACGGGCTTATGTTG
NC_045512.2_pilon	2650	2657	Deletion	1	+	2843	3150	AACGGGCTTATGTTGCTCGAAATCAAAGAC|ACAGAAAAGTACTGTGCCCTTGCACCTAAT	CTTATGTTGCTCGAAATCAAAGACACAGAA|AAGTACTGTGCCCTTGCACCTAATATGATG
NC_045512.2_pilon	3119	3128	Deletion	1	+	7930	8075	AGCCATCAACTCAATATGAGTATGGTACTG|AAGATGATTACCAAGGTAAACCTTTGGAAT	ACTCAATATGAGTATGGTACTGAAGATGAT|TACCAAGGTAAACCTTTGGAATTTGGTGCC
NC_045512.2_pilon	23665	23675	Deletion	1	+	12180	12905	ATCATTGCCTACACTATGTCACTTGGTGCA|GAAAATTCAGTTGCTTACTCTAATAACTCT	TACACTATGTCACTTGGTGCAGAAAATTCA|GTTGCTTACTCTAATAACTCTATTGCCATA
NC_045512.2_pilon	29014	29025	Deletion	1	+	5922	7119	GGCCAACAACAACAAGGCCAAACTGTCACT|AAGAAATCTGCTGCTGAGGCTTCTAAGAAG	AACAAGGCCAAACTGTCACTAAGAAATCTG|CTGCTGAGGCTTCTAAGAAGCCTCGGCAAA
NC_045512.2_pilon	24998	25009	Deletion	1	+	2592	2684	CAGTTTATGATCCTTTGCAACCTGAATTAG|ACTCATTCAAGGAGGAGTTAGATAAATATT	TCCTTTGCAACCTGAATTAGACTCATTCAA|GGAGGAGTTAGATAAATATTTTAAGAATCA
NC_045512.2_pilon	4128	4141	Deletion	1	+	7616	6863	CTTAAAGAAAGATGCTCCATATATAGTGGG|TGATGTTGTTCAAGAGGGTGTTTTAACTGC	TGCTCCATATATAGTGGGTGATGTTGTTCA|AGAGGGTGTTTTAACTGCTGTGGTTATACC
NC_045512.2_pilon	26004	26014	Deletion	1	+	4273	4671	TCTGGAGTAAAAGACTGTGTTGTATTACAC|AGTTACTTCACTTCAGACTATTACCAGCTG	AAAGACTGTGTTGTATTACACAGTTACTTC|ACTTCAGACTATTACCAGCTGTACTCAACT
NC_045512.2_pilon	10342	10356	Deletion	1	+	10031	10736	CTTAAGCTTAAGGTTGATACAGCCAATCCT|AAGACACCTAAGTATAAGTTTGTTCGCATT	TTGATACAGCCAATCCTAAGACACCTAAGT|ATAAGTTTGTTCGCATTCAACCAGGACAGA
NC_045512.2_pilon	10376	10389	Deletion	1	+	10609	11983	CACCTAAGTATAAGTTTGTTCGCATTCAAC|CAGGACAGACTTTTTCAGTGTTAGCTTGTT	AGTTTGTTCGCATTCAACCAGGACAGACTT|TTTCAGTGTTAGCTTGTTACAATGGTTCAC
NC_045512.2_pilon	23612	23625	Deletion	1	+	8761	9327	ATCAGACTCAGACTAATTCTCCTCGGCGGG|CACGTAGTGTAGCTAGTCAATCCATCATTG	CTAATTCTCCTCGGCGGGCACGTAGTGTAG|CTAGTCAATCCATCATTGCCTACACTATGT
NC_045512.2_pilon	11128	11141	Deletion	1	+	9930	10251	TTACCTTTTGCTATGGGTATTATTGCTATG|TCTGCTTTTGCAATGATGTTTGTCAAACAT	ATGGGTATTATTGCTATGTCTGCTTTTGCA|ATGATGTTTGTCAAACATAAGCATGCATTT
NC_045512.2_pilon	11376	11389	Deletion	1	+	12016	14524	TATGACAGCAAGAACTGTGTATGATGATGG|TGCTAGGAGAGTGTGGACACTTATGAATGT	AACTGTGTATGATGATGGTGCTAGGAGAGT|GTGGACACTTATGAATGTCTTGACACTCGT
NC_045512.2_pilon	12178	12191	Deletion	1	+	5715	7029	GAAGCTTATGAGCAGGCTGTTGCTAATGGT|GATTCTGAAGTTGTTCTTAAAAAGTTGAAG	CAGGCTGTTGCTAATGGTGATTCTGAAGTT|GTTCTTAAAAAGTTGAAGAAGTCTTTGAAT
NC_045512.2_pilon	9644	9657	Deletion	1	+	3101	3113	CTAATGATGTTTCTTTTTTAGCACATATTC|AGTGGATGGTTATGTTCACACCTTTAGTAC	CTTTTTTAGCACATATTCAGTGGATGGTTA|TGTTCACACCTTTAGTACCTTTCTGGATAA
NC_045512.2_pilon	18010	18020	Deletion	1	+	11765	12344	ATGACAAGTTGCAATTTACAAGTCTTGAAA|TTCCACGTAGGAATGTGGCAACTTTACAAG	TGCAATTTACAAGTCTTGAAATTCCACGTA|GGAATGTGGCAACTTTACAAGCTGAAAATG
NC_045512.2_pilon	2378	2384	Deletion	1	+	1651	1693	TTGGTGGAGCTAAACTTAAAGCCTTGAATT|TAGGTGAAACATTTGTCACGCACTCAAAGG	GGAGCTAAACTTAAAGCCTTGAATTTAGGT|GAAACATTTGTCACGCACTCAAAGGGATTG
NC_045512.2_pilon	2435	2441	Deletion	1	+	2550	2709	AGGGATTGTACAGAAAGTGTGTTAAATCCA|GAGAAGAAACTGGCCTACTCATGCCTCTAA	TTGTACAGAAAGTGTGTTAAATCCAGAGAA|GAAACTGGCCTACTCATGCCTCTAAAAGCC
NC_045512.2_pilon	2516	2520	Deletion	1	+	3256	3258	TCTTAGAGGGAGAAACACTTCCCACAGAAG|TGTTAACAGAGGAAGTTGTCTTGAAAACTG	TAGAGGGAGAAACACTTCCCACAGAAGTGT|TAACAGAGGAAGTTGTCTTGAAAACTGGTG
NC_045512.2_pilon	18002	18013	Deletion	1	+	11327	11875	AGACCTTTATGACAAGTTGCAATTTACAAG|TCTTGAAATTCCACGTAGGAATGTGGCAAC	GACAAGTTGCAATTTACAAGTCTTGAAATT|CCACGTAGGAATGTGGCAACTTTACAAGCT
NC_045512.2_pilon	18047	18051	Deletion	1	+	12421	12568	TAGGAATGTGGCAACTTTACAAGCTGAAAA|TGTAACAGGACTCTTTAAAGATTGTAGTAA	GAATGTGGCAACTTTACAAGCTGAAAATGT|AACAGGACTCTTTAAAGATTGTAGTAAGGT
NC_045512.2_pilon	29023	29031	Deletion	1	+	6813	7543	CAACAAGGCCAAACTGTCACTAAGAAATCT|GCTGCTGAGGCTTCTAAGAAGCCTCGGCAA	GCCAAACTGTCACTAAGAAATCTGCTGCTG|AGGCTTCTAAGAAGCCTCGGCAAAAACGTA
NC_045512.2_pilon	15146	15150	Deletion	1	+	8110	8236	TGTCTCTATCTGTAGTACTATGACCAATAG|ACAGTTTCATCAAAAATTATTGAAATCAAT	CTCTATCTGTAGTACTATGACCAATAGACA|GTTTCATCAAAAATTATTGAAATCAATAGC
NC_045512.2_pilon	15213	15219	Deletion	1	+	9944	10312	ACTAGAGGAGCTACTGTAGTAATTGGAACA|AGCAAATTCTATGGTGGTTGGCACAACATG	AGGAGCTACTGTAGTAATTGGAACAAGCAA|ATTCTATGGTGGTTGGCACAACATGTTAAA
NC_045512.2_pilon	5518	5522	Deletion	1	+	8376	8555	GATTCTTGCAAAAGAGTCTTGAACGTGGTG|TGTAAAACTTGTGGACAACAGCAGACAACC	TCTTGCAAAAGAGTCTTGAACGTGGTGTGT|AAAACTTGTGGACAACAGCAGACAACCCTT
NC_045512.2_pilon	5556	5560	Deletion	1	+	8965	8885	TTGTGGACAACAGCAGACAACCCTTAAGGG|TGTAGAAGCTGTTATGTACATGGGCACACT	TGGACAACAGCAGACAACCCTTAAGGGTGT|AGAAGCTGTTATGTACATGGGCACACTTTC
NC_045512.2_pilon	11506	11518	Deletion	1	+	7427	7602	ATCTCTGTTACTTCTAACTACTCAGGTGTA|GTTACAACTGTCATGTTTTTGGCCAGAGGT	TTCTAACTACTCAGGTGTAGTTACAACTGT|CATGTTTTTGGCCAGAGGTATTGTTTTTAT
NC_045512.2_pilon	11594	11600	Deletion	1	+	10844	10488	CTATTTTCTTCATAACTGGTAATACACTTC|AGTGTATAATGCTAGTTTATTGTTTCTTAG	TTCTTCATAACTGGTAATACACTTCAGTGT|ATAATGCTAGTTTATTGTTTCTTAGGCTAT
NC_045512.2_pilon	2937	2945	Deletion	1	+	4662	4990	AACTTTGCAACCAGTATCTGAATTACTTAC|ACCACTGGGCATTGATTTAGATGAGTGGAG	CAACCAGTATCTGAATTACTTACACCACTG|GGCATTGATTTAGATGAGTGGAGTATGGCT
NC_045512.2_pilon	2985	2992	Deletion	1	+	7063	7335	AGATGAGTGGAGTATGGCTACATACTACTT|ATTTGATGAGTCTGGTGAGTTTAAATTGGC	GTGGAGTATGGCTACATACTACTTATTTGA|TGAGTCTGGTGAGTTTAAATTGGCTTCACA
NC_045512.2_pilon	17950	17954	Deletion	1	+	10828	10885	ATGTTGCTATTACCAGAGCAAAAGTAGGCA|TACTTTGCATAATGTCTGATAGAGACCTTT	TTGCTATTACCAGAGCAAAAGTAGGCATAC|TTTGCATAATGTCTGATAGAGACCTTTATG
NC_045512.2_pilon	28936	28942	Deletion	1	+	3397	3659	GGCAATGGCGGTGATGCTGCTCTTGCTTTG|CTGCTGCTTGACAGATTGAACCAGCTTGAG	TGGCGGTGATGCTGCTCTTGCTTTGCTGCT|GCTTGACAGATTGAACCAGCTTGAGAGCAA
NC_045512.2_pilon	28929	28934	Deletion	1	+	3161	3371	AATGGCTGGCAATGGCGGTGATGCTGCTCT|TGCTTTGCTGCTGCTTGACAGATTGAACCA	GCTGGCAATGGCGGTGATGCTGCTCTTGCT|TTGCTGCTGCTTGACAGATTGAACCAGCTT
NC_045512.2_pilon	29024	29034	Deletion	1	+	6972	7712	AACAAGGCCAAACTGTCACTAAGAAATCTG|CTGCTGAGGCTTCTAAGAAGCCTCGGCAAA	AAACTGTCACTAAGAAATCTGCTGCTGAGG|CTTCTAAGAAGCCTCGGCAAAAACGTACTG
NC_045512.2_pilon	28920	28925	Deletion	1	+	3162	3132	TCCTGCTAGAATGGCTGGCAATGGCGGTGA|TGCTGCTCTTGCTTTGCTGCTGCTTGACAG	GCTAGAATGGCTGGCAATGGCGGTGATGCT|GCTCTTGCTTTGCTGCTGCTTGACAGATTG
NC_045512.2_pilon	23653	23663	Deletion	1	+	11082	12074	GCTAGTCAATCCATCATTGCCTACACTATG|TCACTTGGTGCAGAAAATTCAGTTGCTTAC	TCCATCATTGCCTACACTATGTCACTTGGT|GCAGAAAATTCAGTTGCTTACTCTAATAAC
NC_045512.2_pilon	23736	23746	Deletion	1	+	14690	14746	CACAAATTTTACTATTAGTGTTACCACAGA|AATTCTACCAGTGTCTATGACCAAGACATC	TACTATTAGTGTTACCACAGAAATTCTACC|AGTGTCTATGACCAAGACATCAGTAGATTG
NC_045512.2_pilon	2322	2333	Deletion	1	+	12670	12281	GACATTCTTTAAGCTTGTAAATAAATTTTT|GGCTTTGTGTGCTGACTCTATCATTATTGG	AAGCTTGTAAATAAATTTTTGGCTTTGTGT|GCTGACTCTATCATTATTGGTGGAGCTAAA
NC_045512.2_pilon	29012	29023	Deletion	1	+	5903	6813	AAGGCCAACAACAACAAGGCCAAACTGTCA|CTAAGAAATCTGCTGCTGAGGCTTCTAAGA	ACAACAAGGCCAAACTGTCACTAAGAAATC|TGCTGCTGAGGCTTCTAAGAAGCCTCGGCA
NC_045512.2_pilon	28982	28986	Deletion	1	+	4581	4692	TGAACCAGCTTGAGAGCAAAATGTCTGGTA|AAGGCCAACAACAACAAGGCCAAACTGTCA	ACCAGCTTGAGAGCAAAATGTCTGGTAAAG|GCCAACAACAACAAGGCCAAACTGTCACTA
NC_045512.2_pilon	15491	15503	Deletion	1	+	9123	8767	TGTTAAACCAGGTGGAACCTCATCAGGAGA|TGCCACAACTGCTTATGCTAATAGTGTTTT	GTGGAACCTCATCAGGAGATGCCACAACTG|CTTATGCTAATAGTGTTTTTAACATTTGTC
NC_045512.2_pilon	10494	10507	Deletion	1	+	12828	12709	GGGTTCATTCCTTAATGGTTCATGTGGTAG|TGTTGGTTTTAACATAGATTATGACTGTGT	TAATGGTTCATGTGGTAGTGTTGGTTTTAA|CATAGATTATGACTGTGTCTCTTTTTGTTA
NC_045512.2_pilon	15583	15596	Deletion	1	+	4413	4379	ATGCACTTTTATCTACTGATGGTAACAAAA|TTGCCGATAAGTATGTCCGCAATTTACAAC	CTACTGATGGTAACAAAATTGCCGATAAGT|ATGTCCGCAATTTACAACACAGACTTTATG
NC_045512.2_pilon	15571	15584	Deletion	1	+	4457	4392	CGGCCAATGTTAATGCACTTTTATCTACTG|ATGGTAACAAAATTGCCGATAAGTATGTCC	ATGCACTTTTATCTACTGATGGTAACAAAA|TTGCCGATAAGTATGTCCGCAATTTACAAC
NC_045512.2_pilon	17500	17513	Deletion	1	+	9555	10106	TAACTAAGGGCACACTAGAACCAGAATATT|TCAATTCAGTGTGTAGACTTATGAAAACTA	CACTAGAACCAGAATATTTCAATTCAGTGT|GTAGACTTATGAAAACTATAGGTCCAGACA
NC_045512.2_pilon	5434	5447	Deletion	1	+	5953	6170	ATCTTAGCCTACTGTAATAAGACAGTAGGT|GAGTTAGGTGATGTTAGAGAAACAATGAGT	TGTAATAAGACAGTAGGTGAGTTAGGTGAT|GTTAGAGAAACAATGAGTTACTTGTTTCAA
NC_045512.2_pilon	29087	29100	Deletion	1	+	8082	8524	GTACTGCCACTAAAGCATACAATGTAACAC|AAGCTTTCGGCAGACGTGGTCCAGAACAAA	AAGCATACAATGTAACACAAGCTTTCGGCA|GACGTGGTCCAGAACAAACCCAAGGAAATT
NC_045512.2_pilon	5556	5569	Deletion	1	+	8965	8817	TTGTGGACAACAGCAGACAACCCTTAAGGG|TGTAGAAGCTGTTATGTACATGGGCACACT	GCAGACAACCCTTAAGGGTGTAGAAGCTGT|TATGTACATGGGCACACTTTCTTATGAACA
NC_045512.2_pilon	13531	13544	Deletion	1	+	5764	6483	CGTGCGGCACAGGCACTAGTACTGATGTCG|TATACAGGGCTTTTGACATCTACAATGATA	GCACTAGTACTGATGTCGTATACAGGGCTT|TTGACATCTACAATGATAAAGTAGCTGGTT
NC_045512.2_pilon	1745	1758	Deletion	1	+	7593	7862	CAAGTGCTTTTGTGGAAACTGTGAAAGGTT|TGGATTATAAAGCATTCAAACAAATTGTTG	TGGAAACTGTGAAAGGTTTGGATTATAAAG|CATTCAAACAAATTGTTGAATCCTGTGGTA
NC_045512.2_pilon	1656	1669	Deletion	1	+	6787	7459	CCAAAAAGAGAAAGTCAACATCAATATTGT|TGGTGACTTTAAACTTAATGAAGAGATCGC	AGTCAACATCAATATTGTTGGTGACTTTAA|ACTTAATGAAGAGATCGCCATTATTTTGGC
NC_045512.2_pilon	3700	2326	Duplication	1	+	9472	12618	GAAAATTTTAATCAGCACGAAGTTCTACTT|GCACCATTATTATCAGCTGGTATTTTTGGT	ATTCTTTAAGCTTGTAAATAAATTTTTGGC|TTTGTGTGCTGACTCTATCATTATTGGTGG
NC_045512.2_pilon	8290	8308	Deletion	1	+	9251	6621	ACTGGCGATAGTTGTAATAACTATATGCTC|ACCTATAACAAAGTTGAAAACATGACACCC	TAACTATATGCTCACCTATAACAAAGTTGA|AAACATGACACCCCGTGACCTTGGTGCTTG
NC_045512.2_pilon	16291	15860	Duplication	1	+	4958	9603	ATTCACAGACTTCATTAAGATGTGGTGCTT|GCATACGTAGACCATTCTTATGTTGTAAAT	CAAAATGTTGGACTGAGACTGACCTTACTA|AAGGACCTCATGAATTTTGCTCTCAACATA
NC_045512.2_pilon	26873	26888	Deletion	1	+	8336	8329	TCCATGTGGTCATTCAATCCAGAAACTAAC|ATTCTTCTCAACGTGCCACTCCATGGCACT	CAATCCAGAAACTAACATTCTTCTCAACGT|GCCACTCCATGGCACTATTCTGACCAGACC
NC_045512.2_pilon	10458	10473	Deletion	1	+	13293	13060	TTACCAATGTGCTATGAGGCCCAATTTCAC|TATTAAGGGTTCATTCCTTAATGGTTCATG	TGAGGCCCAATTTCACTATTAAGGGTTCAT|TCCTTAATGGTTCATGTGGTAGTGTTGGTT
NC_045512.2_pilon	3960	3975	Deletion	1	+	9608	9828	TGAACAGAGAAAACAAGATGATAAGAAAAT|CAAAGCTTGTGTTGAAGAAGTTACAACAAC	AAGATGATAAGAAAATCAAAGCTTGTGTTG|AAGAAGTTACAACAACTCTGGAAGAAACTA
NC_045512.2_pilon	15570	15585	Deletion	1	+	4473	4304	ACGGCCAATGTTAATGCACTTTTATCTACT|GATGGTAACAAAATTGCCGATAAGTATGTC	TGCACTTTTATCTACTGATGGTAACAAAAT|TGCCGATAAGTATGTCCGCAATTTACAACA
NC_045512.2_pilon	8129	8144	Deletion	1	+	9867	10785	TAGTTGCAACTGCAGAAGCTGAACTTGCAA|AGAATGTGTCCTTAGACAATGTCTTATCTA	GAAGCTGAACTTGCAAAGAATGTGTCCTTA|GACAATGTCTTATCTACTTTTATTTCAGCA
NC_045512.2_pilon	8172	8187	Deletion	1	+	12294	12538	AGACAATGTCTTATCTACTTTTATTTCAGC|AGCTCGGCAAGGGTTTGTTGATTCAGATGT	CTACTTTTATTTCAGCAGCTCGGCAAGGGT|TTGTTGATTCAGATGTAGAAACTAAAGATG
NC_045512.2_pilon	28946	28961	Deletion	1	+	3787	4095	GTGATGCTGCTCTTGCTTTGCTGCTGCTTG|ACAGATTGAACCAGCTTGAGAGCAAAATGT	GCTTTGCTGCTGCTTGACAGATTGAACCAG|CTTGAGAGCAAAATGTCTGGTAAAGGCCAA
NC_045512.2_pilon	28980	28995	Deletion	1	+	4347	5153	ATTGAACCAGCTTGAGAGCAAAATGTCTGG|TAAAGGCCAACAACAACAAGGCCAAACTGT	AGAGCAAAATGTCTGGTAAAGGCCAACAAC|AACAAGGCCAAACTGTCACTAAGAAATCTG
NC_045512.2_pilon	21350	21367	Deletion	1	+	6870	7676	TTATGTCATGCATGCAAATTACATATTTTG|GAGGAATACAAATCCAATTCAGTTGTCTTC	AATTACATATTTTGGAGGAATACAAATCCA|ATTCAGTTGTCTTCCTATTCTTTATTTGAC
NC_045512.2_pilon	21965	21981	Deletion	1	+	7809	7835	ATGTTGTTATTAAAGTCTGTGAATTTCAAT|TTTGTAATGATCCATTTTTGGGTGTTTATT	TCTGTGAATTTCAATTTTGTAATGATCCAT|TTTTGGGTGTTTATTACCACAAAAACAACA
NC_045512.2_pilon	3135	3150	Deletion	1	+	8128	8136	TGAGTATGGTACTGAAGATGATTACCAAGG|TAAACCTTTGGAATTTGGTGCCACTTCTGC	AAGATGATTACCAAGGTAAACCTTTGGAAT|TTGGTGCCACTTCTGCTGCTCTTCAACCTG
NC_045512.2_pilon	27699	27721	Deletion	1	+	6263	6332	GTTCAAGAACTTTACTCTCCAATTTTTCTT|ATTGTTGCGGCAATAGTGTTTATAACACTT	ATTTTTCTTATTGTTGCGGCAATAGTGTTT|ATAACACTTTGCTTCACACTCAAAAGAAAG
NC_045512.2_pilon	22976	22991	Deletion	1	+	7577	7401	AACCTTTTGAGAGAGATATTTCAACTGAAA|TCTATCAGGCCGGTAGCACACCTTGTAATG	GATATTTCAACTGAAATCTATCAGGCCGGT|AGCACACCTTGTAATGGTGTTGAAGGTTTT
NC_045512.2_pilon	27292	27301	Deletion	1	+	10458	10035	CTTTTAAAGTTTCCATTTGGAATCTTGATT|ACATCATAAACCTCATAATTAAAAATTTAT	GTTTCCATTTGGAATCTTGATTACATCATA|AACCTCATAATTAAAAATTTATCTAAGTCA
NC_045512.2_pilon	26852	26867	Deletion	1	+	8685	8211	AGACTGTTTGCGCGTACGCGTTCCATGTGG|TCATTCAATCCAGAAACTAACATTCTTCTC	TACGCGTTCCATGTGGTCATTCAATCCAGA|AACTAACATTCTTCTCAACGTGCCACTCCA
NC_045512.2_pilon	16185	16200	Deletion	1	+	7033	6902	ATGCTTACTAATGATAACACTTCAAGGTAT|TGGGAACCTGAGTTTTATGAGGCTATGTAC	TAACACTTCAAGGTATTGGGAACCTGAGTT|TTATGAGGCTATGTACACACCGCATACAGT
NC_045512.2_pilon	12950	12967	Deletion	1	+	13670	13553	CACCTAAAGGTCCTAAAGTGAAGTATTTAT|ACTTTATTAAAGGATTAAACAACCTAAATA	AGTGAAGTATTTATACTTTATTAAAGGATT|AAACAACCTAAATAGAGGTATGGTACTTGG
NC_045512.2_pilon	11022	11038	Deletion	1	+	15769	16509	CAAGGGTACACACCACTGGTTGTTACTCAC|AATTTTGACTTCACTTTTAGTTTTAGTCCA	CTGGTTGTTACTCACAATTTTGACTTCACT|TTTAGTTTTAGTCCAGAGTACTCAATGGTC
NC_045512.2_pilon	23780	23795	Deletion	1	+	13761	13204	CTATGACCAAGACATCAGTAGATTGTACAA|TGTACATTTGTGGTGATTCAACTGAATGCA	TCAGTAGATTGTACAATGTACATTTGTGGT|GATTCAACTGAATGCAGCAATCTTTTGTTG
NC_045512.2_pilon	23641	23656	Deletion	1	+	10080	11401	GCACGTAGTGTAGCTAGTCAATCCATCATT|GCCTACACTATGTCACTTGGTGCAGAAAAT	TAGTCAATCCATCATTGCCTACACTATGTC|ACTTGGTGCAGAAAATTCAGTTGCTTACTC
NC_045512.2_pilon	11354	11369	Deletion	1	+	10354	11673	CAGCTGTAGTGTTACTAATCCTTATGACAG|CAAGAACTGTGTATGATGATGGTGCTAGGA	CTAATCCTTATGACAGCAAGAACTGTGTAT|GATGATGGTGCTAGGAGAGTGTGGACACTT
NC_045512.2_pilon	9566	9581	Deletion	1	+	9283	9006	TACTCTGTTTAACACCAGTTTACTCATTCT|TACCTGGTGTTTATTCTGTTATTTACTTGT	CCAGTTTACTCATTCTTACCTGGTGTTTAT|TCTGTTATTTACTTGTACTTGACATTTTAT
NC_045512.2_pilon	5587	5602	Deletion	1	+	7913	7674	GTAGAAGCTGTTATGTACATGGGCACACTT|TCTTATGAACAATTTAAGAAAGGTGTTCAG	GTACATGGGCACACTTTCTTATGAACAATT|TAAGAAAGGTGTTCAGATACCTTGTACGTG
NC_045512.2_pilon	7197	5335	Duplication	1	+	6755	4508	TCCTTCTTTAGAAACTATACAAATTACCAT|TTCATCTTTTAAATGGGATTTAACTGCTTT	GTTAACACTCCAACAAATAGAGTTGAAGTT|TAATCCACCTGCTCTACAAGATGCTTATTA
NC_045512.2_pilon	18213	18228	Deletion	1	+	2660	3077	ATGACCTATAGAAGACTCATCTCTATGATG|GGTTTTAAAATGAATTATCAAGTTAATGGT	ACTCATCTCTATGATGGGTTTTAAAATGAA|TTATCAAGTTAATGGTTACCCTAACATGTT
NC_045512.2_pilon	28561	28576	Deletion	1	+	5837	6754	TACCGAAGAGCTACCAGACGAATTCGTGGT|GGTGACGGTAAAATGAAAGATCTCAGTCCA	CAGACGAATTCGTGGTGGTGACGGTAAAAT|GAAAGATCTCAGTCCAAGATGGTATTTCTA
NC_045512.2_pilon	19134	19149	Deletion	1	+	4121	4204	TGTAGTGACAAAGCTTATAAAATAGAAGAA|TTATTCTATTCTTATGCCACACATTCTGAC	TTATAAAATAGAAGAATTATTCTATTCTTA|TGCCACACATTCTGACAAATTCACAGATGG
NC_045512.2_pilon	12182	12198	Deletion	1	+	6211	7884	CTTATGAGCAGGCTGTTGCTAATGGTGATT|CTGAAGTTGTTCTTAAAAAGTTGAAGAAGT	TTGCTAATGGTGATTCTGAAGTTGTTCTTA|AAAAGTTGAAGAAGTCTTTGAATGTGGCTA
NC_045512.2_pilon	29309	515	Duplication	1	+	6890	4140	CCATCAAATTGGATGACAAAGATCCAAATT|TCAAAGATCAAGTCATTTTGCTGAATAAGC	TCGGATGCTCGAACTGCACCTCATGGTCAT|GTTATGGTTGAGCTGGTAGCAGAACTCGAA
NC_045512.2_pilon	8856	8871	Deletion	1	+	15650	14013	TGCTGCAGTCATAACAAGAGAAGTGGGTTT|TGTCGTGCCTGGTTTGCCTGGCACGATATT	CAAGAGAAGTGGGTTTTGTCGTGCCTGGTT|TGCCTGGCACGATATTACGCACAACTAATG
NC_045512.2_pilon	17793	17808	Deletion	1	+	5820	5828	GTCTTTATTTCACCTTATAATTCACAGAAT|GCTGTAGCCTCAAATATTTTGGGACTACCA	TTATAATTCACAGAATGCTGTAGCCTCAAA|TATTTTGGGACTACCAACTCAAACTGTTGA
NC_045512.2_pilon	15495	15510	Deletion	1	+	8845	7741	AAACCAGGTGGAACCTCATCAGGAGATGCC|ACAACTGCTTATGCTAATAGTGTTTTTAAC	CTCATCAGGAGATGCCACAACTGCTTATGC|TAATAGTGTTTTTAACATTTGTCAAGCTGT
NC_045512.2_pilon	7130	7145	Deletion	1	+	6821	7511	CAACCTACTGTACTGGTTCTATACCTTGTA|GTGTTTGTCTTAGTGGTTTAGATTCTTTAG	GGTTCTATACCTTGTAGTGTTTGTCTTAGT|GGTTTAGATTCTTTAGACACCTATCCTTCT
NC_045512.2_pilon	7196	7211	Deletion	1	+	6743	7355	ATCCTTCTTTAGAAACTATACAAATTACCA|TTTCATCTTTTAAATGGGATTTAACTGCTT	ACTATACAAATTACCATTTCATCTTTTAAA|TGGGATTTAACTGCTTTTGGCTTAGTTGCA
NC_045512.2_pilon	20856	20871	Deletion	1	+	6077	6497	TTAACATTAGCTGTACCCTATAATATGAGA|GTTATACATTTTGGTGCTGGTTCTGATAAA	ACCCTATAATATGAGAGTTATACATTTTGG|TGCTGGTTCTGATAAAGGAGTTGCACCAGG
NC_045512.2_pilon	25204	25220	Deletion	1	+	633	829	AAGTATGAGCAGTATATAAAATGGCCATGG|TACATTTGGCTAGGTTTTATAGCTGGCTTG	ATAAAATGGCCATGGTACATTTGGCTAGGT|TTTATAGCTGGCTTGATTGCCATAGTAATG
NC_045512.2_pilon	6914	23448	Deletion	1	+	7246	6150	GTAAATTTTGTCTAGAGGCTTCATTTAATT|ATTTGAAGTCACCTAATTTTTCTAAACTGA	AAGTCCCTGTTGCTATTCATGCAGATCAAC|TTACTCCTACTTGGCGTGTTTATTCTACAG
NC_045512.2_pilon	29174	27776	Duplication	1	+	10581	4987	TAATCAGACAAGGAACTGATTACAAACATT|GGCCGCAAATTGCACAATTTGCCCCCAGCG	GAAAGACAGAATGATTGAACTTTCATTAAT|TGACTTCTATTTGTGCTTTTTAGCCTTTCT
NC_045512.2_pilon	501	524	Deletion	1	+	4362	1971	GTTCATCAAACGTTCGGATGCTCGAACTGC|ACCTCATGGTCATGTTATGGTTGAGCTGGT	CGAACTGCACCTCATGGTCATGTTATGGTT|GAGCTGGTAGCAGAACTCGAAGGCATTCAG
NC_045512.2_pilon	29312	29337	Deletion	1	+	6840	3008	TCAAATTGGATGACAAAGATCCAAATTTCA|AAGATCAAGTCATTTTGCTGAATAAGCATA	ATTTCAAAGATCAAGTCATTTTGCTGAATA|AGCATATTGACGCATACAAAACATTCCCAC
NC_045512.2_pilon	15557	15567	Deletion	1	+	4447	4536	TTGTCAAGCTGTCACGGCCAATGTTAATGC|ACTTTTATCTACTGATGGTAACAAAATTGC	TGTCACGGCCAATGTTAATGCACTTTTATC|TACTGATGGTAACAAAATTGCCGATAAGTA
NC_045512.2_pilon	28917	28932	Deletion	1	+	3172	3299	TTCTCCTGCTAGAATGGCTGGCAATGGCGG|TGATGCTGCTCTTGCTTTGCTGCTGCTTGA	TGGCTGGCAATGGCGGTGATGCTGCTCTTG|CTTTGCTGCTGCTTGACAGATTGAACCAGC
NC_045512.2_pilon	28976	28986	Deletion	1	+	4189	4692	ACAGATTGAACCAGCTTGAGAGCAAAATGT|CTGGTAAAGGCCAACAACAACAAGGCCAAA	ACCAGCTTGAGAGCAAAATGTCTGGTAAAG|GCCAACAACAACAAGGCCAAACTGTCACTA
NC_045512.2_pilon	23689	23697	Deletion	1	+	13843	14939	GGTGCAGAAAATTCAGTTGCTTACTCTAAT|AACTCTATTGCCATACCCACAAATTTTACT	AAAATTCAGTTGCTTACTCTAATAACTCTA|TTGCCATACCCACAAATTTTACTATTAGTG
NC_045512.2_pilon	9766	9778	Deletion	1	+	3166	2469	AGTAATTACCTAAAGAGACGTGTAGTCTTT|AATGGTGTTTCCTTTAGTACTTTTGAAGAA	AAAGAGACGTGTAGTCTTTAATGGTGTTTC|CTTTAGTACTTTTGAAGAAGCTGCGCTGTG
NC_045512.2_pilon	15862	15874	Deletion	1	+	9551	9042	AATGTTGGACTGAGACTGACCTTACTAAAG|GACCTCATGAATTTTGCTCTCAACATACAA	GAGACTGACCTTACTAAAGGACCTCATGAA|TTTTGCTCTCAACATACAATGCTAGTTAAA
NC_045512.2_pilon	17432	17446	Deletion	1	+	7139	7674	CAGATTACGTGCTAAGCACTATGTGTACAT|TGGCGACCCTGCTCAATTACCTGCACCACG	AAGCACTATGTGTACATTGGCGACCCTGCT|CAATTACCTGCACCACGCACATTGCTAACT
NC_045512.2_pilon	10596	18	Duplication	1	+	8988	23	TCATGCTGGCACAGACTTAGAAGGTAACTT|TTATGGACCTTTTGTTGACAGGCAAACAGC	|TCCCAGGTAACAAACCAACCAACTTTCGAT
NC_045512.2_pilon	15488	15502	Deletion	1	+	9084	8612	ATATGTTAAACCAGGTGGAACCTCATCAGG|AGATGCCACAACTGCTTATGCTAATAGTGT	GGTGGAACCTCATCAGGAGATGCCACAACT|GCTTATGCTAATAGTGTTTTTAACATTTGT
NC_045512.2_pilon	27018	27032	Deletion	1	+	4882	5365	TAGGACGCTGTGACATCAAGGACCTGCCTA|AAGAAATCACTGTTGCTACATCACGAACGC	CATCAAGGACCTGCCTAAAGAAATCACTGT|TGCTACATCACGAACGCTTTCTTATTACAA
NC_045512.2_pilon	20706	20720	Deletion	1	+	6639	7013	CCGGGTGTTGCTATGCCTAATCTTTACAAA|ATGCAAAGAATGCTATTAGAAAAGTGTGAC	TGCCTAATCTTTACAAAATGCAAAGAATGC|TATTAGAAAAGTGTGACCTTCAAAATTATG
NC_045512.2_pilon	6186	6200	Deletion	1	+	6165	6138	TGGTGATGTGGTGGCTATTGATTATAAACA|CTACACACCCTCTTTTAAGAAAGGAGCTAA	GCTATTGATTATAAACACTACACACCCTCT|TTTAAGAAAGGAGCTAAATTGTTACATAAA
NC_045512.2_pilon	29100	29114	Deletion	1	+	8524	9085	AGCATACAATGTAACACAAGCTTTCGGCAG|ACGTGGTCCAGAACAAACCCAAGGAAATTT	ACACAAGCTTTCGGCAGACGTGGTCCAGAA|CAAACCCAAGGAAATTTTGGGGACCAGGAA
NC_045512.2_pilon	22113	22127	Deletion	1	+	6726	6954	TTTTCTTATGGACCTTGAAGGAAAACAGGG|TAATTTCAAAAATCTTAGGGAATTTGTGTT	CTTGAAGGAAAACAGGGTAATTTCAAAAAT|CTTAGGGAATTTGTGTTTAAGAATATTGAT
NC_045512.2_pilon	23211	23225	Deletion	1	+	1552	1684	TTTCAACTTCAATGGTTTAACAGGCACAGG|TGTTCTTACTGAGTCTAACAAAAAGTTTCT	GGTTTAACAGGCACAGGTGTTCTTACTGAG|TCTAACAAAAAGTTTCTGCCTTTCCAACAA
NC_045512.2_pilon	15482	15496	Deletion	1	+	9039	8763	TTCACTATATGTTAAACCAGGTGGAACCTC|ATCAGGAGATGCCACAACTGCTTATGCTAA	AAACCAGGTGGAACCTCATCAGGAGATGCC|ACAACTGCTTATGCTAATAGTGTTTTTAAC
NC_045512.2_pilon	8819	8831	Deletion	1	+	14610	15173	GTGGTAGTTATACTAATGACAAAGCTTGCC|CATTGATTGCTGCAGTCATAACAAGAGAAG	ACTAATGACAAAGCTTGCCCATTGATTGCT|GCAGTCATAACAAGAGAAGTGGGTTTTGTC
NC_045512.2_pilon	1688	1698	Deletion	1	+	7801	6632	GTGACTTTAAACTTAATGAAGAGATCGCCA|TTATTTTGGCATCTTTTTCTGCTTCCACAA	AACTTAATGAAGAGATCGCCATTATTTTGG|CATCTTTTTCTGCTTCCACAAGTGCTTTTG
NC_045512.2_pilon	1730	1734	Deletion	1	+	7486	7506	CTTTTTCTGCTTCCACAAGTGCTTTTGTGG|AAACTGTGAAAGGTTTGGATTATAAAGCAT	TTTCTGCTTCCACAAGTGCTTTTGTGGAAA|CTGTGAAAGGTTTGGATTATAAAGCATTCA
NC_045512.2_pilon	6476	6481	Deletion	1	+	4219	4141	TTCTTGAGTGTAATGTGAAAACTACCGAAG|TTGTAGGAGACATTATACTTAAACCAGCAA	TGAGTGTAATGTGAAAACTACCGAAGTTGT|AGGAGACATTATACTTAAACCAGCAAATAA
NC_045512.2_pilon	890	896	Deletion	1	+	2388	2447	AGTGCATTAAAGACCTTCTAGCACGTGCTG|GTAAAGCTTCATGCACTTTGTCCGAACAAC	ATTAAAGACCTTCTAGCACGTGCTGGTAAA|GCTTCATGCACTTTGTCCGAACAACTGGAC
NC_045512.2_pilon	24705	24711	Deletion	1	+	2852	3125	AAGAGTTGATTTTTGTGGAAAGGGCTATCA|TCTTATGTCCTTCCCTCAGTCAGCACCTCA	TTGATTTTTGTGGAAAGGGCTATCATCTTA|TGTCCTTCCCTCAGTCAGCACCTCATGGTG
NC_045512.2_pilon	12698	12708	Deletion	1	+	13934	11966	CTGCTGTCAAATTACAGAATAATGAGCTTA|GTCCTGTTGCACTACGACAGATGTCTTGTG	AATTACAGAATAATGAGCTTAGTCCTGTTG|CACTACGACAGATGTCTTGTGCTGCCGGTA
NC_045512.2_pilon	26844	26851	Deletion	1	+	8961	8766	CTTCTTTCAGACTGTTTGCGCGTACGCGTT|CCATGTGGTCATTCAATCCAGAAACTAACA	TCAGACTGTTTGCGCGTACGCGTTCCATGT|GGTCATTCAATCCAGAAACTAACATTCTTC
NC_045512.2_pilon	26891	26898	Deletion	1	+	8351	8260	CCAGAAACTAACATTCTTCTCAACGTGCCA|CTCCATGGCACTATTCTGACCAGACCGCTT	ACTAACATTCTTCTCAACGTGCCACTCCAT|GGCACTATTCTGACCAGACCGCTTCTAGAA
NC_045512.2_pilon	15236	15241	Deletion	1	+	8707	9065	TGGAACAAGCAAATTCTATGGTGGTTGGCA|CAACATGTTAAAAACTGTTTATAGTGATGT	ACAAGCAAATTCTATGGTGGTTGGCACAAC|ATGTTAAAAACTGTTTATAGTGATGTAGAA
NC_045512.2_pilon	15270	15274	Deletion	1	+	11205	11490	ATGTTAAAAACTGTTTATAGTGATGTAGAA|AACCCTCACCTTATGGGTTGGGATTATCCT	TTAAAAACTGTTTATAGTGATGTAGAAAAC|CCTCACCTTATGGGTTGGGATTATCCTAAA
NC_045512.2_pilon	15308	15315	Deletion	1	+	12218	12558	CCTTATGGGTTGGGATTATCCTAAATGTGA|TAGAGCCATGCCTAACATGCTTAGAATTAT	GGGTTGGGATTATCCTAAATGTGATAGAGC|CATGCCTAACATGCTTAGAATTATGGCCTC
NC_045512.2_pilon	10752	10756	Deletion	1	+	15506	15337	TACCACAACTCTTAATGACTTTAACCTTGT|GGCTATGAAGTACAATTATGAACCTCTAAC	CACAACTCTTAATGACTTTAACCTTGTGGC|TATGAAGTACAATTATGAACCTCTAACACA
NC_045512.2_pilon	28990	28995	Deletion	1	+	4833	5153	CTTGAGAGCAAAATGTCTGGTAAAGGCCAA|CAACAACAAGGCCAAACTGTCACTAAGAAA	AGAGCAAAATGTCTGGTAAAGGCCAACAAC|AACAAGGCCAAACTGTCACTAAGAAATCTG
NC_045512.2_pilon	26905	26912	Deletion	1	+	7933	6660	TCTTCTCAACGTGCCACTCCATGGCACTAT|TCTGACCAGACCGCTTCTAGAAAGTGAACT	CAACGTGCCACTCCATGGCACTATTCTGAC|CAGACCGCTTCTAGAAAGTGAACTCGTAAT
NC_045512.2_pilon	26962	26971	Deletion	1	+	5796	3775	ACTCGTAATCGGAGCTGTGATCCTTCGTGG|ACATCTTCGTATTGCTGGACACCATCTAGG	TCGGAGCTGTGATCCTTCGTGGACATCTTC|GTATTGCTGGACACCATCTAGGACGCTGTG
NC_045512.2_pilon	2157	2161	Deletion	1	+	7454	7571	TGAAAAACTCAAACCCGTCCTTGATTGGCT|TGAAGAGAAGTTTAAGGAAGGTGTAGAGTT	AAAACTCAAACCCGTCCTTGATTGGCTTGA|AGAGAAGTTTAAGGAAGGTGTAGAGTTTCT
NC_045512.2_pilon	2191	2201	Deletion	1	+	8934	10244	GAGAAGTTTAAGGAAGGTGTAGAGTTTCTT|AGAGACGGTTGGGAAATTGTTAAATTTATC	AAGGAAGGTGTAGAGTTTCTTAGAGACGGT|TGGGAAATTGTTAAATTTATCTCAACCTGT
NC_045512.2_pilon	26190	26203	Deletion	1	+	7886	8351	AATCCAGTAATGGAACCAATTTATGATGAA|CCGACGACGACTACTAGCGTGCCTTTGTAA	GAACCAATTTATGATGAACCGACGACGACT|ACTAGCGTGCCTTTGTAAGCACAAGCTGAT
NC_045512.2_pilon	23612	5487	Duplication	1	+	8761	7420	ATCAGACTCAGACTAATTCTCCTCGGCGGG|CACGTAGTGTAGCTAGTCAATCCATCATTG	CAATGAGTTACTTGTTTCAACATGCCAATT|TAGATTCTTGCAAAAGAGTCTTGAACGTGG
NC_045512.2_pilon	29648	29661	Deletion	1	+	3703	3620	TGAATTCTCGTAACTACATAGCACAAGTAG|ATGTAGTTAACTTTAATCTCACATAGCAAT	ACTACATAGCACAAGTAGATGTAGTTAACT|TTAATCTCACATAGCAATCTTTAATCAGTG
NC_045512.2_pilon	15287	15301	Deletion	1	+	11691	12263	TAGTGATGTAGAAAACCCTCACCTTATGGG|TTGGGATTATCCTAAATGTGATAGAGCCAT	AACCCTCACCTTATGGGTTGGGATTATCCT|AAATGTGATAGAGCCATGCCTAACATGCTT
NC_045512.2_pilon	29025	29039	Deletion	1	+	7119	7918	ACAAGGCCAAACTGTCACTAAGAAATCTGC|TGCTGAGGCTTCTAAGAAGCCTCGGCAAAA	GTCACTAAGAAATCTGCTGCTGAGGCTTCT|AAGAAGCCTCGGCAAAAACGTACTGCCACT
NC_045512.2_pilon	29056	29070	Deletion	1	+	8265	8341	GCTGAGGCTTCTAAGAAGCCTCGGCAAAAA|CGTACTGCCACTAAAGCATACAATGTAACA	AGAAGCCTCGGCAAAAACGTACTGCCACTA|AAGCATACAATGTAACACAAGCTTTCGGCA
NC_045512.2_pilon	23662	23676	Deletion	1	+	11852	12921	TCCATCATTGCCTACACTATGTCACTTGGT|GCAGAAAATTCAGTTGCTTACTCTAATAAC	ACACTATGTCACTTGGTGCAGAAAATTCAG|TTGCTTACTCTAATAACTCTATTGCCATAC
NC_045512.2_pilon	15503	15517	Deletion	1	+	8767	7625	TGGAACCTCATCAGGAGATGCCACAACTGC|TTATGCTAATAGTGTTTTTAACATTTGTCA	GGAGATGCCACAACTGCTTATGCTAATAGT|GTTTTTAACATTTGTCAAGCTGTCACGGCC
NC_045512.2_pilon	8849	8863	Deletion	1	+	15752	13964	CATTGATTGCTGCAGTCATAACAAGAGAAG|TGGGTTTTGTCGTGCCTGGTTTGCCTGGCA	AGTCATAACAAGAGAAGTGGGTTTTGTCGT|GCCTGGTTTGCCTGGCACGATATTACGCAC
NC_045512.2_pilon	15513	15527	Deletion	1	+	7634	7573	TCAGGAGATGCCACAACTGCTTATGCTAAT|AGTGTTTTTAACATTTGTCAAGCTGTCACG	CAACTGCTTATGCTAATAGTGTTTTTAACA|TTTGTCAAGCTGTCACGGCCAATGTTAATG
NC_045512.2_pilon	15546	15560	Deletion	1	+	7146	4473	GTTTTTAACATTTGTCAAGCTGTCACGGCC|AATGTTAATGCACTTTTATCTACTGATGGT	GTCAAGCTGTCACGGCCAATGTTAATGCAC|TTTTATCTACTGATGGTAACAAAATTGCCG
NC_045512.2_pilon	3356	3368	Deletion	1	+	5901	6404	AGACTATTGAAGTGAATAGTTTTAGTGGTT|ATTTAAAACTTACTGACAATGTATACATTA	GTGAATAGTTTTAGTGGTTATTTAAAACTT|ACTGACAATGTATACATTAAAAATGCAGAC
NC_045512.2_pilon	3413	2829	Duplication	1	+	7684	7858	TTAAAAATGCAGACATTGTGGAAGAAGCTA|AAAAGGTAAAACCAACAGTGGTTGTTAATG	TTGATGAAAGGATTGATAAAGTACTTAATG|AGAAGTGCTCTGCCTATACAGTTGAACTCG
NC_045512.2_pilon	4694	4709	Deletion	1	+	8735	8106	GATCTCTCAAAGTGCCAGCTACAGTTTCTG|TTTCTTCACCTGATGCTGTTACAGCGTATA	CCAGCTACAGTTTCTGTTTCTTCACCTGAT|GCTGTTACAGCGTATAATGGTTATCTTACT
NC_045512.2_pilon	15799	15816	Deletion	1	+	8491	9368	CTAGCATAAAGAACTTTAAGTCAGTTCTTT|ATTATCAAAACAATGTTTTTATGTCTGAAG	TAAGTCAGTTCTTTATTATCAAAACAATGT|TTTTATGTCTGAAGCAAAATGTTGGACTGA
NC_045512.2_pilon	15462	15478	Deletion	1	+	9411	9053	GAAATGGTCATGTGTGGCGGTTCACTATAT|GTTAAACCAGGTGGAACCTCATCAGGAGAT	GGCGGTTCACTATATGTTAAACCAGGTGGA|ACCTCATCAGGAGATGCCACAACTGCTTAT
NC_045512.2_pilon	15517	15533	Deletion	1	+	7625	7476	GAGATGCCACAACTGCTTATGCTAATAGTG|TTTTTAACATTTGTCAAGCTGTCACGGCCA	CTTATGCTAATAGTGTTTTTAACATTTGTC|AAGCTGTCACGGCCAATGTTAATGCACTTT
NC_045512.2_pilon	28757	28773	Deletion	1	+	3876	3657	CTAACAATGCTGCAATCGTGCTACAACTTC|CTCAAGGAACAACATTGCCAAAAGGCTTCT	TCGTGCTACAACTTCCTCAAGGAACAACAT|TGCCAAAAGGCTTCTACGCAGAAGGGAGCA
NC_045512.2_pilon	26771	26821	Deletion	1	+	7349	8652	AATTGGATCACCGGTGGAATTGCTATCGCA|ATGGCTTGTCTTGTAGGCTTGATGTGGCTC	TGATGTGGCTCAGCTACTTCATTGCTTCTT|TCAGACTGTTTGCGCGTACGCGTTCCATGT
NC_045512.2_pilon	23662	23678	Deletion	1	+	11852	13194	TCCATCATTGCCTACACTATGTCACTTGGT|GCAGAAAATTCAGTTGCTTACTCTAATAAC	ACTATGTCACTTGGTGCAGAAAATTCAGTT|GCTTACTCTAATAACTCTATTGCCATACCC
NC_045512.2_pilon	17411	17427	Deletion	1	+	11785	11613	TGATTTGAGTGTTGTCAATGCCAGATTACG|TGCTAAGCACTATGTGTACATTGGCGACCC	CAATGCCAGATTACGTGCTAAGCACTATGT|GTACATTGGCGACCCTGCTCAATTACCTGC
NC_045512.2_pilon	16582	16599	Deletion	1	+	5028	5198	TTAATGCAATTGCAACATGTGACTGGACAA|ATGCTGGTGATTACATTTTAGCTAACACCT	ATGTGACTGGACAAATGCTGGTGATTACAT|TTTAGCTAACACCTGTACTGAAAGACTCAA
NC_045512.2_pilon	9832	9848	Deletion	1	+	3384	3553	CTGTGCACCTTTTTGTTAAATAAAGAAATG|TATCTAAAGTTGCGTAGTGATGTGCTATTA	TTAAATAAAGAAATGTATCTAAAGTTGCGT|AGTGATGTGCTATTACCTCTTACGCAATAT
NC_045512.2_pilon	21533	21550	Deletion	1	+	11267	12442	TAGAGAAAACAACAGAGTTGTTATTTCTAG|TGATGTTCTTGTTAACAACTAAACGAACAA	GTTGTTATTTCTAGTGATGTTCTTGTTAAC|AACTAAACGAACAATGTTTGTTTTTCTTGT
NC_045512.2_pilon	27609	26968	Duplication	1	+	4963	3742	TTTGCTTTTGCTTGTCCTGACGGCGTAAAA|CACGTCTATCAGTTACGTGCCAGATCAGTT	TAATCGGAGCTGTGATCCTTCGTGGACATC|TTCGTATTGCTGGACACCATCTAGGACGCT
NC_045512.2_pilon	27046	27062	Deletion	1	+	5943	6204	TAAAGAAATCACTGTTGCTACATCACGAAC|GCTTTCTTATTACAAATTGGGAGCTTCGCA	TGCTACATCACGAACGCTTTCTTATTACAA|ATTGGGAGCTTCGCAGCGTGTAGCAGGTGA
NC_045512.2_pilon	21394	21409	Deletion	1	+	8675	9067	CAATTCAGTTGTCTTCCTATTCTTTATTTG|ACATGAGTAAATTTCCCCTTAAATTAAGGG	TCCTATTCTTTATTTGACATGAGTAAATTT|CCCCTTAAATTAAGGGGTACTGCTGTTATG
NC_045512.2_pilon	16169	16185	Deletion	1	+	6702	7033	AGACATGTATTCTGTTATGCTTACTAATGA|TAACACTTCAAGGTATTGGGAACCTGAGTT	TATGCTTACTAATGATAACACTTCAAGGTA|TTGGGAACCTGAGTTTTATGAGGCTATGTA
NC_045512.2_pilon	23539	23583	Deletion	1	+	7721	6665	TTAATAGGGGCTGAACATGTCAACAACTCA|TATGAGTGTGACATACCCATTGGTGCAGGT	TACCCATTGGTGCAGGTATATGCGCTAGTT|ATCAGACTCAGACTAATTCTCCTCGGCGGG
NC_045512.2_pilon	10920	10947	Deletion	1	+	9346	11775	TACCATATTGGGTAGTGCTTTATTAGAAGA|TGAATTTACACCTTTTGATGTTGTTAGACA	AAGATGAATTTACACCTTTTGATGTTGTTA|GACAATGCTCAGGTGTTACTTTCCAAAGTG
NC_045512.2_pilon	23622	23638	Deletion	1	+	9079	9789	GACTAATTCTCCTCGGCGGGCACGTAGTGT|AGCTAGTCAATCCATCATTGCCTACACTAT	GCGGGCACGTAGTGTAGCTAGTCAATCCAT|CATTGCCTACACTATGTCACTTGGTGCAGA
NC_045512.2_pilon	23013	23029	Deletion	1	+	6499	6131	GGCCGGTAGCACACCTTGTAATGGTGTTGA|AGGTTTTAATTGTTACTTTCCTTTACAATC	TTGTAATGGTGTTGAAGGTTTTAATTGTTA|CTTTCCTTTACAATCATATGGTTTCCAACC
NC_045512.2_pilon	9556	9572	Deletion	1	+	9260	9178	TCATTCACTGTACTCTGTTTAACACCAGTT|TACTCATTCTTACCTGGTGTTTATTCTGTT	TGTTTAACACCAGTTTACTCATTCTTACCT|GGTGTTTATTCTGTTATTTACTTGTACTTG
NC_045512.2_pilon	5423	5439	Deletion	1	+	5901	5885	TTTGTGCACTTATCTTAGCCTACTGTAATA|AGACAGTAGGTGAGTTAGGTGATGTTAGAG	TAGCCTACTGTAATAAGACAGTAGGTGAGT|TAGGTGATGTTAGAGAAACAATGAGTTACT
NC_045512.2_pilon	17866	17882	Deletion	1	+	6310	7764	ATTCATCACAGGGCTCAGAATATGACTATG|TCATATTCACTCAAACCACTGAAACAGCTC	CAGAATATGACTATGTCATATTCACTCAAA|CCACTGAAACAGCTCACTCTTGTAATGTAA
NC_045512.2_pilon	380	397	Deletion	1	+	3459	3738	GTGGCTTTGGAGACTCCGTGGAGGAGGTCT|TATCAGAGGCACGTCAACATCTTAAAGATG	CGTGGAGGAGGTCTTATCAGAGGCACGTCA|ACATCTTAAAGATGGCACTTGTGGCTTAGT
NC_045512.2_pilon	5797	5814	Deletion	1	+	5458	5849	CACTATAAACATATAACTTCTAAAGAAACT|TTGTATTGCATAGACGGTGCTTTACTTACA	CTTCTAAAGAAACTTTGTATTGCATAGACG|GTGCTTTACTTACAAAGTCCTCAGAATACA
NC_045512.2_pilon	18546	18563	Deletion	1	+	10317	7693	AATGTAGTGCGTATAAAGATTGTACAAATG|TTAAGTGACACACTTAAAAATCTCTCTGAC	AGATTGTACAAATGTTAAGTGACACACTTA|AAAATCTCTCTGACAGAGTCGTATTTGTCT
NC_045512.2_pilon	10713	10729	Deletion	1	+	15293	15206	TGCTGTTATAAATGGAGACAGGTGGTTTCT|CAATCGATTTACCACAACTCTTAATGACTT	AGACAGGTGGTTTCTCAATCGATTTACCAC|AACTCTTAATGACTTTAACCTTGTGGCTAT
NC_045512.2_pilon	22114	22130	Deletion	1	+	6717	6924	TTTCTTATGGACCTTGAAGGAAAACAGGGT|AATTTCAAAAATCTTAGGGAATTTGTGTTT	GAAGGAAAACAGGGTAATTTCAAAAATCTT|AGGGAATTTGTGTTTAAGAATATTGATGGT
NC_045512.2_pilon	18668	18684	Deletion	1	+	5995	6285	AATAGGACCTGAGCGCACCTGTTGTCTATG|TGATAGACGTGCCACATGCTTTTCCACTGC	CACCTGTTGTCTATGTGATAGACGTGCCAC|ATGCTTTTCCACTGCTTCAGACACTTATGC
NC_045512.2_pilon	2819	2835	Deletion	1	+	7613	7673	CTTTTGAACTTGATGAAAGGATTGATAAAG|TACTTAATGAGAAGTGCTCTGCCTATACAG	AAAGGATTGATAAAGTACTTAATGAGAAGT|GCTCTGCCTATACAGTTGAACTCGGTACAG
NC_045512.2_pilon	16950	16672	Duplication	1	+	1673	4479	TCACATACAGTAATGCCATTAAGTGCACCT|ACACTAGTGCCACAAGAGCACTATGTTAGA	GAAACGCTCAAAGCTACTGAGGAGACATTT|AAACTGTCTTATGGTATTGCTACTGTACGT
NC_045512.2_pilon	23520	23574	Deletion	1	+	7057	5893	TCAAACACGTGCAGGCTGTTTAATAGGGGC|TGAACATGTCAACAACTCATATGAGTGTGA	AGTGTGACATACCCATTGGTGCAGGTATAT|GCGCTAGTTATCAGACTCAGACTAATTCTC
NC_045512.2_pilon	23614	23621	Deletion	1	+	8767	9104	CAGACTCAGACTAATTCTCCTCGGCGGGCA|CGTAGTGTAGCTAGTCAATCCATCATTGCC	CAGACTAATTCTCCTCGGCGGGCACGTAGT|GTAGCTAGTCAATCCATCATTGCCTACACT
NC_045512.2_pilon	5743	5755	Deletion	1	+	4648	4898	AAGCATGGTACATTTACTTGTGCTAGTGAG|TACACTGGTAATTACCAGTGTGGTCACTAT	ATTTACTTGTGCTAGTGAGTACACTGGTAA|TTACCAGTGTGGTCACTATAAACATATAAC
NC_045512.2_pilon	8202	8215	Deletion	1	+	11717	12574	AGCTCGGCAAGGGTTTGTTGATTCAGATGT|AGAAACTAAAGATGTTGTTGAATGTCTTAA	GTTTGTTGATTCAGATGTAGAAACTAAAGA|TGTTGTTGAATGTCTTAAATTGTCACATCA
NC_045512.2_pilon	2216	2231	Deletion	1	+	12363	13258	TTCTTAGAGACGGTTGGGAAATTGTTAAAT|TTATCTCAACCTGTGCTTGTGAAATTGTCG	TGGGAAATTGTTAAATTTATCTCAACCTGT|GCTTGTGAAATTGTCGGTGGACAAATTGTC
NC_045512.2_pilon	28993	29008	Deletion	1	+	5114	5689	GAGAGCAAAATGTCTGGTAAAGGCCAACAA|CAACAAGGCCAAACTGTCACTAAGAAATCT	TGGTAAAGGCCAACAACAACAAGGCCAAAC|TGTCACTAAGAAATCTGCTGCTGAGGCTTC
NC_045512.2_pilon	4847	4862	Deletion	1	+	1940	2282	GACAATCTACACAACTAGGTATAGAATTTC|TTAAGAGAGGTGATAAAAGTGTATATTACA	CTAGGTATAGAATTTCTTAAGAGAGGTGAT|AAAAGTGTATATTACACTAGTAATCCTACC
NC_045512.2_pilon	12454	12469	Deletion	1	+	8285	8705	GATGGTTGTGTTCCCTTGAACATAATACCT|CTTACAACAGCAGCCAAACTAATGGTTGTC	CTTGAACATAATACCTCTTACAACAGCAGC|CAAACTAATGGTTGTCATACCAGACTATAA
NC_045512.2_pilon	1045	1060	Deletion	1	+	3692	4291	TTGCAGACACCTTTTGAAATTAAATTGGCA|AAGAAATTTGACATCTTCAATGGGGAATGT	TGAAATTAAATTGGCAAAGAAATTTGACAT|CTTCAATGGGGAATGTCCAAATTTTGTATT
NC_045512.2_pilon	8781	8796	Deletion	1	+	11636	12542	CAAACATGCTGATTTTGACACATGGTTTAG|CCAGCGTGGTGGTAGTTATACTAATGACAA	TTGACACATGGTTTAGCCAGCGTGGTGGTA|GTTATACTAATGACAAAGCTTGCCCATTGA
NC_045512.2_pilon	18646	18661	Deletion	1	+	5815	6076	CATCTATGAAGTATTTTGTGAAAATAGGAC|CTGAGCGCACCTGTTGTCTATGTGATAGAC	TTTGTGAAAATAGGACCTGAGCGCACCTGT|TGTCTATGTGATAGACGTGCCACATGCTTT
NC_045512.2_pilon	18972	18987	Deletion	1	+	11637	11587	GAACTGAAGATTAATGCGGCTTGTAGAAAG|GTTCAACACATGGTTGTTAAAGCTGCATTA	TGCGGCTTGTAGAAAGGTTCAACACATGGT|TGTTAAAGCTGCATTATTAGCAGACAAATT
NC_045512.2_pilon	7523	7538	Deletion	1	+	3276	3782	TGATGTGTTACAAACGTAATAGAGCAACAA|GAGTCGAATGTACAACTATTGTTAATGGTG	CGTAATAGAGCAACAAGAGTCGAATGTACA|ACTATTGTTAATGGTGTTAGAAGGTCCTTT
NC_045512.2_pilon	28923	28932	Deletion	1	+	3145	3299	TGCTAGAATGGCTGGCAATGGCGGTGATGC|TGCTCTTGCTTTGCTGCTGCTTGACAGATT	TGGCTGGCAATGGCGGTGATGCTGCTCTTG|CTTTGCTGCTGCTTGACAGATTGAACCAGC
NC_045512.2_pilon	26776	26790	Deletion	1	+	7442	8100	GATCACCGGTGGAATTGCTATCGCAATGGC|TTGTCTTGTAGGCTTGATGTGGCTCAGCTA	ATTGCTATCGCAATGGCTTGTCTTGTAGGC|TTGATGTGGCTCAGCTACTTCATTGCTTCT
NC_045512.2_pilon	7551	7555	Deletion	1	+	4803	5217	AAGAGTCGAATGTACAACTATTGTTAATGG|TGTTAGAAGGTCCTTTTATGTCTATGCTAA	AGTCGAATGTACAACTATTGTTAATGGTGT|TAGAAGGTCCTTTTATGTCTATGCTAATGG
NC_045512.2_pilon	18051	18062	Deletion	1	+	12568	9831	AATGTGGCAACTTTACAAGCTGAAAATGTA|ACAGGACTCTTTAAAGATTGTAGTAAGGTA	CTTTACAAGCTGAAAATGTAACAGGACTCT|TTAAAGATTGTAGTAAGGTAATCACTGGGT
NC_045512.2_pilon	10656	10660	Deletion	1	+	11824	10640	ACAAGCAGCTGGTACGGACACAACTATTAC|AGTTAATGTTTTAGCTTGGTTGTACGCTGC	AGCAGCTGGTACGGACACAACTATTACAGT|TAATGTTTTAGCTTGGTTGTACGCTGCTGT
NC_045512.2_pilon	28936	28948	Deletion	1	+	3397	3913	GGCAATGGCGGTGATGCTGCTCTTGCTTTG|CTGCTGCTTGACAGATTGAACCAGCTTGAG	TGATGCTGCTCTTGCTTTGCTGCTGCTTGA|CAGATTGAACCAGCTTGAGAGCAAAATGTC
NC_045512.2_pilon	21152	21158	Deletion	1	+	3598	3645	GTTTATACAACAAAAGCTAGCTCTTGGAGG|TTCCGTGGCTATAAAGATAACAGAACATTC	TACAACAAAAGCTAGCTCTTGGAGGTTCCG|TGGCTATAAAGATAACAGAACATTCTTGGA
NC_045512.2_pilon	364	370	Deletion	1	+	3621	3502	CGCGACGTGCTCGTACGTGGCTTTGGAGAC|TCCGTGGAGGAGGTCTTATCAGAGGCACGT	CGTGCTCGTACGTGGCTTTGGAGACTCCGT|GGAGGAGGTCTTATCAGAGGCACGTCAACA
NC_045512.2_pilon	6093	6098	Deletion	1	+	4774	4875	TAATATCAAATTTGCTGATGATTTAAACCA|GTTAACTGGTTATAAGAAACCTGCTTCAAG	ATCAAATTTGCTGATGATTTAAACCAGTTA|ACTGGTTATAAGAAACCTGCTTCAAGAGAG
NC_045512.2_pilon	6704	6709	Deletion	1	+	2823	2952	CTATAGCTAATTATGCTAAGCCTTTTCTTA|ACAAAGTTGTTAGTACAACTACTAACATAG	AGCTAATTATGCTAAGCCTTTTCTTAACAA|AGTTGTTAGTACAACTACTAACATAGTTAC
NC_045512.2_pilon	6816	6826	Deletion	1	+	4944	4780	TTTATTGCTACAATTGTGTACTTTTACTAG|AAGTACAAATTCTAGAATTAAAGCATCTAT	ACAATTGTGTACTTTTACTAGAAGTACAAA|TTCTAGAATTAAAGCATCTATGCCGACTAC
NC_045512.2_pilon	29015	29103	Deletion	1	+	5959	8783	GCCAACAACAACAAGGCCAAACTGTCACTA|AGAAATCTGCTGCTGAGGCTTCTAAGAAGC	CATACAATGTAACACAAGCTTTCGGCAGAC|GTGGTCCAGAACAAACCCAAGGAAATTTTG
NC_045512.2_pilon	9915	9920	Deletion	1	+	4139	4107	CTTAGCTCTTTATAATAAGTACAAGTATTT|TAGTGGAGCAATGGATACAACTAGCTACAG	GCTCTTTATAATAAGTACAAGTATTTTAGT|GGAGCAATGGATACAACTAGCTACAGAGAA
NC_045512.2_pilon	4252	4265	Deletion	1	+	6421	7058	GTGCCAACAGACAATTATATAACCACTTAC|CCGGGTCAGGGTTTAAATGGTTACACTGTA	AATTATATAACCACTTACCCGGGTCAGGGT|TTAAATGGTTACACTGTAGAGGAGGCAAAG
NC_045512.2_pilon	15596	15609	Deletion	1	+	4379	4395	TACTGATGGTAACAAAATTGCCGATAAGTA|TGTCCGCAATTTACAACACAGACTTTATGA	CAAAATTGCCGATAAGTATGTCCGCAATTT|ACAACACAGACTTTATGAGTGTCTCTATAG
NC_045512.2_pilon	15455	15459	Deletion	1	+	9365	9197	ATTGAGTGAAATGGTCATGTGTGGCGGTTC|ACTATATGTTAAACCAGGTGGAACCTCATC	GAGTGAAATGGTCATGTGTGGCGGTTCACT|ATATGTTAAACCAGGTGGAACCTCATCAGG
NC_045512.2_pilon	29008	29022	Deletion	1	+	5689	6795	GGTAAAGGCCAACAACAACAAGGCCAAACT|GTCACTAAGAAATCTGCTGCTGAGGCTTCT	AACAACAAGGCCAAACTGTCACTAAGAAAT|CTGCTGCTGAGGCTTCTAAGAAGCCTCGGC
NC_045512.2_pilon	26072	26087	Deletion	1	+	6259	6939	TCAATTGAGTACAGACACTGGTGTTGAACA|TGTTACCTTCTTCATCTACAATAAAATTGT	ACACTGGTGTTGAACATGTTACCTTCTTCA|TCTACAATAAAATTGTTGATGAGCCTGAAG
NC_045512.2_pilon	10106	10121	Deletion	1	+	4669	5094	TCCCATCTGGTAAAGTTGAGGGTTGTATGG|TACAAGTAACTTGTGGTACAACTACACTTA	GTTGAGGGTTGTATGGTACAAGTAACTTGT|GGTACAACTACACTTAACGGTCTTTGGCTT
NC_045512.2_pilon	11330	11345	Deletion	1	+	14513	15517	TAAAAGACTGTGTTATGTATGCATCAGCTG|TAGTGTTACTAATCCTTATGACAGCAAGAA	ATGTATGCATCAGCTGTAGTGTTACTAATC|CTTATGACAGCAAGAACTGTGTATGATGAT
NC_045512.2_pilon	15512	15528	Deletion	1	+	7671	7648	ATCAGGAGATGCCACAACTGCTTATGCTAA|TAGTGTTTTTAACATTTGTCAAGCTGTCAC	AACTGCTTATGCTAATAGTGTTTTTAACAT|TTGTCAAGCTGTCACGGCCAATGTTAATGC
NC_045512.2_pilon	11561	11577	Deletion	1	+	11086	11315	GAGGTATTGTTTTTATGTGTGTTGAGTATT|GCCCTATTTTCTTCATAACTGGTAATACAC	TGTGTGTTGAGTATTGCCCTATTTTCTTCA|TAACTGGTAATACACTTCAGTGTATAATGC
NC_045512.2_pilon	11159	11181	Deletion	1	+	11212	11541	CTGCTTTTGCAATGATGTTTGTCAAACATA|AGCATGCATTTCTCTGTTTGTTTTTGTTAC	TCAAACATAAGCATGCATTTCTCTGTTTGT|TTTTGTTACCTTCTCTTGCCACTGTAGCTT
NC_045512.2_pilon	246	263	Deletion	1	+	4382	4968	CCGATCATCAGCACATCTAGGTTTTGTCCG|GGTGTGACCGAAAGGTAAGATGGAGAGCCT	CTAGGTTTTGTCCGGGTGTGACCGAAAGGT|AAGATGGAGAGCCTTGTCCCTGGTTTCAAC
NC_045512.2_pilon	11875	11587	Duplication	1	+	3713	11137	AAAATGTCAGATGTAAAGTGCACATCAGTA|GTCTTACTCTCAGTTTTGCAACAACTCAGA	GTATTGCCCTATTTTCTTCATAACTGGTAA|TACACTTCAGTGTATAATGCTAGTTTATTG
NC_045512.2_pilon	15179	15196	Deletion	1	+	8989	9294	GTTTCATCAAAAATTATTGAAATCAATAGC|CGCCACTAGAGGAGCTACTGTAGTAATTGG	TTGAAATCAATAGCCGCCACTAGAGGAGCT|ACTGTAGTAATTGGAACAAGCAAATTCTAT
NC_045512.2_pilon	15575	15592	Deletion	1	+	4443	4366	CAATGTTAATGCACTTTTATCTACTGATGG|TAACAAAATTGCCGATAAGTATGTCCGCAA	TTATCTACTGATGGTAACAAAATTGCCGAT|AAGTATGTCCGCAATTTACAACACAGACTT
NC_045512.2_pilon	24336	24353	Deletion	1	+	6015	6232	TCTCTATGAGAACCAAAAATTGATTGCCAA|CCAATTTAATAGTGCTATTGGCAAAATTCA	AAATTGATTGCCAACCAATTTAATAGTGCT|ATTGGCAAAATTCAAGACTCACTTTCTTCC
NC_045512.2_pilon	8108	8125	Deletion	1	+	8525	9583	CAATGGAAAAACTCAAAACACTAGTTGCAA|CTGCAGAAGCTGAACTTGCAAAGAATGTGT	AACACTAGTTGCAACTGCAGAAGCTGAACT|TGCAAAGAATGTGTCCTTAGACAATGTCTT
NC_045512.2_pilon	843	862	Deletion	1	+	4419	3972	TCGCTATGTCGATAACAACTTCTGTGGCCC|TGATGGCTACCCTCTTGAGTGCATTAAAGA	CTTCTGTGGCCCTGATGGCTACCCTCTTGA|GTGCATTAAAGACCTTCTAGCACGTGCTGG
NC_045512.2_pilon	872	891	Deletion	1	+	3818	2395	CTGATGGCTACCCTCTTGAGTGCATTAAAG|ACCTTCTAGCACGTGCTGGTAAAGCTTCAT	AGTGCATTAAAGACCTTCTAGCACGTGCTG|GTAAAGCTTCATGCACTTTGTCCGAACAAC
NC_045512.2_pilon	754	772	Deletion	1	+	6256	5687	TATGAAGATTTTCAAGAAAACTGGAACACT|AAACATAGCAGTGGTGTTACCCGTGAACTC	AAACTGGAACACTAAACATAGCAGTGGTGT|TACCCGTGAACTCATGCGTGAGCTTAACGG
NC_045512.2_pilon	17139	17156	Deletion	1	+	4986	5442	GCTATTGGCCTAGCTCTCTACTACCCTTCT|GCTCGCATAGTGTATACAGCTTGCTCTCAT	TCTACTACCCTTCTGCTCGCATAGTGTATA|CAGCTTGCTCTCATGCCGCTGTTGATGCAC
NC_045512.2_pilon	28965	28982	Deletion	1	+	4092	4581	GCTGCTGCTTGACAGATTGAACCAGCTTGA|GAGCAAAATGTCTGGTAAAGGCCAACAACA	TTGAACCAGCTTGAGAGCAAAATGTCTGGT|AAAGGCCAACAACAACAAGGCCAAACTGTC
NC_045512.2_pilon	29046	29063	Deletion	1	+	8041	8350	GAAATCTGCTGCTGAGGCTTCTAAGAAGCC|TCGGCAAAAACGTACTGCCACTAAAGCATA	GCTTCTAAGAAGCCTCGGCAAAAACGTACT|GCCACTAAAGCATACAATGTAACACAAGCT
NC_045512.2_pilon	8889	8907	Deletion	1	+	13887	8519	CGTGCCTGGTTTGCCTGGCACGATATTACG|CACAACTAATGGTGACTTTTTGCATTTCTT	GCACGATATTACGCACAACTAATGGTGACT|TTTTGCATTTCTTACCTAGAGTTTTTAGTG
NC_045512.2_pilon	17501	29267	Deletion	1	+	9482	7313	AACTAAGGGCACACTAGAACCAGAATATTT|CAATTCAGTGTGTAGACTTATGAAAACTAT	ATGGAAGTCACACCTTCGGGAACGTGGTTG|ACCTACACAGGTGCCATCAAATTGGATGAC
NC_045512.2_pilon	21528	21546	Deletion	1	+	11249	12153	ATAATTAGAGAAAACAACAGAGTTGTTATT|TCTAGTGATGTTCTTGTTAACAACTAAACG	CAGAGTTGTTATTTCTAGTGATGTTCTTGT|TAACAACTAAACGAACAATGTTTGTTTTTC
NC_045512.2_pilon	8279	29297	Deletion	1	+	9324	6867	ACATAGAAGTTACTGGCGATAGTTGTAATA|ACTATATGCTCACCTATAACAAAGTTGAAA	ACCTACACAGGTGCCATCAAATTGGATGAC|AAAGATCCAAATTTCAAAGATCAAGTCATT
NC_045512.2_pilon	18025	18045	Deletion	1	+	12203	12256	TTACAAGTCTTGAAATTCCACGTAGGAATG|TGGCAACTTTACAAGCTGAAAATGTAACAG	ACGTAGGAATGTGGCAACTTTACAAGCTGA|AAATGTAACAGGACTCTTTAAAGATTGTAG
NC_045512.2_pilon	12984	13001	Deletion	1	+	13719	9823	TATTAAAGGATTAAACAACCTAAATAGAGG|TATGGTACTTGGTAGTTTAGCTGCCACAGT	AACCTAAATAGAGGTATGGTACTTGGTAGT|TTAGCTGCCACAGTACGTCTACAAGCTGGT
NC_045512.2_pilon	11040	11057	Deletion	1	+	16729	16876	GTTGTTACTCACAATTTTGACTTCACTTTT|AGTTTTAGTCCAGAGTACTCAATGGTCTTT	TTGACTTCACTTTTAGTTTTAGTCCAGAGT|ACTCAATGGTCTTTGTTCTTTTTTTTGTAT
NC_045512.2_pilon	11058	11076	Deletion	1	+	16857	16341	GACTTCACTTTTAGTTTTAGTCCAGAGTAC|TCAATGGTCTTTGTTCTTTTTTTTGTATGA	TAGTCCAGAGTACTCAATGGTCTTTGTTCT|TTTTTTTGTATGAAAATGCCTTTTTACCTT
NC_045512.2_pilon	6499	6516	Deletion	1	+	3862	3727	ACCGAAGTTGTAGGAGACATTATACTTAAA|CCAGCAAATAATAGTTTAAAAATTACAGAA	ACATTATACTTAAACCAGCAAATAATAGTT|TAAAAATTACAGAAGAGGTTGGCCACACAG
NC_045512.2_pilon	14791	14808	Deletion	1	+	8642	9631	TCTTTGCTCAGGATGGTAATGCTGCTATCA|GCGATTATGACTACTATCGTTATAATCTAC	TAATGCTGCTATCAGCGATTATGACTACTA|TCGTTATAATCTACCAACAATGTGTGATAT
NC_045512.2_pilon	11458	11477	Deletion	1	+	16165	15240	TATTATGGTAATGCTTTAGATCAAGCCATT|TCCATGTGGGCTCTTATAATCTCTGTTACT	GATCAAGCCATTTCCATGTGGGCTCTTATA|ATCTCTGTTACTTCTAACTACTCAGGTGTA
NC_045512.2_pilon	13291	13308	Deletion	1	+	4588	3094	CACATAGATCATCCAAATCCTAAAGGATTT|TGTGACTTAAAAGGTAAGTATGTACAAATA	ATCCTAAAGGATTTTGTGACTTAAAAGGTA|AGTATGTACAAATACCTACAACTTGTGCTA
NC_045512.2_pilon	11081	11160	Deletion	1	+	7430	11186	AGAGTACTCAATGGTCTTTGTTCTTTTTTT|TGTATGAAAATGCCTTTTTACCTTTTGCTA	CTGCTTTTGCAATGATGTTTGTCAAACATA|AGCATGCATTTCTCTGTTTGTTTTTGTTAC
NC_045512.2_pilon	24283	24300	Deletion	1	+	7749	8091	TTTGCTATGCAAATGGCTTATAGGTTTAAT|GGTATTGGAGTTACACAGAATGTTCTCTAT	CTTATAGGTTTAATGGTATTGGAGTTACAC|AGAATGTTCTCTATGAGAACCAAAAATTGA
NC_045512.2_pilon	4107	4124	Deletion	1	+	7249	7681	TAGTGACATTGACATCACTTTCTTAAAGAA|AGATGCTCCATATATAGTGGGTGATGTTGT	ACTTTCTTAAAGAAAGATGCTCCATATATA|GTGGGTGATGTTGTTCAAGAGGGTGTTTTA
NC_045512.2_pilon	1115	1132	Deletion	1	+	6373	6536	TATTTCCCTTAAATTCCATAATCAAGACTA|TTCAACCAAGGGTTGAAAAGAAAAAGCTTG	CATAATCAAGACTATTCAACCAAGGGTTGA|AAAGAAAAAGCTTGATGGCTTTATGGGTAG
NC_045512.2_pilon	13599	13617	Deletion	1	+	6721	6331	GGTTTTGCTAAATTCCTAAAAACTAATTGT|TGTCGCTTCCAAGAAAAGGACGAAGATGAC	AAAAACTAATTGTTGTCGCTTCCAAGAAAA|GGACGAAGATGACAATTTAATTGATTCTTA
NC_045512.2_pilon	28013	28030	Deletion	1	+	2724	3046	TATGTAGTTGGTGACCCGTGTCCTATTCAC|TTCTATTCTAAATGGTATATTAGAGTAGGA	CGTGTCCTATTCACTTCTATTCTAAATGGT|ATATTAGAGTAGGAGCTAGAAAATCAGCAC
NC_045512.2_pilon	15470	15487	Deletion	1	+	9275	8993	CATGTGTGGCGGTTCACTATATGTTAAACC|AGGTGGAACCTCATCAGGAGATGCCACAAC	CTATATGTTAAACCAGGTGGAACCTCATCA|GGAGATGCCACAACTGCTTATGCTAATAGT
NC_045512.2_pilon	15500	15517	Deletion	1	+	8625	7625	AGGTGGAACCTCATCAGGAGATGCCACAAC|TGCTTATGCTAATAGTGTTTTTAACATTTG	GGAGATGCCACAACTGCTTATGCTAATAGT|GTTTTTAACATTTGTCAAGCTGTCACGGCC
NC_045512.2_pilon	27583	27600	Deletion	1	+	5048	4623	TTGCACTGACTTGCTTTAGCACTCAATTTG|CTTTTGCTTGTCCTGACGGCGTAAAACACG	TAGCACTCAATTTGCTTTTGCTTGTCCTGA|CGGCGTAAAACACGTCTATCAGTTACGTGC
NC_045512.2_pilon	29175	27795	Duplication	1	+	10628	4870	AATCAGACAAGGAACTGATTACAAACATTG|GCCGCAAATTGCACAATTTGCCCCCAGCGC	CTTTCATTAATTGACTTCTATTTGTGCTTT|TTAGCCTTTCTGCTATTCCTTGTTTTAATT
NC_045512.2_pilon	29583	29601	Deletion	1	+	4122	4318	GCAGATGGGCTATATAAACGTTTTCGCTTT|TCCGTTTACGATATATAGTCTACTCTTGTG	ACGTTTTCGCTTTTCCGTTTACGATATATA|GTCTACTCTTGTGCAGAATGAATTCTCGTA
NC_045512.2_pilon	20068	20085	Deletion	1	+	907	972	GTGTTCTTATTACAGAAGGTAGTGTTAAAG|GTTTACAACCATCTGTAGGTCCCAAACAAG	AGGTAGTGTTAAAGGTTTACAACCATCTGT|AGGTCCCAAACAAGCTAGTCTTAATGGAGT
NC_045512.2_pilon	5523	1291	Duplication	1	+	8552	8937	TTGCAAAAGAGTCTTGAACGTGGTGTGTAA|AACTTGTGGACAACAGCAGACAACCCTTAA	GACGGGCGATTTTGTTAAAGCCACTTGCGA|ATTTTGTGGCACTGAGAATTTGACTAAAGA
NC_045512.2_pilon	15463	15480	Deletion	1	+	9379	9094	AAATGGTCATGTGTGGCGGTTCACTATATG|TTAAACCAGGTGGAACCTCATCAGGAGATG	CGGTTCACTATATGTTAAACCAGGTGGAAC|CTCATCAGGAGATGCCACAACTGCTTATGC
NC_045512.2_pilon	3436	3454	Deletion	1	+	9236	10356	GAAGCTAAAAAGGTAAAACCAACAGTGGTT|GTTAATGCAGCCAATGTTTACCTTAAACAT	ACCAACAGTGGTTGTTAATGCAGCCAATGT|TTACCTTAAACATGGAGGAGGTGTTGCAGG
NC_045512.2_pilon	7131	7148	Deletion	1	+	6856	7654	AACCTACTGTACTGGTTCTATACCTTGTAG|TGTTTGTCTTAGTGGTTTAGATTCTTTAGA	TCTATACCTTGTAGTGTTTGTCTTAGTGGT|TTAGATTCTTTAGACACCTATCCTTCTTTA
NC_045512.2_pilon	24694	24711	Deletion	1	+	2628	3125	GGACAATCAAAAAGAGTTGATTTTTGTGGA|AAGGGCTATCATCTTATGTCCTTCCCTCAG	TTGATTTTTGTGGAAAGGGCTATCATCTTA|TGTCCTTCCCTCAGTCAGCACCTCATGGTG
NC_045512.2_pilon	7169	7186	Deletion	1	+	8164	8912	TTAGTGGTTTAGATTCTTTAGACACCTATC|CTTCTTTAGAAACTATACAAATTACCATTT	TTTAGACACCTATCCTTCTTTAGAAACTAT|ACAAATTACCATTTCATCTTTTAAATGGGA
NC_045512.2_pilon	18831	18848	Deletion	1	+	5042	5693	AGCAACCATGATCTGTATTGTCAAGTCCAT|GGTAATGCACATGTAGCTAGTTGTGATGCA	ATTGTCAAGTCCATGGTAATGCACATGTAG|CTAGTTGTGATGCAATCATGACTAGGTGTC
NC_045512.2_pilon	29006	29023	Deletion	1	+	5764	6813	CTGGTAAAGGCCAACAACAACAAGGCCAAA|CTGTCACTAAGAAATCTGCTGCTGAGGCTT	ACAACAAGGCCAAACTGTCACTAAGAAATC|TGCTGCTGAGGCTTCTAAGAAGCCTCGGCA
NC_045512.2_pilon	20506	20523	Deletion	1	+	11563	12233	GTTCATCTAAGTGTGTGTGTTCTGTTATTG|ATTTATTACTTGATGATTTTGTTGAAATAA	GTGTTCTGTTATTGATTTATTACTTGATGA|TTTTGTTGAAATAATAAAATCCCAAGATTT
NC_045512.2_pilon	18227	43	Duplication	1	+	3015	301	ACTCATCTCTATGATGGGTTTTAAAATGAA|TTATCAAGTTAATGGTTACCCTAACATGTT	TACCTTCCCAGGTAACAAACCAACCAACTT|TCGATCTCTTGTAGATCTGTTCTCTAAACG
NC_045512.2_pilon	24952	24984	Deletion	1	+	2181	2372	TTTGTGTCTGGTAACTGTGATGTTGTAATA|GGAATTGTCAACAACACAGTTTATGATCCT	GAATTGTCAACAACACAGTTTATGATCCTT|TGCAACCTGAATTAGACTCATTCAAGGAGG
NC_045512.2_pilon	21892	22164	Deletion	1	+	5403	7643	ATAAGAGGCTGGATTTTTGGTACTACTTTA|GATTCGAAGACCCAGTCCCTACTTATTGTT	AATTTGTGTTTAAGAATATTGATGGTTATT|TTAAAATATATTCTAAGCACACGCCTATTA
NC_045512.2_pilon	28953	28960	Deletion	1	+	4041	4089	TGCTCTTGCTTTGCTGCTGCTTGACAGATT|GAACCAGCTTGAGAGCAAAATGTCTGGTAA	TGCTTTGCTGCTGCTTGACAGATTGAACCA|GCTTGAGAGCAAAATGTCTGGTAAAGGCCA
NC_045512.2_pilon	12614	12628	Deletion	1	+	14235	14025	AAATTGTTCAACTTAGTGAAATTAGTATGG|ACAATTCACCTAATTTAGCATGGCCTCTTA	TAGTGAAATTAGTATGGACAATTCACCTAA|TTTAGCATGGCCTCTTATTGTAACAGCTTT
NC_045512.2_pilon	19664	19681	Deletion	1	+	8936	9238	GGCTTTTAATGTTGTAAATAAGGGACACTT|TGATGGACAACAGGGTGAAGTACCAGTTTC	AATAAGGGACACTTTGATGGACAACAGGGT|GAAGTACCAGTTTCTATCATTAATAACACT
NC_045512.2_pilon	2268	2284	Deletion	1	+	13166	12914	AATTGTCGGTGGACAAATTGTCACCTGTGC|AAAGGAAATTAAGGAGAGTGTTCAGACATT	AATTGTCACCTGTGCAAAGGAAATTAAGGA|GAGTGTTCAGACATTCTTTAAGCTTGTAAA
NC_045512.2_pilon	28976	28992	Deletion	1	+	4189	5097	ACAGATTGAACCAGCTTGAGAGCAAAATGT|CTGGTAAAGGCCAACAACAACAAGGCCAAA	TTGAGAGCAAAATGTCTGGTAAAGGCCAAC|AACAACAAGGCCAAACTGTCACTAAGAAAT
NC_045512.2_pilon	28959	28975	Deletion	1	+	4070	4192	TGCTTTGCTGCTGCTTGACAGATTGAACCA|GCTTGAGAGCAAAATGTCTGGTAAAGGCCA	TGACAGATTGAACCAGCTTGAGAGCAAAAT|GTCTGGTAAAGGCCAACAACAACAAGGCCA
NC_045512.2_pilon	22104	22120	Deletion	1	+	6397	6667	CTCTCAGCCTTTTCTTATGGACCTTGAAGG|AAAACAGGGTAATTTCAAAAATCTTAGGGA	TATGGACCTTGAAGGAAAACAGGGTAATTT|CAAAAATCTTAGGGAATTTGTGTTTAAGAA
NC_045512.2_pilon	17701	17717	Deletion	1	+	7136	3689	TTATCACGCATGATGTTTCATCTGCAATTA|ACAGGCCACAAATAGGCGTGGTAAGAGAAT	TTTCATCTGCAATTAACAGGCCACAAATAG|GCGTGGTAAGAGAATTCCTTACACGTAACC
NC_045512.2_pilon	10945	10961	Deletion	1	+	11411	12702	GAAGATGAATTTACACCTTTTGATGTTGTT|AGACAATGCTCAGGTGTTACTTTCCAAAGT	CCTTTTGATGTTGTTAGACAATGCTCAGGT|GTTACTTTCCAAAGTGCAGTGAAAAGAACA
NC_045512.2_pilon	23750	23766	Deletion	1	+	14719	14765	TTAGTGTTACCACAGAAATTCTACCAGTGT|CTATGACCAAGACATCAGTAGATTGTACAA	AAATTCTACCAGTGTCTATGACCAAGACAT|CAGTAGATTGTACAATGTACATTTGTGGTG
NC_045512.2_pilon	12877	12893	Deletion	1	+	11116	12014	AGATTCCCTAAGAGTGATGGAACTGGTACT|ATCTATACAGAACTGGAACCACCTTGTAGG	GATGGAACTGGTACTATCTATACAGAACTG|GAACCACCTTGTAGGTTTGTTACAGACACA
NC_045512.2_pilon	15471	15487	Deletion	1	+	9225	8993	ATGTGTGGCGGTTCACTATATGTTAAACCA|GGTGGAACCTCATCAGGAGATGCCACAACT	CTATATGTTAAACCAGGTGGAACCTCATCA|GGAGATGCCACAACTGCTTATGCTAATAGT
NC_045512.2_pilon	10521	10537	Deletion	1	+	5596	6403	TAGTGTTGGTTTTAACATAGATTATGACTG|TGTCTCTTTTTGTTACATGCACCATATGGA	CATAGATTATGACTGTGTCTCTTTTTGTTA|CATGCACCATATGGAATTACCAACTGGAGT
NC_045512.2_pilon	15542	15557	Deletion	1	+	7088	4447	TAGTGTTTTTAACATTTGTCAAGCTGTCAC|GGCCAATGTTAATGCACTTTTATCTACTGA	TTTGTCAAGCTGTCACGGCCAATGTTAATG|CACTTTTATCTACTGATGGTAACAAAATTG
NC_045512.2_pilon	7190	7202	Deletion	1	+	8902	6905	ACACCTATCCTTCTTTAGAAACTATACAAA|TTACCATTTCATCTTTTAAATGGGATTTAA	TCTTTAGAAACTATACAAATTACCATTTCA|TCTTTTAAATGGGATTTAACTGCTTTTGGC
NC_045512.2_pilon	7252	7256	Deletion	1	+	9697	9830	GCTTTTGGCTTAGTTGCAGAGTGGTTTTTG|GCATATATTCTTTTCACTAGGTTTTTCTAT	TTTGGCTTAGTTGCAGAGTGGTTTTTGGCA|TATATTCTTTTCACTAGGTTTTTCTATGTA
NC_045512.2_pilon	20787	20797	Deletion	1	+	3912	4168	GCAACATTACCTAAAGGCATAATGATGAAT|GTCGCAAAATATACTCAACTGTGTCAATAT	CCTAAAGGCATAATGATGAATGTCGCAAAA|TATACTCAACTGTGTCAATATTTAAACACA
NC_045512.2_pilon	20888	20894	Deletion	1	+	7068	7124	TATACATTTTGGTGCTGGTTCTGATAAAGG|AGTTGCACCAGGTACAGCTGTTTTAAGACA	ATTTTGGTGCTGGTTCTGATAAAGGAGTTG|CACCAGGTACAGCTGTTTTAAGACAGTGGT
NC_045512.2_pilon	27132	27143	Deletion	1	+	8679	8947	CTGCATACAGTCGCTACAGGATTGGCAACT|ATAAATTAAACACAGACCATTCCAGTAGCA	TCGCTACAGGATTGGCAACTATAAATTAAA|CACAGACCATTCCAGTAGCAGTGACAATAT
NC_045512.2_pilon	27226	27233	Deletion	1	+	11003	11304	AACAGATGTTTCATCTCGTTGACTTTCAGG|TTACTATAGCAGAGATATTACTAATTATTA	TGTTTCATCTCGTTGACTTTCAGGTTACTA|TAGCAGAGATATTACTAATTATTATGAGGA
NC_045512.2_pilon	16089	16096	Deletion	1	+	8923	8828	AATCAGGAGTATGCTGATGTCTTTCATTTG|TACTTACAATACATAAGAAAGCTACATGAT	GAGTATGCTGATGTCTTTCATTTGTACTTA|CAATACATAAGAAAGCTACATGATGAGTTA
NC_045512.2_pilon	16125	16136	Deletion	1	+	8729	9105	CAATACATAAGAAAGCTACATGATGAGTTA|ACAGGACACATGTTAGACATGTATTCTGTT	GAAAGCTACATGATGAGTTAACAGGACACA|TGTTAGACATGTATTCTGTTATGCTTACTA
NC_045512.2_pilon	28999	29003	Deletion	1	+	5605	5774	AAAATGTCTGGTAAAGGCCAACAACAACAA|GGCCAAACTGTCACTAAGAAATCTGCTGCT	ATGTCTGGTAAAGGCCAACAACAACAAGGC|CAAACTGTCACTAAGAAATCTGCTGCTGAG
NC_045512.2_pilon	15571	15585	Deletion	1	+	4457	4304	CGGCCAATGTTAATGCACTTTTATCTACTG|ATGGTAACAAAATTGCCGATAAGTATGTCC	TGCACTTTTATCTACTGATGGTAACAAAAT|TGCCGATAAGTATGTCCGCAATTTACAACA
NC_045512.2_pilon	19042	19058	Deletion	1	+	10043	9478	AATTCCCAGTTCTTCACGACATTGGTAACC|CTAAAGCTATTAAGTGTGTACCTCAAGCTG	ACGACATTGGTAACCCTAAAGCTATTAAGT|GTGTACCTCAAGCTGATGTAGAATGGAAGT
NC_045512.2_pilon	12000	12016	Deletion	1	+	4161	4271	AGATACTACTGAAGCCTTTGAAAAAATGGT|TTCACTACTTTCTGTTTTGCTTTCCATGCA	CTTTGAAAAAATGGTTTCACTACTTTCTGT|TTTGCTTTCCATGCAGGGTGCTGTAGACAT
NC_045512.2_pilon	29061	29077	Deletion	1	+	8227	7471	GGCTTCTAAGAAGCCTCGGCAAAAACGTAC|TGCCACTAAAGCATACAATGTAACACAAGC	TCGGCAAAAACGTACTGCCACTAAAGCATA|CAATGTAACACAAGCTTTCGGCAGACGTGG
NC_045512.2_pilon	14860	14876	Deletion	1	+	10579	11097	GTGATATCAGACAACTACTATTTGTAGTTG|AAGTTGTTGATAAGTACTTTGATTGTTACG	TACTATTTGTAGTTGAAGTTGTTGATAAGT|ACTTTGATTGTTACGATGGTGGCTGTATTA
NC_045512.2_pilon	11051	11067	Deletion	1	+	16784	16945	CAATTTTGACTTCACTTTTAGTTTTAGTCC|AGAGTACTCAATGGTCTTTGTTCTTTTTTT	TTTTAGTTTTAGTCCAGAGTACTCAATGGT|CTTTGTTCTTTTTTTTGTATGAAAATGCCT
NC_045512.2_pilon	21123	21139	Deletion	1	+	3712	3674	AAAGAGGGTTTTTTCACTTACATTTGTGGG|TTTATACAACAAAAGCTAGCTCTTGGAGGT	ACTTACATTTGTGGGTTTATACAACAAAAG|CTAGCTCTTGGAGGTTCCGTGGCTATAAAG
NC_045512.2_pilon	4478	4494	Deletion	1	+	5649	5734	CTAAAGCCATAGTTTCAACTATACAGCGTA|AATATAAGGGTATTAAAATACAAGAGGGTG	CAACTATACAGCGTAAATATAAGGGTATTA|AAATACAAGAGGGTGTGGTTGATTATGGTG
NC_045512.2_pilon	18703	18719	Deletion	1	+	6067	5923	GACGTGCCACATGCTTTTCCACTGCTTCAG|ACACTTATGCCTGTTGGCATCATTCTATTG	TTTCCACTGCTTCAGACACTTATGCCTGTT|GGCATCATTCTATTGGATTTGATTACGTCT
NC_045512.2_pilon	22442	22454	Deletion	1	+	716	696	CCATTACAGATGCTGTAGACTGTGCACTTG|ACCCTCTCTCAGAAACAAAGTGTACGTTGA	GCTGTAGACTGTGCACTTGACCCTCTCTCA|GAAACAAAGTGTACGTTGAAATCCTTCACT
NC_045512.2_pilon	22553	21890	Duplication	1	+	546	5323	AACCAACAGAATCTATTGTTAGATTTCCTA|ATATTACAAACTTGTGCCCTTTTGGTGAAG	ATAATAAGAGGCTGGATTTTTGGTACTACT|TTAGATTCGAAGACCCAGTCCCTACTTATT
NC_045512.2_pilon	15454	15471	Deletion	1	+	9309	9225	TATTGAGTGAAATGGTCATGTGTGGCGGTT|CACTATATGTTAAACCAGGTGGAACCTCAT	CATGTGTGGCGGTTCACTATATGTTAAACC|AGGTGGAACCTCATCAGGAGATGCCACAAC
NC_045512.2_pilon	4384	4402	Deletion	1	+	7990	4220	AAGCAAGAAATTCTTGGAACTGTTTCTTGG|AATTTGCGAGAAATGCTTGCACATGCAGAA	AACTGTTTCTTGGAATTTGCGAGAAATGCT|TGCACATGCAGAAGAAACACGCAAATTAAT
NC_045512.2_pilon	25630	25664	Deletion	1	+	3459	1332	AACTAGCACTCTCCAAGGGTGTTCACTTTG|TTTGCAACTTGCTGTTGTTGTTTGTAACAG	GCAACTTGCTGTTGTTGTTTGTAACAGTTT|ACTCACACCTTTTGCTCGTTGCTGCTGGCC
NC_045512.2_pilon	15954	15972	Deletion	1	+	10424	9754	CTTCCTTACCCAGATCCATCAAGAATCCTA|GGGGCCGGCTGTTTTGTAGATGATATCGTA	ATCAAGAATCCTAGGGGCCGGCTGTTTTGT|AGATGATATCGTAAAAACAGATGGTACACT
NC_045512.2_pilon	7661	7679	Deletion	1	+	6891	6865	ATACATTCTGTGCTGGTAGTACATTTATTA|GTGATGAAGTTGCGAGAGACTTGTCACTAC	AGTACATTTATTAGTGATGAAGTTGCGAGA|GACTTGTCACTACAGTTTAAAAGACCAATA
NC_045512.2_pilon	4255	4274	Deletion	1	+	6549	7162	CCAACAGACAATTATATAACCACTTACCCG|GGTCAGGGTTTAAATGGTTACACTGTAGAG	ACCACTTACCCGGGTCAGGGTTTAAATGGT|TACACTGTAGAGGAGGCAAAGACAGTGCTT
NC_045512.2_pilon	15196	15214	Deletion	1	+	9294	9839	TGAAATCAATAGCCGCCACTAGAGGAGCTA|CTGTAGTAATTGGAACAAGCAAATTCTATG	ACTAGAGGAGCTACTGTAGTAATTGGAACA|AGCAAATTCTATGGTGGTTGGCACAACATG
NC_045512.2_pilon	10475	10493	Deletion	1	+	12994	12812	GGCCCAATTTCACTATTAAGGGTTCATTCC|TTAATGGTTCATGTGGTAGTGTTGGTTTTA	AAGGGTTCATTCCTTAATGGTTCATGTGGT|AGTGTTGGTTTTAACATAGATTATGACTGT
NC_045512.2_pilon	24277	24295	Deletion	1	+	7842	7845	ATACCATTTGCTATGCAAATGGCTTATAGG|TTTAATGGTATTGGAGTTACACAGAATGTT	AATGGCTTATAGGTTTAATGGTATTGGAGT|TACACAGAATGTTCTCTATGAGAACCAAAA
NC_045512.2_pilon	26822	736	Duplication	1	+	8698	6641	ATGTGGCTCAGCTACTTCATTGCTTCTTTC|AGACTGTTTGCGCGTACGCGTTCCATGTGG	CGAGCTTGGCACTGATCCTTATGAAGATTT|TCAAGAAAACTGGAACACTAAACATAGCAG
NC_045512.2_pilon	17183	17206	Deletion	1	+	6152	6956	TACAGCTTGCTCTCATGCCGCTGTTGATGC|ACTATGTGAGAAGGCATTAAAATATTTGCC	GTTGATGCACTATGTGAGAAGGCATTAAAA|TATTTGCCTATAGATAAATGTAGTAGAATT
NC_045512.2_pilon	1130	1148	Deletion	1	+	6558	7198	CCATAATCAAGACTATTCAACCAAGGGTTG|AAAAGAAAAAGCTTGATGGCTTTATGGGTA	CAACCAAGGGTTGAAAAGAAAAAGCTTGAT|GGCTTTATGGGTAGAATTCGATCTGTCTAT
NC_045512.2_pilon	17298	17317	Deletion	1	+	10189	9050	AAATTCAAAGTGAATTCAACATTAGAACAG|TATGTCTTTTGTACTGTAAATGCATTGCCT	ACATTAGAACAGTATGTCTTTTGTACTGTA|AATGCATTGCCTGAGACGACAGCAGATATA
NC_045512.2_pilon	8760	8778	Deletion	1	+	13014	11634	TACAGATACTTGTTTTGCTAACAAACATGC|TGATTTTGACACATGGTTTAGCCAGCGTGG	CTAACAAACATGCTGATTTTGACACATGGT|TTAGCCAGCGTGGTGGTAGTTATACTAATG
NC_045512.2_pilon	2328	2346	Deletion	1	+	12524	11772	CTTTAAGCTTGTAAATAAATTTTTGGCTTT|GTGTGCTGACTCTATCATTATTGGTGGAGC	AATTTTTGGCTTTGTGTGCTGACTCTATCA|TTATTGGTGGAGCTAAACTTAAAGCCTTGA
NC_045512.2_pilon	2270	2288	Deletion	1	+	13151	13044	TTGTCGGTGGACAAATTGTCACCTGTGCAA|AGGAAATTAAGGAGAGTGTTCAGACATTCT	GTCACCTGTGCAAAGGAAATTAAGGAGAGT|GTTCAGACATTCTTTAAGCTTGTAAATAAA
NC_045512.2_pilon	20155	20173	Deletion	1	+	1199	1486	GAGAAGCCGTAAAAACACAGTTCAATTATT|ATAAGAAAGTTGATGGTGTTGTCCAACAAT	CAGTTCAATTATTATAAGAAAGTTGATGGT|GTTGTCCAACAATTACCTGAAACTTACTTT
NC_045512.2_pilon	23613	23631	Deletion	1	+	8763	9693	TCAGACTCAGACTAATTCTCCTCGGCGGGC|ACGTAGTGTAGCTAGTCAATCCATCATTGC	CTCCTCGGCGGGCACGTAGTGTAGCTAGTC|AATCCATCATTGCCTACACTATGTCACTTG
NC_045512.2_pilon	28884	28930	Deletion	1	+	2050	3286	AAGAAATTCAACTCCAGGCAGCAGTAGGGG|AACTTCTCCTGCTAGAATGGCTGGCAATGG	AATGGCTGGCAATGGCGGTGATGCTGCTCT|TGCTTTGCTGCTGCTTGACAGATTGAACCA
NC_045512.2_pilon	29052	29071	Deletion	1	+	8255	8344	TGCTGCTGAGGCTTCTAAGAAGCCTCGGCA|AAAACGTACTGCCACTAAAGCATACAATGT	GAAGCCTCGGCAAAAACGTACTGCCACTAA|AGCATACAATGTAACACAAGCTTTCGGCAG
NC_045512.2_pilon	6026	6049	Deletion	1	+	7877	8056	CAATTGATCTTGTACCAAACCAACCATATC|CAAACGCAAGCTTCGATAATTTTAAGTTTG	ACCATATCCAAACGCAAGCTTCGATAATTT|TAAGTTTGTATGTGATAATATCAAATTTGC
NC_045512.2_pilon	22290	22308	Deletion	1	+	4128	4167	TAACATCACTAGGTTTCAAACTTTACTTGC|TTTACATAGAAGTTATTTGACTCCTGGTGA	AAACTTTACTTGCTTTACATAGAAGTTATT|TGACTCCTGGTGATTCTTCTTCAGGTTGGA
NC_045512.2_pilon	6344	6362	Deletion	1	+	3362	3627	AACCAGTTGAAACATCAAATTCGTTTGATG|TACTGAAGTCAGAGGACGCGCAGGGAATGG	AATTCGTTTGATGTACTGAAGTCAGAGGAC|GCGCAGGGAATGGATAATCTTGCCTGCGAA
NC_045512.2_pilon	9111	9129	Deletion	1	+	3343	3743	AGAAGGTTCTGTTGCTTATGAAAGTTTACG|CCCTGACACACGTTATGTGCTCATGGATGG	ATGAAAGTTTACGCCCTGACACACGTTATG|TGCTCATGGATGGCTCTATTATTCAATTTC
NC_045512.2_pilon	2919	2937	Deletion	1	+	4205	4662	GGCAGATGCTGTCATAAAAACTTTGCAACC|AGTATCTGAATTACTTACACCACTGGGCAT	AAACTTTGCAACCAGTATCTGAATTACTTA|CACCACTGGGCATTGATTTAGATGAGTGGA
NC_045512.2_pilon	27385	27291	Duplication	1	+	2237	10623	TAGATGAAGAGCAACCAATGGAGATTGATT|AAACGAACATGAAAATTATTCTTTTCTTGG	GACTTTTAAAGTTTCCATTTGGAATCTTGA|TTACATCATAAACCTCATAATTAAAAATTT
NC_045512.2_pilon	29198	29218	Deletion	1	+	9768	8706	AACATTGGCCGCAAATTGCACAATTTGCCC|CCAGCGCTTCAGCGTTCTTCGGAATGTCGC	ACAATTTGCCCCCAGCGCTTCAGCGTTCTT|CGGAATGTCGCGCATTGGCATGGAAGTCAC
NC_045512.2_pilon	29230	29248	Deletion	1	+	8022	8125	AGCGCTTCAGCGTTCTTCGGAATGTCGCGC|ATTGGCATGGAAGTCACACCTTCGGGAACG	CGGAATGTCGCGCATTGGCATGGAAGTCAC|ACCTTCGGGAACGTGGTTGACCTACACAGG
NC_045512.2_pilon	16093	16111	Deletion	1	+	8838	9031	AGGAGTATGCTGATGTCTTTCATTTGTACT|TACAATACATAAGAAAGCTACATGATGAGT	TTTCATTTGTACTTACAATACATAAGAAAG|CTACATGATGAGTTAACAGGACACATGTTA
NC_045512.2_pilon	11187	11205	Deletion	1	+	11698	6944	TAAGCATGCATTTCTCTGTTTGTTTTTGTT|ACCTTCTCTTGCCACTGTAGCTTATTTTAA	GTTTGTTTTTGTTACCTTCTCTTGCCACTG|TAGCTTATTTTAATATGGTCTATATGCCTG
NC_045512.2_pilon	11058	11075	Deletion	1	+	16857	16549	GACTTCACTTTTAGTTTTAGTCCAGAGTAC|TCAATGGTCTTTGTTCTTTTTTTTGTATGA	TTAGTCCAGAGTACTCAATGGTCTTTGTTC|TTTTTTTTGTATGAAAATGCCTTTTTACCT
NC_045512.2_pilon	11082	11150	Deletion	1	+	7403	11075	GAGTACTCAATGGTCTTTGTTCTTTTTTTT|GTATGAAAATGCCTTTTTACCTTTTGCTAT	ATTGCTATGTCTGCTTTTGCAATGATGTTT|GTCAAACATAAGCATGCATTTCTCTGTTTG
NC_045512.2_pilon	7720	7738	Deletion	1	+	5407	5609	CAGTTTAAAAGACCAATAAATCCTACTGAC|CAGTCTTCTTACATCGTTGATAGTGTTACA	AAATCCTACTGACCAGTCTTCTTACATCGT|TGATAGTGTTACAGTGAAGAATGGTTCCAT
NC_045512.2_pilon	15461	15479	Deletion	1	+	9205	8936	TGAAATGGTCATGTGTGGCGGTTCACTATA|TGTTAAACCAGGTGGAACCTCATCAGGAGA	GCGGTTCACTATATGTTAAACCAGGTGGAA|CCTCATCAGGAGATGCCACAACTGCTTATG
NC_045512.2_pilon	4719	4740	Deletion	1	+	7570	7232	TTCTGTTTCTTCACCTGATGCTGTTACAGC|GTATAATGGTTATCTTACTTCTTCTTCTAA	CTGTTACAGCGTATAATGGTTATCTTACTT|CTTCTTCTAAAACACCTGAAGAACATTTTA
NC_045512.2_pilon	29614	29632	Deletion	1	+	4129	4052	CCGTTTACGATATATAGTCTACTCTTGTGC|AGAATGAATTCTCGTAACTACATAGCACAA	TCTACTCTTGTGCAGAATGAATTCTCGTAA|CTACATAGCACAAGTAGATGTAGTTAACTT
NC_045512.2_pilon	15499	15517	Deletion	1	+	8771	7625	CAGGTGGAACCTCATCAGGAGATGCCACAA|CTGCTTATGCTAATAGTGTTTTTAACATTT	GGAGATGCCACAACTGCTTATGCTAATAGT|GTTTTTAACATTTGTCAAGCTGTCACGGCC
NC_045512.2_pilon	3551	3569	Deletion	1	+	13447	13399	AATCTGATGATTACATAGCTACTAATGGAC|CACTTAAAGTGGGTGGTAGTTGTGTTTTAA	GCTACTAATGGACCACTTAAAGTGGGTGGT|AGTTGTGTTTTAAGCGGACACAATCTTGCT
NC_045512.2_pilon	25531	25549	Deletion	1	+	4968	4526	TACAAGCCTCACTCCCTTTCGGATGGCTTA|TTGTTGGCGTTGCACTTCTTGCTGTTTTTC	TTCGGATGGCTTATTGTTGGCGTTGCACTT|CTTGCTGTTTTTCATAGCGCTTCCAAAATC
NC_045512.2_pilon	7821	7834	Deletion	1	+	4998	5520	TCAAAAGACTTATGAAAGACATTCTCTCTC|TCATTTTGTTAACTTAGACAACCTGAGAGC	TGAAAGACATTCTCTCTCTCATTTTGTTAA|CTTAGACAACCTGAGAGCTAATAACACTAA
NC_045512.2_pilon	20424	20433	Deletion	1	+	7842	8176	AAGGAATCACCTTTTGAATTAGAAGATTTT|ATTCCTATGGACAGTACAGTTAAAAACTAT	ACCTTTTGAATTAGAAGATTTTATTCCTAT|GGACAGTACAGTTAAAAACTATTTCATAAC
NC_045512.2_pilon	15470	15485	Deletion	1	+	9275	9092	CATGTGTGGCGGTTCACTATATGTTAAACC|AGGTGGAACCTCATCAGGAGATGCCACAAC	CACTATATGTTAAACCAGGTGGAACCTCAT|CAGGAGATGCCACAACTGCTTATGCTAATA
NC_045512.2_pilon	15502	15507	Deletion	1	+	8612	8855	GTGGAACCTCATCAGGAGATGCCACAACTG|CTTATGCTAATAGTGTTTTTAACATTTGTC	AACCTCATCAGGAGATGCCACAACTGCTTA|TGCTAATAGTGTTTTTAACATTTGTCAAGC
NC_045512.2_pilon	15517	15524	Deletion	1	+	7625	7703	GAGATGCCACAACTGCTTATGCTAATAGTG|TTTTTAACATTTGTCAAGCTGTCACGGCCA	CCACAACTGCTTATGCTAATAGTGTTTTTA|ACATTTGTCAAGCTGTCACGGCCAATGTTA
NC_045512.2_pilon	17986	17995	Deletion	1	+	11230	11556	GCATAATGTCTGATAGAGACCTTTATGACA|AGTTGCAATTTACAAGTCTTGAAATTCCAC	TCTGATAGAGACCTTTATGACAAGTTGCAA|TTTACAAGTCTTGAAATTCCACGTAGGAAT
NC_045512.2_pilon	29013	29028	Deletion	1	+	5879	7341	AGGCCAACAACAACAAGGCCAAACTGTCAC|TAAGAAATCTGCTGCTGAGGCTTCTAAGAA	AAGGCCAAACTGTCACTAAGAAATCTGCTG|CTGAGGCTTCTAAGAAGCCTCGGCAAAAAC
NC_045512.2_pilon	28950	28967	Deletion	1	+	3962	4119	TGCTGCTCTTGCTTTGCTGCTGCTTGACAG|ATTGAACCAGCTTGAGAGCAAAATGTCTGG	CTGCTGCTTGACAGATTGAACCAGCTTGAG|AGCAAAATGTCTGGTAAAGGCCAACAACAA
NC_045512.2_pilon	20313	20330	Deletion	1	+	4514	4808	ATTGAACGGTATAAATTAGAAGGCTATGCC|TTCGAACATATCGTTTATGGAGATTTTAGT	TAGAAGGCTATGCCTTCGAACATATCGTTT|ATGGAGATTTTAGTCATAGTCAGTTAGGTG
NC_045512.2_pilon	16530	16543	Deletion	1	+	4139	4339	GTTTTTGGTTTATATAAAAATACATGTGTT|GGTAGCGATAATGTTACTGACTTTAATGCA	TATAAAAATACATGTGTTGGTAGCGATAAT|GTTACTGACTTTAATGCAATTGCAACATGT
NC_045512.2_pilon	5366	5378	Deletion	1	+	3376	3588	ATCCACCTGCTCTACAAGATGCTTATTACA|GAGCAAGGGCTGGTGAAGCTGCTAACTTTT	CTACAAGATGCTTATTACAGAGCAAGGGCT|GGTGAAGCTGCTAACTTTTGTGCACTTATC
NC_045512.2_pilon	28935	28947	Deletion	1	+	3424	3802	TGGCAATGGCGGTGATGCTGCTCTTGCTTT|GCTGCTGCTTGACAGATTGAACCAGCTTGA	GTGATGCTGCTCTTGCTTTGCTGCTGCTTG|ACAGATTGAACCAGCTTGAGAGCAAAATGT
NC_045512.2_pilon	15970	15984	Deletion	1	+	9752	6643	CATCAAGAATCCTAGGGGCCGGCTGTTTTG|TAGATGATATCGTAAAAACAGATGGTACAC	AGGGGCCGGCTGTTTTGTAGATGATATCGT|AAAAACAGATGGTACACTTATGATTGAACG
NC_045512.2_pilon	1323	1337	Deletion	1	+	6448	6189	TTGTGGCACTGAGAATTTGACTAAAGAAGG|TGCCACTACTTGTGGTTACTTACCCCAAAA	AATTTGACTAAAGAAGGTGCCACTACTTGT|GGTTACTTACCCCAAAATGCTGTTGTTAAA
NC_045512.2_pilon	10705	10718	Deletion	1	+	14872	15151	TTGTACGCTGCTGTTATAAATGGAGACAGG|TGGTTTCTCAATCGATTTACCACAACTCTT	GTTATAAATGGAGACAGGTGGTTTCTCAAT|CGATTTACCACAACTCTTAATGACTTTAAC
NC_045512.2_pilon	28937	28950	Deletion	1	+	3436	3962	GCAATGGCGGTGATGCTGCTCTTGCTTTGC|TGCTGCTTGACAGATTGAACCAGCTTGAGA	ATGCTGCTCTTGCTTTGCTGCTGCTTGACA|GATTGAACCAGCTTGAGAGCAAAATGTCTG
NC_045512.2_pilon	26777	26786	Deletion	1	+	7456	8072	ATCACCGGTGGAATTGCTATCGCAATGGCT|TGTCTTGTAGGCTTGATGTGGCTCAGCTAC	TGGAATTGCTATCGCAATGGCTTGTCTTGT|AGGCTTGATGTGGCTCAGCTACTTCATTGC
NC_045512.2_pilon	26828	26836	Deletion	1	+	8754	8963	CTCAGCTACTTCATTGCTTCTTTCAGACTG|TTTGCGCGTACGCGTTCCATGTGGTCATTC	ACTTCATTGCTTCTTTCAGACTGTTTGCGC|GTACGCGTTCCATGTGGTCATTCAATCCAG
NC_045512.2_pilon	19874	19883	Deletion	1	+	11543	11152	GGGTGTGGACATTGCTGCTAATACTGTGAT|CTGGGACTACAAAAGAGATGCTCCAGCACA	ACATTGCTGCTAATACTGTGATCTGGGACT|ACAAAAGAGATGCTCCAGCACATATATCTA
NC_045512.2_pilon	15463	15473	Deletion	1	+	9379	9145	AAATGGTCATGTGTGGCGGTTCACTATATG|TTAAACCAGGTGGAACCTCATCAGGAGATG	TGTGTGGCGGTTCACTATATGTTAAACCAG|GTGGAACCTCATCAGGAGATGCCACAACTG
NC_045512.2_pilon	28961	28965	Deletion	1	+	4095	4092	CTTTGCTGCTGCTTGACAGATTGAACCAGC|TTGAGAGCAAAATGTCTGGTAAAGGCCAAC	TGCTGCTGCTTGACAGATTGAACCAGCTTG|AGAGCAAAATGTCTGGTAAAGGCCAACAAC
NC_045512.2_pilon	19731	19735	Deletion	1	+	12040	12146	AATAACACTGTTTACACAAAAGTTGATGGT|GTTGATGTAGAATTGTTTGAAAATAAAACA	AACACTGTTTACACAAAAGTTGATGGTGTT|GATGTAGAATTGTTTGAAAATAAAACAACA
NC_045512.2_pilon	11246	11253	Deletion	1	+	8344	9420	ATATGGTCTATATGCCTGCTAGTTGGGTGA|TGCGTATTATGACATGGTTGGATATGGTTG	TCTATATGCCTGCTAGTTGGGTGATGCGTA|TTATGACATGGTTGGATATGGTTGATACTA
NC_045512.2_pilon	11284	11295	Deletion	1	+	12711	12226	ATGACATGGTTGGATATGGTTGATACTAGT|TTGTCTGGTTTTAAGCTAAAAGACTGTGTT	TGGATATGGTTGATACTAGTTTGTCTGGTT|TTAAGCTAAAAGACTGTGTTATGTATGCAT
NC_045512.2_pilon	18427	18435	Deletion	1	+	7688	8070	TACCTACAGGTTATGTTGATACACCTAATA|ATACAGATTTTTCCAGAGTTAGTGCTAAAC	AGGTTATGTTGATACACCTAATAATACAGA|TTTTTCCAGAGTTAGTGCTAAACCACCGCC
NC_045512.2_pilon	18470	18482	Deletion	1	+	9619	9717	CAGAGTTAGTGCTAAACCACCGCCTGGAGA|TCAATTTAAACACCTCATACCACTTATGTA	CTAAACCACCGCCTGGAGATCAATTTAAAC|ACCTCATACCACTTATGTACAAAGGACTTC
NC_045512.2_pilon	20632	20638	Deletion	1	+	5586	5625	CATTTATGCTTTGGTGTAAAGATGGCCATG|TAGAAACATTTTACCCAAAATTACAATCTA	ATGCTTTGGTGTAAAGATGGCCATGTAGAA|ACATTTTACCCAAAATTACAATCTAGTCAA
NC_045512.2_pilon	26879	26894	Deletion	1	+	8335	8354	TGGTCATTCAATCCAGAAACTAACATTCTT|CTCAACGTGCCACTCCATGGCACTATTCTG	AGAAACTAACATTCTTCTCAACGTGCCACT|CCATGGCACTATTCTGACCAGACCGCTTCT
NC_045512.2_pilon	8722	8737	Deletion	1	+	12010	13654	AAGGCTATTGATGGTGGTGTCACTCGTGAC|ATAGCATCTACAGATACTTGTTTTGCTAAC	TGGTGTCACTCGTGACATAGCATCTACAGA|TACTTGTTTTGCTAACAAACATGCTGATTT
NC_045512.2_pilon	6337	6353	Deletion	1	+	3001	3557	AGCACAAAACCAGTTGAAACATCAAATTCG|TTTGATGTACTGAAGTCAGAGGACGCGCAG	GAAACATCAAATTCGTTTGATGTACTGAAG|TCAGAGGACGCGCAGGGAATGGATAATCTT
NC_045512.2_pilon	15187	15204	Deletion	1	+	9106	9523	AAAAATTATTGAAATCAATAGCCGCCACTA|GAGGAGCTACTGTAGTAATTGGAACAAGCA	AATAGCCGCCACTAGAGGAGCTACTGTAGT|AATTGGAACAAGCAAATTCTATGGTGGTTG
NC_045512.2_pilon	3614	3631	Deletion	1	+	7785	8314	GACACAATCTTGCTAAACACTGTCTTCATG|TTGTCGGCCCAAATGTTAACAAAGGTGAAG	ACACTGTCTTCATGTTGTCGGCCCAAATGT|TAACAAAGGTGAAGACATTCAACTTCTTAA
NC_045512.2_pilon	8135	8152	Deletion	1	+	10498	11777	CAACTGCAGAAGCTGAACTTGCAAAGAATG|TGTCCTTAGACAATGTCTTATCTACTTTTA	ACTTGCAAAGAATGTGTCCTTAGACAATGT|CTTATCTACTTTTATTTCAGCAGCTCGGCA
NC_045512.2_pilon	29094	29111	Deletion	1	+	8283	9100	CACTAAAGCATACAATGTAACACAAGCTTT|CGGCAGACGTGGTCCAGAACAAACCCAAGG	GTAACACAAGCTTTCGGCAGACGTGGTCCA|GAACAAACCCAAGGAAATTTTGGGGACCAG
NC_045512.2_pilon	23832	23849	Deletion	1	+	6613	642	TGAATGCAGCAATCTTTTGTTGCAATATGG|CAGTTTTTGTACACAATTAAACCGTGCTTT	TTGTTGCAATATGGCAGTTTTTGTACACAA|TTAAACCGTGCTTTAACTGGAATAGCTGTT
NC_045512.2_pilon	24201	24218	Deletion	1	+	6319	6295	TGCTCAATACACTTCTGCACTGTTAGCGGG|TACAATCACTTCTGGTTGGACCTTTGGTGC	GCACTGTTAGCGGGTACAATCACTTCTGGT|TGGACCTTTGGTGCAGGTGCTGCATTACAA
NC_045512.2_pilon	3405	3422	Deletion	1	+	7080	8132	TGTATACATTAAAAATGCAGACATTGTGGA|AGAAGCTAAAAAGGTAAAACCAACAGTGGT	GCAGACATTGTGGAAGAAGCTAAAAAGGTA|AAACCAACAGTGGTTGTTAATGCAGCCAAT
NC_045512.2_pilon	12210	12228	Deletion	1	+	8156	8476	TTCTGAAGTTGTTCTTAAAAAGTTGAAGAA|GTCTTTGAATGTGGCTAAATCTGAATTTGA	AAAAGTTGAAGAAGTCTTTGAATGTGGCTA|AATCTGAATTTGACCGTGATGCAGCCATGC
NC_045512.2_pilon	29497	29516	Deletion	1	+	5063	4984	GATTTGGATGATTTCTCCAAACAATTGCAA|CAATCCATGAGCAGTGCTGACTCAACTCAG	AAACAATTGCAACAATCCATGAGCAGTGCT|GACTCAACTCAGGCCTAAACTCATGCAGAC
NC_045512.2_pilon	10405	10425	Deletion	1	+	12458	12816	CCAGGACAGACTTTTTCAGTGTTAGCTTGT|TACAATGGTTCACCATCTGGTGTTTACCAA	TGTTAGCTTGTTACAATGGTTCACCATCTG|GTGTTTACCAATGTGCTATGAGGCCCAATT
NC_045512.2_pilon	10357	10377	Deletion	1	+	10775	10650	GATACAGCCAATCCTAAGACACCTAAGTAT|AAGTTTGTTCGCATTCAACCAGGACAGACT	CACCTAAGTATAAGTTTGTTCGCATTCAAC|CAGGACAGACTTTTTCAGTGTTAGCTTGTT
NC_045512.2_pilon	11522	11542	Deletion	1	+	7620	9984	ACTACTCAGGTGTAGTTACAACTGTCATGT|TTTTGGCCAGAGGTATTGTTTTTATGTGTG	AACTGTCATGTTTTTGGCCAGAGGTATTGT|TTTTATGTGTGTTGAGTATTGCCCTATTTT
NC_045512.2_pilon	15454	15473	Deletion	1	+	9309	9145	TATTGAGTGAAATGGTCATGTGTGGCGGTT|CACTATATGTTAAACCAGGTGGAACCTCAT	TGTGTGGCGGTTCACTATATGTTAAACCAG|GTGGAACCTCATCAGGAGATGCCACAACTG
NC_045512.2_pilon	15488	15507	Deletion	1	+	9084	8855	ATATGTTAAACCAGGTGGAACCTCATCAGG|AGATGCCACAACTGCTTATGCTAATAGTGT	AACCTCATCAGGAGATGCCACAACTGCTTA|TGCTAATAGTGTTTTTAACATTTGTCAAGC
NC_045512.2_pilon	11969	12026	Deletion	1	+	4010	4236	TCCAGTTACACAATGACATTCTCTTAGCTA|AAGATACTACTGAAGCCTTTGAAAAAATGG	ATGGTTTCACTACTTTCTGTTTTGCTTTCC|ATGCAGGGTGCTGTAGACATAAACAAGCTT
NC_045512.2_pilon	8185	8204	Deletion	1	+	12626	11766	TCTACTTTTATTTCAGCAGCTCGGCAAGGG|TTTGTTGATTCAGATGTAGAAACTAAAGAT	GCTCGGCAAGGGTTTGTTGATTCAGATGTA|GAAACTAAAGATGTTGTTGAATGTCTTAAA
NC_045512.2_pilon	820	839	Deletion	1	+	4212	4330	GAGCTTAACGGAGGGGCATACACTCGCTAT|GTCGATAACAACTTCTGTGGCCCTGATGGC	TACACTCGCTATGTCGATAACAACTTCTGT|GGCCCTGATGGCTACCCTCTTGAGTGCATT
NC_045512.2_pilon	14738	14757	Deletion	1	+	6619	6588	TGTGTCTAAGGGTTTCTTTAAGGAAGGAAG|TTCTGTTGAATTAAAACACTTCTTCTTTGC	TAAGGAAGGAAGTTCTGTTGAATTAAAACA|CTTCTTCTTTGCTCAGGATGGTAATGCTGC
NC_045512.2_pilon	29008	29027	Deletion	1	+	5689	7232	GGTAAAGGCCAACAACAACAAGGCCAAACT|GTCACTAAGAAATCTGCTGCTGAGGCTTCT	CAAGGCCAAACTGTCACTAAGAAATCTGCT|GCTGAGGCTTCTAAGAAGCCTCGGCAAAAA
NC_045512.2_pilon	28270	28290	Deletion	1	+	3143	2392	TGTTTTAGATTTCATCTAAACGAACAAACT|AAAATGTCTGATAATGGACCCCAAAATCAG	ACGAACAAACTAAAATGTCTGATAATGGAC|CCCAAAATCAGCGAAATGCACCCCGCATTA
NC_045512.2_pilon	8917	8936	Deletion	1	+	8447	8326	CGCACAACTAATGGTGACTTTTTGCATTTC|TTACCTAGAGTTTTTAGTGCAGTTGGTAAC	TTTTTGCATTTCTTACCTAGAGTTTTTAGT|GCAGTTGGTAACATCTGTTACACACCATCA
NC_045512.2_pilon	27244	27292	Deletion	1	+	11434	10458	TTGACTTTCAGGTTACTATAGCAGAGATAT|TACTAATTATTATGAGGACTTTTAAAGTTT	ACTTTTAAAGTTTCCATTTGGAATCTTGAT|TACATCATAAACCTCATAATTAAAAATTTA
NC_045512.2_pilon	13029	13049	Deletion	1	+	10835	10791	TTTAGCTGCCACAGTACGTCTACAAGCTGG|TAATGCAACAGAAGTGCCTGCCAATTCAAC	CTACAAGCTGGTAATGCAACAGAAGTGCCT|GCCAATTCAACTGTATTATCTTTCTGTGCT
NC_045512.2_pilon	12049	11195	Duplication	1	+	3124	12604	CTTTCCATGCAGGGTGCTGTAGACATAAAC|AAGCTTTGTGAAGAAATGCTGGACAACAGG	GCATTTCTCTGTTTGTTTTTGTTACCTTCT|CTTGCCACTGTAGCTTATTTTAATATGGTC
NC_045512.2_pilon	11056	11076	Deletion	1	+	16880	16341	TTGACTTCACTTTTAGTTTTAGTCCAGAGT|ACTCAATGGTCTTTGTTCTTTTTTTTGTAT	TAGTCCAGAGTACTCAATGGTCTTTGTTCT|TTTTTTTGTATGAAAATGCCTTTTTACCTT
NC_045512.2_pilon	11017	11036	Deletion	1	+	15296	16683	ACAATCAAGGGTACACACCACTGGTTGTTA|CTCACAATTTTGACTTCACTTTTAGTTTTA	CACTGGTTGTTACTCACAATTTTGACTTCA|CTTTTAGTTTTAGTCCAGAGTACTCAATGG
NC_045512.2_pilon	22274	22295	Deletion	1	+	3920	4184	ATTTGCCAATAGGTATTAACATCACTAGGT|TTCAAACTTTACTTGCTTTACATAGAAGTT	ATCACTAGGTTTCAAACTTTACTTGCTTTA|CATAGAAGTTATTTGACTCCTGGTGATTCT
NC_045512.2_pilon	1214	1233	Deletion	1	+	9371	9610	CGTCACCAAATGAATGCAACCAAATGTGCC|TTTCAACTCTCATGAAGTGTGATCATTGTG	ACCAAATGTGCCTTTCAACTCTCATGAAGT|GTGATCATTGTGGTGAAACTTCATGGCAGA
NC_045512.2_pilon	4908	4927	Deletion	1	+	3143	3573	TAGTAATCCTACCACATTCCACCTAGATGG|TGAAGTTATCACCTTTGACAATCTTAAGAC	CCACCTAGATGGTGAAGTTATCACCTTTGA|CAATCTTAAGACACTTCTTTCTTTGAGAGA
NC_045512.2_pilon	1494	1513	Deletion	1	+	4829	5177	TGGTCGCACTATTGCCTTTGGAGGCTGTGT|GTTCTCTTATGTTGGTTGCCATAACAAGTG	TGGAGGCTGTGTGTTCTCTTATGTTGGTTG|CCATAACAAGTGTGCCTATTGGGTTCCACG
NC_045512.2_pilon	8654	8673	Deletion	1	+	10732	11106	TCTATTTAATAACACCTGTTCATGTCATGT|CTAAACATACTGACTTTTCAAGTGAAATCA	TTCATGTCATGTCTAAACATACTGACTTTT|CAAGTGAAATCATAGGATACAAGGCTATTG
NC_045512.2_pilon	21083	21103	Deletion	1	+	5734	5770	CGACCCTAAGACTAAAAATGTTACAAAAGA|AAATGACTCTAAAGAGGGTTTTTTCACTTA	GTTACAAAAGAAAATGACTCTAAAGAGGGT|TTTTTCACTTACATTTGTGGGTTTATACAA
NC_045512.2_pilon	1537	1555	Deletion	1	+	3562	4039	GGTTGCCATAACAAGTGTGCCTATTGGGTT|CCACGTGCTAGCGCTAACATAGGTTGTAAC	TGCCTATTGGGTTCCACGTGCTAGCGCTAA|CATAGGTTGTAACCATACAGGTGTTGTTGG
NC_045512.2_pilon	15325	15344	Deletion	1	+	13500	11325	ATCCTAAATGTGATAGAGCCATGCCTAACA|TGCTTAGAATTATGGCCTCACTTGTTCTTG	CCATGCCTAACATGCTTAGAATTATGGCCT|CACTTGTTCTTGCTCGCAAACATACAACGT
NC_045512.2_pilon	22113	22132	Deletion	1	+	6726	6920	TTTTCTTATGGACCTTGAAGGAAAACAGGG|TAATTTCAAAAATCTTAGGGAATTTGTGTT	AGGAAAACAGGGTAATTTCAAAAATCTTAG|GGAATTTGTGTTTAAGAATATTGATGGTTA
NC_045512.2_pilon	20490	20509	Deletion	1	+	9439	12008	ACAGATGCGCAAACAGGTTCATCTAAGTGT|GTGTGTTCTGTTATTGATTTATTACTTGAT	TCATCTAAGTGTGTGTGTTCTGTTATTGAT|TTATTACTTGATGATTTTGTTGAAATAATA
NC_045512.2_pilon	8838	8855	Deletion	1	+	15417	15674	CAAAGCTTGCCCATTGATTGCTGCAGTCAT|AACAAGAGAAGTGGGTTTTGTCGTGCCTGG	ATTGCTGCAGTCATAACAAGAGAAGTGGGT|TTTGTCGTGCCTGGTTTGCCTGGCACGATA
NC_045512.2_pilon	8836	8855	Deletion	1	+	15359	15674	GACAAAGCTTGCCCATTGATTGCTGCAGTC|ATAACAAGAGAAGTGGGTTTTGTCGTGCCT	ATTGCTGCAGTCATAACAAGAGAAGTGGGT|TTTGTCGTGCCTGGTTTGCCTGGCACGATA
NC_045512.2_pilon	15192	15209	Deletion	1	+	9247	9789	TTATTGAAATCAATAGCCGCCACTAGAGGA|GCTACTGTAGTAATTGGAACAAGCAAATTC	CCGCCACTAGAGGAGCTACTGTAGTAATTG|GAACAAGCAAATTCTATGGTGGTTGGCACA
NC_045512.2_pilon	8852	8857	Deletion	1	+	15720	15668	TGATTGCTGCAGTCATAACAAGAGAAGTGG|GTTTTGTCGTGCCTGGTTTGCCTGGCACGA	TGCTGCAGTCATAACAAGAGAAGTGGGTTT|TGTCGTGCCTGGTTTGCCTGGCACGATATT
NC_045512.2_pilon	8901	8905	Deletion	1	+	12725	8503	GCCTGGCACGATATTACGCACAACTAATGG|TGACTTTTTGCATTTCTTACCTAGAGTTTT	TGGCACGATATTACGCACAACTAATGGTGA|CTTTTTGCATTTCTTACCTAGAGTTTTTAG
NC_045512.2_pilon	28974	28990	Deletion	1	+	4187	4833	TGACAGATTGAACCAGCTTGAGAGCAAAAT|GTCTGGTAAAGGCCAACAACAACAAGGCCA	GCTTGAGAGCAAAATGTCTGGTAAAGGCCA|ACAACAACAAGGCCAAACTGTCACTAAGAA
NC_045512.2_pilon	23700	23718	Deletion	1	+	15137	15027	TTCAGTTGCTTACTCTAATAACTCTATTGC|CATACCCACAAATTTTACTATTAGTGTTAC	ATAACTCTATTGCCATACCCACAAATTTTA|CTATTAGTGTTACCACAGAAATTCTACCAG
NC_045512.2_pilon	28990	29008	Deletion	1	+	4833	5689	CTTGAGAGCAAAATGTCTGGTAAAGGCCAA|CAACAACAAGGCCAAACTGTCACTAAGAAA	TGGTAAAGGCCAACAACAACAAGGCCAAAC|TGTCACTAAGAAATCTGCTGCTGAGGCTTC
NC_045512.2_pilon	23375	23393	Deletion	1	+	3480	3911	TCAGTGTTATAACACCAGGAACAAATACTT|CTAACCAGGTTGCTGTTCTTTATCAGGGTG	GGAACAAATACTTCTAACCAGGTTGCTGTT|CTTTATCAGGGTGTTAACTGCACAGAAGTC
NC_045512.2_pilon	15452	15470	Deletion	1	+	9252	9275	AGTATTGAGTGAAATGGTCATGTGTGGCGG|TTCACTATATGTTAAACCAGGTGGAACCTC	TCATGTGTGGCGGTTCACTATATGTTAAAC|CAGGTGGAACCTCATCAGGAGATGCCACAA
NC_045512.2_pilon	12179	12197	Deletion	1	+	5844	7851	AAGCTTATGAGCAGGCTGTTGCTAATGGTG|ATTCTGAAGTTGTTCTTAAAAAGTTGAAGA	GTTGCTAATGGTGATTCTGAAGTTGTTCTT|AAAAAGTTGAAGAAGTCTTTGAATGTGGCT
NC_045512.2_pilon	15462	15480	Deletion	1	+	9411	9094	GAAATGGTCATGTGTGGCGGTTCACTATAT|GTTAAACCAGGTGGAACCTCATCAGGAGAT	CGGTTCACTATATGTTAAACCAGGTGGAAC|CTCATCAGGAGATGCCACAACTGCTTATGC
NC_045512.2_pilon	15458	15476	Deletion	1	+	9316	9073	GAGTGAAATGGTCATGTGTGGCGGTTCACT|ATATGTTAAACCAGGTGGAACCTCATCAGG	GTGGCGGTTCACTATATGTTAAACCAGGTG|GAACCTCATCAGGAGATGCCACAACTGCTT
NC_045512.2_pilon	15490	15502	Deletion	1	+	9104	8612	ATGTTAAACCAGGTGGAACCTCATCAGGAG|ATGCCACAACTGCTTATGCTAATAGTGTTT	GGTGGAACCTCATCAGGAGATGCCACAACT|GCTTATGCTAATAGTGTTTTTAACATTTGT
NC_045512.2_pilon	11550	11555	Deletion	1	+	10560	10844	GTTTTTGGCCAGAGGTATTGTTTTTATGTG|TGTTGAGTATTGCCCTATTTTCTTCATAAC	TTGGCCAGAGGTATTGTTTTTATGTGTGTT|GAGTATTGCCCTATTTTCTTCATAACTGGT
NC_045512.2_pilon	23399	23404	Deletion	1	+	4455	4656	ATACTTCTAACCAGGTTGCTGTTCTTTATC|AGGGTGTTAACTGCACAGAAGTCCCTGTTG	TTCTAACCAGGTTGCTGTTCTTTATCAGGG|TGTTAACTGCACAGAAGTCCCTGTTGCTAT
NC_045512.2_pilon	20801	20810	Deletion	1	+	4281	4921	AGGCATAATGATGAATGTCGCAAAATATAC|TCAACTGTGTCAATATTTAAACACATTAAC	TGATGAATGTCGCAAAATATACTCAACTGT|GTCAATATTTAAACACATTAACATTAGCTG
NC_045512.2_pilon	15421	15426	Deletion	1	+	8626	8419	GTTTCTATAGATTAGCTAATGAGTGTGCTC|AAGTATTGAGTGAAATGGTCATGTGTGGCG	CTATAGATTAGCTAATGAGTGTGCTCAAGT|ATTGAGTGAAATGGTCATGTGTGGCGGTTC
NC_045512.2_pilon	6297	6302	Deletion	1	+	2589	2651	CACGTATAAACCAAATACCTGGTGTATACG|TTGTCTTTGGAGCACAAAACCAGTTGAAAC	TATAAACCAAATACCTGGTGTATACGTTGT|CTTTGGAGCACAAAACCAGTTGAAACATCA
NC_045512.2_pilon	6414	6427	Deletion	1	+	4310	3906	CTGCGAAGATCTAAAACCAGTCTCTGAAGA|AGTAGTGGAAAATCCTACCATACAGAAAGA	AAAACCAGTCTCTGAAGAAGTAGTGGAAAA|TCCTACCATACAGAAAGACGTTCTTGAGTG
NC_045512.2_pilon	16018	16036	Deletion	1	+	6077	7231	CAGATGGTACACTTATGATTGAACGGTTCG|TGTCTTTAGCTATAGATGCTTACCCACTTA	ATTGAACGGTTCGTGTCTTTAGCTATAGAT|GCTTACCCACTTACTAAACATCCTAATCAG
NC_045512.2_pilon	28654	28672	Deletion	1	+	6975	6399	GAAGCTGGACTTCCCTATGGTGCTAACAAA|GACGGCATCATATGGGTTGCAACTGAGGGA	TGGTGCTAACAAAGACGGCATCATATGGGT|TGCAACTGAGGGAGCCTTGAATACACCAAA
NC_045512.2_pilon	29027	29045	Deletion	1	+	7232	8082	AAGGCCAAACTGTCACTAAGAAATCTGCTG|CTGAGGCTTCTAAGAAGCCTCGGCAAAAAC	AAGAAATCTGCTGCTGAGGCTTCTAAGAAG|CCTCGGCAAAAACGTACTGCCACTAAAGCA
NC_045512.2_pilon	23617	23635	Deletion	1	+	8818	9764	ACTCAGACTAATTCTCCTCGGCGGGCACGT|AGTGTAGCTAGTCAATCCATCATTGCCTAC	TCGGCGGGCACGTAGTGTAGCTAGTCAATC|CATCATTGCCTACACTATGTCACTTGGTGC
NC_045512.2_pilon	28945	28963	Deletion	1	+	3765	4116	GGTGATGCTGCTCTTGCTTTGCTGCTGCTT|GACAGATTGAACCAGCTTGAGAGCAAAATG	TTTGCTGCTGCTTGACAGATTGAACCAGCT|TGAGAGCAAAATGTCTGGTAAAGGCCAACA
NC_045512.2_pilon	10879	10897	Deletion	1	+	6318	7326	GCTTCATTAAAAGAATTACTGCAAAATGGT|ATGAATGGACGTACCATATTGGGTAGTGCT	ACTGCAAAATGGTATGAATGGACGTACCAT|ATTGGGTAGTGCTTTATTAGAAGATGAATT
NC_045512.2_pilon	23638	23656	Deletion	1	+	9789	11401	CGGGCACGTAGTGTAGCTAGTCAATCCATC|ATTGCCTACACTATGTCACTTGGTGCAGAA	TAGTCAATCCATCATTGCCTACACTATGTC|ACTTGGTGCAGAAAATTCAGTTGCTTACTC
NC_045512.2_pilon	15492	15510	Deletion	1	+	9037	7741	GTTAAACCAGGTGGAACCTCATCAGGAGAT|GCCACAACTGCTTATGCTAATAGTGTTTTT	CTCATCAGGAGATGCCACAACTGCTTATGC|TAATAGTGTTTTTAACATTTGTCAAGCTGT
NC_045512.2_pilon	13230	13249	Deletion	1	+	4015	4288	GGAAGCCAATATGGATCAAGAATCCTTTGG|TGGTGCATCGTGTTGTCTGTACTGCCGTTG	AGAATCCTTTGGTGGTGCATCGTGTTGTCT|GTACTGCCGTTGCCACATAGATCATCCAAA
NC_045512.2_pilon	26865	26884	Deletion	1	+	8126	8285	GTACGCGTTCCATGTGGTCATTCAATCCAG|AAACTAACATTCTTCTCAACGTGCCACTCC	CATTCAATCCAGAAACTAACATTCTTCTCA|ACGTGCCACTCCATGGCACTATTCTGACCA
NC_045512.2_pilon	13110	13129	Deletion	1	+	3943	4068	TGCTGTAGATGCTGCTAAAGCTTACAAAGA|TTATCTAGCTAGTGGGGGACAACCAATCAC	AGCTTACAAAGATTATCTAGCTAGTGGGGG|ACAACCAATCACTAATTGTGTTAAGATGTT
NC_045512.2_pilon	3062	3082	Deletion	1	+	8817	5892	CTTTTTACCCTCCAGATGAGGATGAAGAAG|AAGGTGATTGTGAAGAAGAAGAGTTTGAGC	GGATGAAGAAGAAGGTGATTGTGAAGAAGA|AGAGTTTGAGCCATCAACTCAATATGAGTA
NC_045512.2_pilon	4245	4265	Deletion	1	+	6209	7058	GAGAAAAGTGCCAACAGACAATTATATAAC|CACTTACCCGGGTCAGGGTTTAAATGGTTA	AATTATATAACCACTTACCCGGGTCAGGGT|TTAAATGGTTACACTGTAGAGGAGGCAAAG
NC_045512.2_pilon	18973	18993	Deletion	1	+	11678	11332	AACTGAAGATTAATGCGGCTTGTAGAAAGG|TTCAACACATGGTTGTTAAAGCTGCATTAT	TTGTAGAAAGGTTCAACACATGGTTGTTAA|AGCTGCATTATTAGCAGACAAATTCCCAGT
NC_045512.2_pilon	18969	18993	Deletion	1	+	11696	11332	GATGAACTGAAGATTAATGCGGCTTGTAGA|AAGGTTCAACACATGGTTGTTAAAGCTGCA	TTGTAGAAAGGTTCAACACATGGTTGTTAA|AGCTGCATTATTAGCAGACAAATTCCCAGT
NC_045512.2_pilon	13966	13986	Deletion	1	+	5165	6028	TAGAAAACCCAGATATATTACGCGTATACG|CCAACTTAGGTGAACGTGTACGCCAAGCTT	ACGCGTATACGCCAACTTAGGTGAACGTGT|ACGCCAAGCTTTGTTAAAAACAGTACAATT
NC_045512.2_pilon	15177	15208	Deletion	1	+	8870	9574	CAGTTTCATCAAAAATTATTGAAATCAATA|GCCGCCACTAGAGGAGCTACTGTAGTAATT	GCCGCCACTAGAGGAGCTACTGTAGTAATT|GGAACAAGCAAATTCTATGGTGGTTGGCAC
NC_045512.2_pilon	15559	15579	Deletion	1	+	4481	4388	GTCAAGCTGTCACGGCCAATGTTAATGCAC|TTTTATCTACTGATGGTAACAAAATTGCCG	TGTTAATGCACTTTTATCTACTGATGGTAA|CAAAATTGCCGATAAGTATGTCCGCAATTT
NC_045512.2_pilon	15576	15596	Deletion	1	+	4345	4379	AATGTTAATGCACTTTTATCTACTGATGGT|AACAAAATTGCCGATAAGTATGTCCGCAAT	CTACTGATGGTAACAAAATTGCCGATAAGT|ATGTCCGCAATTTACAACACAGACTTTATG
NC_045512.2_pilon	15470	15490	Deletion	1	+	9275	9104	CATGTGTGGCGGTTCACTATATGTTAAACC|AGGTGGAACCTCATCAGGAGATGCCACAAC	TATGTTAAACCAGGTGGAACCTCATCAGGA|GATGCCACAACTGCTTATGCTAATAGTGTT
NC_045512.2_pilon	15497	15517	Deletion	1	+	8817	7625	ACCAGGTGGAACCTCATCAGGAGATGCCAC|AACTGCTTATGCTAATAGTGTTTTTAACAT	GGAGATGCCACAACTGCTTATGCTAATAGT|GTTTTTAACATTTGTCAAGCTGTCACGGCC
NC_045512.2_pilon	15534	15554	Deletion	1	+	7377	4380	TATGCTAATAGTGTTTTTAACATTTGTCAA|GCTGTCACGGCCAATGTTAATGCACTTTTA	ACATTTGTCAAGCTGTCACGGCCAATGTTA|ATGCACTTTTATCTACTGATGGTAACAAAA
NC_045512.2_pilon	28583	28603	Deletion	1	+	7131	7481	TTCGTGGTGGTGACGGTAAAATGAAAGATC|TCAGTCCAAGATGGTATTTCTACTACCTAG	AATGAAAGATCTCAGTCCAAGATGGTATTT|CTACTACCTAGGAACTGGGCCAGAAGCTGG
NC_045512.2_pilon	28582	28604	Deletion	1	+	7126	7473	ATTCGTGGTGGTGACGGTAAAATGAAAGAT|CTCAGTCCAAGATGGTATTTCTACTACCTA	ATGAAAGATCTCAGTCCAAGATGGTATTTC|TACTACCTAGGAACTGGGCCAGAAGCTGGA
NC_045512.2_pilon	26831	26851	Deletion	1	+	8836	8766	AGCTACTTCATTGCTTCTTTCAGACTGTTT|GCGCGTACGCGTTCCATGTGGTCATTCAAT	TCAGACTGTTTGCGCGTACGCGTTCCATGT|GGTCATTCAATCCAGAAACTAACATTCTTC
NC_045512.2_pilon	28917	28937	Deletion	1	+	3172	3436	TTCTCCTGCTAGAATGGCTGGCAATGGCGG|TGATGCTGCTCTTGCTTTGCTGCTGCTTGA	GGCAATGGCGGTGATGCTGCTCTTGCTTTG|CTGCTGCTTGACAGATTGAACCAGCTTGAG
NC_045512.2_pilon	28938	28958	Deletion	1	+	3465	4094	CAATGGCGGTGATGCTGCTCTTGCTTTGCT|GCTGCTTGACAGATTGAACCAGCTTGAGAG	CTTGCTTTGCTGCTGCTTGACAGATTGAAC|CAGCTTGAGAGCAAAATGTCTGGTAAAGGC
NC_045512.2_pilon	25944	25965	Deletion	1	+	1892	2483	ACAACAAGTCCTATTTCTGAACATGACTAC|CAGATTGGTGGTTATACTGAAAAATGGGAA	ACATGACTACCAGATTGGTGGTTATACTGA|AAAATGGGAATCTGGAGTAAAAGACTGTGT
NC_045512.2_pilon	2824	2844	Deletion	1	+	7671	8017	GAACTTGATGAAAGGATTGATAAAGTACTT|AATGAGAAGTGCTCTGCCTATACAGTTGAA	ATAAAGTACTTAATGAGAAGTGCTCTGCCT|ATACAGTTGAACTCGGTACAGAAGTAAATG
NC_045512.2_pilon	5160	5187	Deletion	1	+	2604	2793	TAATGATGACACTCTACGTGTTGAGGCTTT|TGAGTACTACCACACAACTGATCCTAGTTT	CTTTTGAGTACTACCACACAACTGATCCTA|GTTTTCTGGGTAGGTACATGTCAGCATTAA
NC_045512.2_pilon	4128	4148	Deletion	1	+	7616	6720	CTTAAAGAAAGATGCTCCATATATAGTGGG|TGATGTTGTTCAAGAGGGTGTTTTAACTGC	TATATAGTGGGTGATGTTGTTCAAGAGGGT|GTTTTAACTGCTGTGGTTATACCTACTAAA
NC_045512.2_pilon	4078	4119	Deletion	1	+	7231	7595	AATCTTCATCCAGATTCTGCCACTCTTGTT|AGTGACATTGACATCACTTTCTTAAAGAAA	ACATCACTTTCTTAAAGAAAGATGCTCCAT|ATATAGTGGGTGATGTTGTTCAAGAGGGTG
NC_045512.2_pilon	5544	5564	Deletion	1	+	8820	8769	GGTGTGTAAAACTTGTGGACAACAGCAGAC|AACCCTTAAGGGTGTAGAAGCTGTTATGTA	CAACAGCAGACAACCCTTAAGGGTGTAGAA|GCTGTTATGTACATGGGCACACTTTCTTAT
NC_045512.2_pilon	15482	15502	Deletion	1	+	9039	8612	TTCACTATATGTTAAACCAGGTGGAACCTC|ATCAGGAGATGCCACAACTGCTTATGCTAA	GGTGGAACCTCATCAGGAGATGCCACAACT|GCTTATGCTAATAGTGTTTTTAACATTTGT
NC_045512.2_pilon	7921	7942	Deletion	1	+	6221	6843	TTTGATGGTAAATCAAAATGTGAAGAATCA|TCTGCAAAATCAGCGTCTGTTTACTACAGT	TGAAGAATCATCTGCAAAATCAGCGTCTGT|TTACTACAGTCAGCTTATGTGTCAACCTAT
NC_045512.2_pilon	7883	7903	Deletion	1	+	6570	7118	ATAACACTAAAGGTTCATTGCCTATTAATG|TTATAGTTTTTGATGGTAAATCAAAATGTG	GCCTATTAATGTTATAGTTTTTGATGGTAA|ATCAAAATGTGAAGAATCATCTGCAAAATC
NC_045512.2_pilon	8276	8297	Deletion	1	+	9286	6611	CTGACATAGAAGTTACTGGCGATAGTTGTA|ATAACTATATGCTCACCTATAACAAAGTTG	GATAGTTGTAATAACTATATGCTCACCTAT|AACAAAGTTGAAAACATGACACCCCGTGAC
NC_045512.2_pilon	18542	18563	Deletion	1	+	10519	7693	TTGGAATGTAGTGCGTATAAAGATTGTACA|AATGTTAAGTGACACACTTAAAAATCTCTC	AGATTGTACAAATGTTAAGTGACACACTTA|AAAATCTCTCTGACAGAGTCGTATTTGTCT
NC_045512.2_pilon	27524	27551	Deletion	1	+	3766	4593	TTGCTCTTCTGGAACATACGAGGGCAATTC|ACCATTTCATCCTCTAGCTGATAACAAATT	ATTCACCATTTCATCCTCTAGCTGATAACA|AATTTGCACTGACTTGCTTTAGCACTCAAT
NC_045512.2_pilon	15517	15537	Deletion	1	+	7625	7262	GAGATGCCACAACTGCTTATGCTAATAGTG|TTTTTAACATTTGTCAAGCTGTCACGGCCA	TGCTAATAGTGTTTTTAACATTTGTCAAGC|TGTCACGGCCAATGTTAATGCACTTTTATC
NC_045512.2_pilon	3557	3577	Deletion	1	+	13416	13266	ATGATTACATAGCTACTAATGGACCACTTA|AAGTGGGTGGTAGTTGTGTTTTAAGCGGAC	TGGACCACTTAAAGTGGGTGGTAGTTGTGT|TTTAAGCGGACACAATCTTGCTAAACACTG
NC_045512.2_pilon	3537	3563	Deletion	1	+	13427	13184	TGCCATGCAAGTTGAATCTGATGATTACAT|AGCTACTAATGGACCACTTAAAGTGGGTGG	TACATAGCTACTAATGGACCACTTAAAGTG|GGTGGTAGTTGTGTTTTAAGCGGACACAAT
NC_045512.2_pilon	27160	27181	Deletion	1	+	9774	11528	CTATAAATTAAACACAGACCATTCCAGTAG|CAGTGACAATATTGCTTTGCTTGTACAGTA	ATTCCAGTAGCAGTGACAATATTGCTTTGC|TTGTACAGTAAGTGACAACAGATGTTTCAT
NC_045512.2_pilon	20324	20344	Deletion	1	+	4741	5277	TAAATTAGAAGGCTATGCCTTCGAACATAT|CGTTTATGGAGATTTTAGTCATAGTCAGTT	TTCGAACATATCGTTTATGGAGATTTTAGT|CATAGTCAGTTAGGTGGTTTACATCTACTG
NC_045512.2_pilon	10959	10976	Deletion	1	+	12508	12687	ACCTTTTGATGTTGTTAGACAATGCTCAGG|TGTTACTTTCCAAAGTGCAGTGAAAAGAAC	AGACAATGCTCAGGTGTTACTTTCCAAAGT|GCAGTGAAAAGAACAATCAAGGGTACACAC
NC_045512.2_pilon	10346	10352	Deletion	1	+	10122	10409	AGCTTAAGGTTGATACAGCCAATCCTAAGA|CACCTAAGTATAAGTTTGTTCGCATTCAAC	AAGGTTGATACAGCCAATCCTAAGACACCT|AAGTATAAGTTTGTTCGCATTCAACCAGGA
NC_045512.2_pilon	10407	10420	Deletion	1	+	10818	12428	AGGACAGACTTTTTCAGTGTTAGCTTGTTA|CAATGGTTCACCATCTGGTGTTTACCAATG	TTCAGTGTTAGCTTGTTACAATGGTTCACC|ATCTGGTGTTTACCAATGTGCTATGAGGCC
NC_045512.2_pilon	21453	21470	Deletion	1	+	9687	10572	GGTACTGCTGTTATGTCTTTAAAAGAAGGT|CAAATCAATGATATGATTTTATCTCTTCTT	CTTTAAAAGAAGGTCAAATCAATGATATGA|TTTTATCTCTTCTTAGTAAAGGTAGACTTA
NC_045512.2_pilon	19822	19841	Deletion	1	+	9814	10431	GGGCTAAGCGCAACATTAAACCAGTACCAG|AGGTGAAAATACTCAATAATTTGGGTGTGG	AACCAGTACCAGAGGTGAAAATACTCAATA|ATTTGGGTGTGGACATTGCTGCTAATACTG
NC_045512.2_pilon	3066	3085	Deletion	1	+	8730	6399	TTACCCTCCAGATGAGGATGAAGAAGAAGG|TGATTGTGAAGAAGAAGAGTTTGAGCCATC	TGAAGAAGAAGGTGATTGTGAAGAAGAAGA|GTTTGAGCCATCAACTCAATATGAGTATGG
NC_045512.2_pilon	23602	23621	Deletion	1	+	8316	9104	TGCGCTAGTTATCAGACTCAGACTAATTCT|CCTCGGCGGGCACGTAGTGTAGCTAGTCAA	CAGACTAATTCTCCTCGGCGGGCACGTAGT|GTAGCTAGTCAATCCATCATTGCCTACACT
NC_045512.2_pilon	28935	28954	Deletion	1	+	3424	4044	TGGCAATGGCGGTGATGCTGCTCTTGCTTT|GCTGCTGCTTGACAGATTGAACCAGCTTGA	TGCTCTTGCTTTGCTGCTGCTTGACAGATT|GAACCAGCTTGAGAGCAAAATGTCTGGTAA
NC_045512.2_pilon	22921	22940	Deletion	1	+	7190	7067	AAGGTTGGTGGTAATTATAATTACCTGTAT|AGATTGTTTAGGAAGTCTAATCTCAAACCT	AATTACCTGTATAGATTGTTTAGGAAGTCT|AATCTCAAACCTTTTGAGAGAGATATTTCA
NC_045512.2_pilon	9388	9429	Deletion	1	+	5063	4705	ACACCACTAATTCAACCTATTGGTGCTTTG|GACATATCAGCATCTATAGTAGCTGGTGGT	CATCTATAGTAGCTGGTGGTATTGTAGCTA|TCGTAGTAACATGCCTTGCCTACTATTTTA
NC_045512.2_pilon	8674	8680	Deletion	1	+	11104	11135	CATGTCATGTCTAAACATACTGACTTTTCA|AGTGAAATCATAGGATACAAGGCTATTGAT	CATGTCTAAACATACTGACTTTTCAAGTGA|AATCATAGGATACAAGGCTATTGATGGTGG
NC_045512.2_pilon	15480	15493	Deletion	1	+	9094	9051	GGTTCACTATATGTTAAACCAGGTGGAACC|TCATCAGGAGATGCCACAACTGCTTATGCT	GTTAAACCAGGTGGAACCTCATCAGGAGAT|GCCACAACTGCTTATGCTAATAGTGTTTTT
NC_045512.2_pilon	15541	15550	Deletion	1	+	7103	6917	ATAGTGTTTTTAACATTTGTCAAGCTGTCA|CGGCCAATGTTAATGCACTTTTATCTACTG	TTTAACATTTGTCAAGCTGTCACGGCCAAT|GTTAATGCACTTTTATCTACTGATGGTAAC
NC_045512.2_pilon	1234	1247	Deletion	1	+	9709	9860	CAAATGTGCCTTTCAACTCTCATGAAGTGT|GATCATTGTGGTGAAACTTCATGGCAGACG	TCAACTCTCATGAAGTGTGATCATTGTGGT|GAAACTTCATGGCAGACGGGCGATTTTGTT
NC_045512.2_pilon	18235	18249	Deletion	1	+	3120	3189	CTATGATGGGTTTTAAAATGAATTATCAAG|TTAATGGTTACCCTAACATGTTTATCACCC	TAAAATGAATTATCAAGTTAATGGTTACCC|TAACATGTTTATCACCCGCGAAGAAGCTAT
NC_045512.2_pilon	28926	28939	Deletion	1	+	3162	3570	TAGAATGGCTGGCAATGGCGGTGATGCTGC|TCTTGCTTTGCTGCTGCTTGACAGATTGAA	CAATGGCGGTGATGCTGCTCTTGCTTTGCT|GCTGCTTGACAGATTGAACCAGCTTGAGAG
NC_045512.2_pilon	23683	23688	Deletion	1	+	13588	13836	TCACTTGGTGCAGAAAATTCAGTTGCTTAC|TCTAATAACTCTATTGCCATACCCACAAAT	TTGGTGCAGAAAATTCAGTTGCTTACTCTA|ATAACTCTATTGCCATACCCACAAATTTTA
NC_045512.2_pilon	13039	13045	Deletion	1	+	10820	10752	ACAGTACGTCTACAAGCTGGTAATGCAACA|GAAGTGCCTGCCAATTCAACTGTATTATCT	ACGTCTACAAGCTGGTAATGCAACAGAAGT|GCCTGCCAATTCAACTGTATTATCTTTCTG
NC_045512.2_pilon	29028	29045	Deletion	1	+	7341	8082	AGGCCAAACTGTCACTAAGAAATCTGCTGC|TGAGGCTTCTAAGAAGCCTCGGCAAAAACG	AAGAAATCTGCTGCTGAGGCTTCTAAGAAG|CCTCGGCAAAAACGTACTGCCACTAAAGCA
NC_045512.2_pilon	18973	18990	Deletion	1	+	11678	11294	AACTGAAGATTAATGCGGCTTGTAGAAAGG|TTCAACACATGGTTGTTAAAGCTGCATTAT	GGCTTGTAGAAAGGTTCAACACATGGTTGT|TAAAGCTGCATTATTAGCAGACAAATTCCC
NC_045512.2_pilon	29031	29050	Deletion	1	+	7543	8213	CCAAACTGTCACTAAGAAATCTGCTGCTGA|GGCTTCTAAGAAGCCTCGGCAAAAACGTAC	ATCTGCTGCTGAGGCTTCTAAGAAGCCTCG|GCAAAAACGTACTGCCACTAAAGCATACAA
NC_045512.2_pilon	28956	28975	Deletion	1	+	4071	4192	TCTTGCTTTGCTGCTGCTTGACAGATTGAA|CCAGCTTGAGAGCAAAATGTCTGGTAAAGG	TGACAGATTGAACCAGCTTGAGAGCAAAAT|GTCTGGTAAAGGCCAACAACAACAAGGCCA
NC_045512.2_pilon	12678	12697	Deletion	1	+	13823	14036	AACAGCTTTAAGGGCCAATTCTGCTGTCAA|ATTACAGAATAATGAGCTTAGTCCTGTTGC	TTCTGCTGTCAAATTACAGAATAATGAGCT|TAGTCCTGTTGCACTACGACAGATGTCTTG
NC_045512.2_pilon	4089	4108	Deletion	1	+	7254	7229	AGATTCTGCCACTCTTGTTAGTGACATTGA|CATCACTTTCTTAAAGAAAGATGCTCCATA	TAGTGACATTGACATCACTTTCTTAAAGAA|AGATGCTCCATATATAGTGGGTGATGTTGT
NC_045512.2_pilon	15531	15550	Deletion	1	+	7639	6917	GCTTATGCTAATAGTGTTTTTAACATTTGT|CAAGCTGTCACGGCCAATGTTAATGCACTT	TTTAACATTTGTCAAGCTGTCACGGCCAAT|GTTAATGCACTTTTATCTACTGATGGTAAC
NC_045512.2_pilon	2250	2270	Deletion	1	+	13422	13151	CTCAACCTGTGCTTGTGAAATTGTCGGTGG|ACAAATTGTCACCTGTGCAAAGGAAATTAA	ATTGTCGGTGGACAAATTGTCACCTGTGCA|AAGGAAATTAAGGAGAGTGTTCAGACATTC
NC_045512.2_pilon	4713	3578	Duplication	1	+	7769	13318	TACAGTTTCTGTTTCTTCACCTGATGCTGT|TACAGCGTATAATGGTTATCTTACTTCTTC	GGACCACTTAAAGTGGGTGGTAGTTGTGTT|TTAAGCGGACACAATCTTGCTAAACACTGT
NC_045512.2_pilon	19078	19099	Deletion	1	+	8979	8257	CTATTAAGTGTGTACCTCAAGCTGATGTAG|AATGGAAGTTCTATGATGCACAGCCTTGTA	GCTGATGTAGAATGGAAGTTCTATGATGCA|CAGCCTTGTAGTGACAAAGCTTATAAAATA
NC_045512.2_pilon	4483	3771	Duplication	1	+	5702	6607	GCCATAGTTTCAACTATACAGCGTAAATAT|AAGGGTATTAAAATACAAGAGGGTGTGGTT	TACATTCTTTAAGAGTTTGTGTAGATACTG|TTCGCACAAATGTCTACTTAGCTGTCTTTG
NC_045512.2_pilon	19799	19820	Deletion	1	+	9491	9901	TGTTAATGTAGCATTTGAGCTTTGGGCTAA|GCGCAACATTAAACCAGTACCAGAGGTGAA	TTTGGGCTAAGCGCAACATTAAACCAGTAC|CAGAGGTGAAAATACTCAATAATTTGGGTG
NC_045512.2_pilon	15463	15484	Deletion	1	+	9379	9111	AAATGGTCATGTGTGGCGGTTCACTATATG|TTAAACCAGGTGGAACCTCATCAGGAGATG	TCACTATATGTTAAACCAGGTGGAACCTCA|TCAGGAGATGCCACAACTGCTTATGCTAAT
NC_045512.2_pilon	28774	28795	Deletion	1	+	3663	3447	GTGCTACAACTTCCTCAAGGAACAACATTG|CCAAAAGGCTTCTACGCAGAAGGGAGCAGA	AACAACATTGCCAAAAGGCTTCTACGCAGA|AGGGAGCAGAGGCGGCAGTCAAGCCTCTTC
NC_045512.2_pilon	23628	23649	Deletion	1	+	9552	10690	TTCTCCTCGGCGGGCACGTAGTGTAGCTAG|TCAATCCATCATTGCCTACACTATGTCACT	GTGTAGCTAGTCAATCCATCATTGCCTACA|CTATGTCACTTGGTGCAGAAAATTCAGTTG
NC_045512.2_pilon	28955	28976	Deletion	1	+	4057	4189	CTCTTGCTTTGCTGCTGCTTGACAGATTGA|ACCAGCTTGAGAGCAAAATGTCTGGTAAAG	GACAGATTGAACCAGCTTGAGAGCAAAATG|TCTGGTAAAGGCCAACAACAACAAGGCCAA
NC_045512.2_pilon	25986	26008	Deletion	1	+	3627	4355	TATACTGAAAAATGGGAATCTGGAGTAAAA|GACTGTGTTGTATTACACAGTTACTTCACT	GGAGTAAAAGACTGTGTTGTATTACACAGT|TACTTCACTTCAGACTATTACCAGCTGTAC
NC_045512.2_pilon	3053	3074	Deletion	1	+	8854	8539	TGTATTGTTCTTTTTACCCTCCAGATGAGG|ATGAAGAAGAAGGTGATTGTGAAGAAGAAG	CCAGATGAGGATGAAGAAGAAGGTGATTGT|GAAGAAGAAGAGTTTGAGCCATCAACTCAA
NC_045512.2_pilon	3044	3065	Deletion	1	+	8702	8740	CTTCACATATGTATTGTTCTTTTTACCCTC|CAGATGAGGATGAAGAAGAAGGTGATTGTG	TTTTACCCTCCAGATGAGGATGAAGAAGAA|GGTGATTGTGAAGAAGAAGAGTTTGAGCCA
NC_045512.2_pilon	26844	26865	Deletion	1	+	8961	8126	CTTCTTTCAGACTGTTTGCGCGTACGCGTT|CCATGTGGTCATTCAATCCAGAAACTAACA	CGTACGCGTTCCATGTGGTCATTCAATCCA|GAAACTAACATTCTTCTCAACGTGCCACTC
NC_045512.2_pilon	76	21585	Deletion	1	+	1065	10159	TCTCTTGTAGATCTGTTCTCTAAACGAACT|TTAAAATCTGTGTGGCTGTCACTCGGCTGC	AACGAACAATGTTTGTTTTTCTTGTTTTAT|TGCCACTAGTCTCTAGTCAGTGTGTTAATC
NC_045512.2_pilon	21533	21554	Deletion	1	+	11267	10912	TAGAGAAAACAACAGAGTTGTTATTTCTAG|TGATGTTCTTGTTAACAACTAAACGAACAA	TTATTTCTAGTGATGTTCTTGTTAACAACT|AAACGAACAATGTTTGTTTTTCTTGTTTTA
NC_045512.2_pilon	29003	29024	Deletion	1	+	5774	6972	TGTCTGGTAAAGGCCAACAACAACAAGGCC|AAACTGTCACTAAGAAATCTGCTGCTGAGG	CAACAAGGCCAAACTGTCACTAAGAAATCT|GCTGCTGAGGCTTCTAAGAAGCCTCGGCAA
NC_045512.2_pilon	17899	17921	Deletion	1	+	8838	9606	TATTCACTCAAACCACTGAAACAGCTCACT|CTTGTAATGTAAACAGATTTAATGTTGCTA	CAGCTCACTCTTGTAATGTAAACAGATTTA|ATGTTGCTATTACCAGAGCAAAAGTAGGCA
NC_045512.2_pilon	10902	10923	Deletion	1	+	7725	9413	AAATGGTATGAATGGACGTACCATATTGGG|TAGTGCTTTATTAGAAGATGAATTTACACC	CCATATTGGGTAGTGCTTTATTAGAAGATG|AATTTACACCTTTTGATGTTGTTAGACAAT
NC_045512.2_pilon	10938	10967	Deletion	1	+	11314	12710	TTTATTAGAAGATGAATTTACACCTTTTGA|TGTTGTTAGACAATGCTCAGGTGTTACTTT	GATGTTGTTAGACAATGCTCAGGTGTTACT|TTCCAAAGTGCAGTGAAAAGAACAATCAAG
NC_045512.2_pilon	2430	2451	Deletion	1	+	2517	2876	CTCAAAGGGATTGTACAGAAAGTGTGTTAA|ATCCAGAGAAGAAACTGGCCTACTCATGCC	AGTGTGTTAAATCCAGAGAAGAAACTGGCC|TACTCATGCCTCTAAAAGCCCCAAAAGAAA
NC_045512.2_pilon	11053	11074	Deletion	1	+	16854	16585	ATTTTGACTTCACTTTTAGTTTTAGTCCAG|AGTACTCAATGGTCTTTGTTCTTTTTTTTG	TTTAGTCCAGAGTACTCAATGGTCTTTGTT|CTTTTTTTTGTATGAAAATGCCTTTTTACC
NC_045512.2_pilon	5181	5202	Deletion	1	+	2667	2817	TGAGGCTTTTGAGTACTACCACACAACTGA|TCCTAGTTTTCTGGGTAGGTACATGTCAGC	ACACAACTGATCCTAGTTTTCTGGGTAGGT|ACATGTCAGCATTAAATCACACTAAAAAGT
NC_045512.2_pilon	16908	16929	Deletion	1	+	1592	1678	ACAACTTACAAATTAAATGTTGGTGATTAT|TTTGTGCTGACATCACATACAGTAATGCCA	TGGTGATTATTTTGTGCTGACATCACATAC|AGTAATGCCATTAAGTGCACCTACACTAGT
NC_045512.2_pilon	4150	4238	Deletion	1	+	6791	8267	ATAGTGGGTGATGTTGTTCAAGAGGGTGTT|TTAACTGCTGTGGTTATACCTACTAAAAAG	AAAGCTTTGAGAAAAGTGCCAACAGACAAT|TATATAACCACTTACCCGGGTCAGGGTTTA
NC_045512.2_pilon	11271	11295	Deletion	1	+	11057	12226	GGTGATGCGTATTATGACATGGTTGGATAT|GGTTGATACTAGTTTGTCTGGTTTTAAGCT	TGGATATGGTTGATACTAGTTTGTCTGGTT|TTAAGCTAAAAGACTGTGTTATGTATGCAT
NC_045512.2_pilon	9554	9575	Deletion	1	+	9298	9074	TGTCATTCACTGTACTCTGTTTAACACCAG|TTTACTCATTCTTACCTGGTGTTTATTCTG	TTAACACCAGTTTACTCATTCTTACCTGGT|GTTTATTCTGTTATTTACTTGTACTTGACA
NC_045512.2_pilon	20712	20733	Deletion	1	+	6987	7014	GTTGCTATGCCTAATCTTTACAAAATGCAA|AGAATGCTATTAGAAAAGTGTGACCTTCAA	CAAAATGCAAAGAATGCTATTAGAAAAGTG|TGACCTTCAAAATTATGGTGATAGTGCAAC
NC_045512.2_pilon	29508	29529	Deletion	1	+	5029	5016	TTTCTCCAAACAATTGCAACAATCCATGAG|CAGTGCTGACTCAACTCAGGCCTAAACTCA	AATCCATGAGCAGTGCTGACTCAACTCAGG|CCTAAACTCATGCAGACCACACAAGGCAGA
NC_045512.2_pilon	489	519	Deletion	1	+	4294	4045	ACAGCCCTATGTGTTCATCAAACGTTCGGA|TGCTCGAACTGCACCTCATGGTCATGTTAT	ATGCTCGAACTGCACCTCATGGTCATGTTA|TGGTTGAGCTGGTAGCAGAACTCGAAGGCA
NC_045512.2_pilon	11309	11330	Deletion	1	+	13304	14513	CTAGTTTGTCTGGTTTTAAGCTAAAAGACT|GTGTTATGTATGCATCAGCTGTAGTGTTAC	CTAAAAGACTGTGTTATGTATGCATCAGCT|GTAGTGTTACTAATCCTTATGACAGCAAGA
NC_045512.2_pilon	11305	11327	Deletion	1	+	13113	13937	GATACTAGTTTGTCTGGTTTTAAGCTAAAA|GACTGTGTTATGTATGCATCAGCTGTAGTG	AAGCTAAAAGACTGTGTTATGTATGCATCA|GCTGTAGTGTTACTAATCCTTATGACAGCA
NC_045512.2_pilon	9044	9066	Deletion	1	+	4583	2345	CTGAATGTACAATTTTTAAAGATGCTTCTG|GTAAGCCAGTACCATATTGTTATGATACCA	ATGCTTCTGGTAAGCCAGTACCATATTGTT|ATGATACCAATGTACTAGAAGGTTCTGTTG
NC_045512.2_pilon	26871	23253	Duplication	1	+	8308	2301	GTTCCATGTGGTCATTCAATCCAGAAACTA|ACATTCTTCTCAACGTGCCACTCCATGGCA	AGTCTAACAAAAAGTTTCTGCCTTTCCAAC|AATTTGGCAGAGACATTGCTGACACTACTG
NC_045512.2_pilon	15459	15480	Deletion	1	+	9197	9094	AGTGAAATGGTCATGTGTGGCGGTTCACTA|TATGTTAAACCAGGTGGAACCTCATCAGGA	CGGTTCACTATATGTTAAACCAGGTGGAAC|CTCATCAGGAGATGCCACAACTGCTTATGC
NC_045512.2_pilon	15484	15505	Deletion	1	+	9111	8843	CACTATATGTTAAACCAGGTGGAACCTCAT|CAGGAGATGCCACAACTGCTTATGCTAATA	GGAACCTCATCAGGAGATGCCACAACTGCT|TATGCTAATAGTGTTTTTAACATTTGTCAA
NC_045512.2_pilon	15478	15499	Deletion	1	+	9053	8771	GCGGTTCACTATATGTTAAACCAGGTGGAA|CCTCATCAGGAGATGCCACAACTGCTTATG	CCAGGTGGAACCTCATCAGGAGATGCCACA|ACTGCTTATGCTAATAGTGTTTTTAACATT
NC_045512.2_pilon	3506	3527	Deletion	1	+	13082	13379	TTGCAGGAGCCTTAAATAAGGCTACTAACA|ATGCCATGCAAGTTGAATCTGATGATTACA	GCTACTAACAATGCCATGCAAGTTGAATCT|GATGATTACATAGCTACTAATGGACCACTT
NC_045512.2_pilon	25416	25453	Deletion	1	+	3685	4177	GAACTTATGGATTTGTTTATGAGAATCTTC|ACAATTGGAACTGTAACTTTGAAGCAAGGT	GGAACTGTAACTTTGAAGCAAGGTGAAATC|AAGGATGCTACTCCTTCAGATTTTGTTCGC
NC_045512.2_pilon	29059	29076	Deletion	1	+	8157	7459	GAGGCTTCTAAGAAGCCTCGGCAAAAACGT|ACTGCCACTAAAGCATACAATGTAACACAA	CTCGGCAAAAACGTACTGCCACTAAAGCAT|ACAATGTAACACAAGCTTTCGGCAGACGTG
NC_045512.2_pilon	4991	39	Duplication	1	+	3828	271	GGACTATTAAGGTGTTTACAACAGTAGACA|ACATTAACCTCCACACGCAAGTTGTGGACA	TTTATACCTTCCCAGGTAACAAACCAACCA|ACTTTCGATCTCTTGTAGATCTGTTCTCTA
NC_045512.2_pilon	2547	2568	Deletion	1	+	4168	4305	GTTAACAGAGGAAGTTGTCTTGAAAACTGG|TGATTTACAACCATTAGAACAACCTACTAG	TGAAAACTGGTGATTTACAACCATTAGAAC|AACCTACTAGTGAAGCTGTTGAAGCTCCAT
NC_045512.2_pilon	3419	3433	Deletion	1	+	7880	9009	ATGCAGACATTGTGGAAGAAGCTAAAAAGG|TAAAACCAACAGTGGTTGTTAATGCAGCCA	GGAAGAAGCTAAAAAGGTAAAACCAACAGT|GGTTGTTAATGCAGCCAATGTTTACCTTAA
NC_045512.2_pilon	3483	3489	Deletion	1	+	11731	11877	TTACCTTAAACATGGAGGAGGTGTTGCAGG|AGCCTTAAATAAGGCTACTAACAATGCCAT	TTAAACATGGAGGAGGTGTTGCAGGAGCCT|TAAATAAGGCTACTAACAATGCCATGCAAG
NC_045512.2_pilon	2195	2201	Deletion	1	+	9899	10244	AGTTTAAGGAAGGTGTAGAGTTTCTTAGAG|ACGGTTGGGAAATTGTTAAATTTATCTCAA	AAGGAAGGTGTAGAGTTTCTTAGAGACGGT|TGGGAAATTGTTAAATTTATCTCAACCTGT
NC_045512.2_pilon	2237	2245	Deletion	1	+	13599	13515	TTGTTAAATTTATCTCAACCTGTGCTTGTG|AAATTGTCGGTGGACAAATTGTCACCTGTG	ATTTATCTCAACCTGTGCTTGTGAAATTGT|CGGTGGACAAATTGTCACCTGTGCAAAGGA
NC_045512.2_pilon	2302	2308	Deletion	1	+	13203	13031	GAAATTAAGGAGAGTGTTCAGACATTCTTT|AAGCTTGTAAATAAATTTTTGGCTTTGTGT	TAAGGAGAGTGTTCAGACATTCTTTAAGCT|TGTAAATAAATTTTTGGCTTTGTGTGCTGA
NC_045512.2_pilon	10264	10272	Deletion	1	+	9084	9652	AAGTCTAATCATAATTTCTTGGTACAGGCT|GGTAATGTTCAACTCAGGGTTATTGGACAT	ATCATAATTTCTTGGTACAGGCTGGTAATG|TTCAACTCAGGGTTATTGGACATTCTATGC
NC_045512.2_pilon	10302	10314	Deletion	1	+	10783	11284	TCAACTCAGGGTTATTGGACATTCTATGCA|AAATTGTGTACTTAAGCTTAAGGTTGATAC	TTATTGGACATTCTATGCAAAATTGTGTAC|TTAAGCTTAAGGTTGATACAGCCAATCCTA
NC_045512.2_pilon	10316	10321	Deletion	1	+	11281	11193	TTGGACATTCTATGCAAAATTGTGTACTTA|AGCTTAAGGTTGATACAGCCAATCCTAAGA	ACATTCTATGCAAAATTGTGTACTTAAGCT|TAAGGTTGATACAGCCAATCCTAAGACACC
NC_045512.2_pilon	10396	10409	Deletion	1	+	12355	10796	CGCATTCAACCAGGACAGACTTTTTCAGTG|TTAGCTTGTTACAATGGTTCACCATCTGGT	GGACAGACTTTTTCAGTGTTAGCTTGTTAC|AATGGTTCACCATCTGGTGTTTACCAATGT
NC_045512.2_pilon	15466	15486	Deletion	1	+	9304	9075	TGGTCATGTGTGGCGGTTCACTATATGTTA|AACCAGGTGGAACCTCATCAGGAGATGCCA	ACTATATGTTAAACCAGGTGGAACCTCATC|AGGAGATGCCACAACTGCTTATGCTAATAG
NC_045512.2_pilon	2762	2782	Deletion	1	+	5529	5935	TTACTTTTGGTGATGACACTGTGATAGAAG|TGCAAGGTTACAAGAGTGTGAATATCACTT	TGTGATAGAAGTGCAAGGTTACAAGAGTGT|GAATATCACTTTTGAACTTGATGAAAGGAT
NC_045512.2_pilon	19663	19683	Deletion	1	+	8899	9462	TGGCTTTTAATGTTGTAAATAAGGGACACT|TTGATGGACAACAGGGTGAAGTACCAGTTT	TAAGGGACACTTTGATGGACAACAGGGTGA|AGTACCAGTTTCTATCATTAATAACACTGT
NC_045512.2_pilon	21403	21421	Deletion	1	+	9056	8793	TGTCTTCCTATTCTTTATTTGACATGAGTA|AATTTCCCCTTAAATTAAGGGGTACTGCTG	TTTGACATGAGTAAATTTCCCCTTAAATTA|AGGGGTACTGCTGTTATGTCTTTAAAAGAA
NC_045512.2_pilon	23621	23641	Deletion	1	+	9104	10080	AGACTAATTCTCCTCGGCGGGCACGTAGTG|TAGCTAGTCAATCCATCATTGCCTACACTA	GGCACGTAGTGTAGCTAGTCAATCCATCAT|TGCCTACACTATGTCACTTGGTGCAGAAAA
NC_045512.2_pilon	28937	28955	Deletion	1	+	3436	4057	GCAATGGCGGTGATGCTGCTCTTGCTTTGC|TGCTGCTTGACAGATTGAACCAGCTTGAGA	GCTCTTGCTTTGCTGCTGCTTGACAGATTG|AACCAGCTTGAGAGCAAAATGTCTGGTAAA
NC_045512.2_pilon	11365	11385	Deletion	1	+	11801	13611	TTACTAATCCTTATGACAGCAAGAACTGTG|TATGATGATGGTGCTAGGAGAGTGTGGACA	CAAGAACTGTGTATGATGATGGTGCTAGGA|GAGTGTGGACACTTATGAATGTCTTGACAC
NC_045512.2_pilon	28218	28233	Deletion	1	+	3572	3621	TAGTGCGTTGTTCGTTCTATGAAGACTTTT|TAGAGTATCATGACGTTCGTGTTGTTTTAG	TTCTATGAAGACTTTTTAGAGTATCATGAC|GTTCGTGTTGTTTTAGATTTCATCTAAACG
NC_045512.2_pilon	28263	28267	Deletion	1	+	3244	3136	TTCGTGTTGTTTTAGATTTCATCTAAACGA|ACAAACTAAAATGTCTGATAATGGACCCCA	GTGTTGTTTTAGATTTCATCTAAACGAACA|AACTAAAATGTCTGATAATGGACCCCAAAA
NC_045512.2_pilon	15583	15587	Deletion	1	+	4413	4320	ATGCACTTTTATCTACTGATGGTAACAAAA|TTGCCGATAAGTATGTCCGCAATTTACAAC	CACTTTTATCTACTGATGGTAACAAAATTG|CCGATAAGTATGTCCGCAATTTACAACACA
NC_045512.2_pilon	10505	10533	Deletion	1	+	12834	6303	TTAATGGTTCATGTGGTAGTGTTGGTTTTA|ACATAGATTATGACTGTGTCTCTTTTTGTT	TTAACATAGATTATGACTGTGTCTCTTTTT|GTTACATGCACCATATGGAATTACCAACTG
NC_045512.2_pilon	28986	29001	Deletion	1	+	4692	5682	CCAGCTTGAGAGCAAAATGTCTGGTAAAGG|CCAACAACAACAAGGCCAAACTGTCACTAA	AAATGTCTGGTAAAGGCCAACAACAACAAG|GCCAAACTGTCACTAAGAAATCTGCTGCTG
NC_045512.2_pilon	29033	29038	Deletion	1	+	7711	7928	AAACTGTCACTAAGAAATCTGCTGCTGAGG|CTTCTAAGAAGCCTCGGCAAAAACGTACTG	TGTCACTAAGAAATCTGCTGCTGAGGCTTC|TAAGAAGCCTCGGCAAAAACGTACTGCCAC
NC_045512.2_pilon	2126	2142	Deletion	1	+	5931	6865	AGTGGCTAACTAACATCTTTGGCACTGTTT|ATGAAAAACTCAAACCCGTCCTTGATTGGC	TCTTTGGCACTGTTTATGAAAAACTCAAAC|CCGTCCTTGATTGGCTTGAAGAGAAGTTTA
NC_045512.2_pilon	23619	23635	Deletion	1	+	8997	9764	TCAGACTAATTCTCCTCGGCGGGCACGTAG|TGTAGCTAGTCAATCCATCATTGCCTACAC	TCGGCGGGCACGTAGTGTAGCTAGTCAATC|CATCATTGCCTACACTATGTCACTTGGTGC
NC_045512.2_pilon	23617	23623	Deletion	1	+	8818	9057	ACTCAGACTAATTCTCCTCGGCGGGCACGT|AGTGTAGCTAGTCAATCCATCATTGCCTAC	GACTAATTCTCCTCGGCGGGCACGTAGTGT|AGCTAGTCAATCCATCATTGCCTACACTAT
NC_045512.2_pilon	14185	14191	Deletion	1	+	9179	8888	CATTGTTAATGCCTATATTAACCTTGACCA|GGGCTTTAACTGCAGAGTCACATGTTGACA	TTAATGCCTATATTAACCTTGACCAGGGCT|TTAACTGCAGAGTCACATGTTGACACTGAC
NC_045512.2_pilon	26090	26097	Deletion	1	+	7083	7506	TGGTGTTGAACATGTTACCTTCTTCATCTA|CAATAAAATTGTTGATGAGCCTGAAGAACA	TGAACATGTTACCTTCTTCATCTACAATAA|AATTGTTGATGAGCCTGAAGAACATGTCCA
NC_045512.2_pilon	2700	2714	Deletion	1	+	4116	3809	TGCACCTAATATGATGGTAACAAACAATAC|CTTCACACTCAAAGGCGGTGCACCAACAAA	ATGGTAACAAACAATACCTTCACACTCAAA|GGCGGTGCACCAACAAAGGTTACTTTTGGT
NC_045512.2_pilon	2744	2752	Deletion	1	+	4531	4898	GCGGTGCACCAACAAAGGTTACTTTTGGTG|ATGACACTGTGATAGAAGTGCAAGGTTACA	ACCAACAAAGGTTACTTTTGGTGATGACAC|TGTGATAGAAGTGCAAGGTTACAAGAGTGT
NC_045512.2_pilon	1973	1983	Deletion	1	+	3169	3164	GTGTTTTACAGAAGGCCGCTATAACAATAC|TAGATGGAATTTCACAGTATTCACTGAGAC	AGAAGGCCGCTATAACAATACTAGATGGAA|TTTCACAGTATTCACTGAGACTCATTGATG
NC_045512.2_pilon	2017	2029	Deletion	1	+	3405	2806	CAGTATTCACTGAGACTCATTGATGCTATG|ATGTTCACATCTGATTTGGCTACTAACAAT	GAGACTCATTGATGCTATGATGTTCACATC|TGATTTGGCTACTAACAATCTAGTTGTAAT
NC_045512.2_pilon	29209	29213	Deletion	1	+	8585	8589	CAAATTGCACAATTTGCCCCCAGCGCTTCA|GCGTTCTTCGGAATGTCGCGCATTGGCATG	ATTGCACAATTTGCCCCCAGCGCTTCAGCG|TTCTTCGGAATGTCGCGCATTGGCATGGAA
NC_045512.2_pilon	26368	26384	Deletion	1	+	1608	1581	CCATCCTTACTGCGCTTCGATTGTGTGCGT|ACTGCTGCAATATTGTTAACGTGAGTCTTG	TTCGATTGTGTGCGTACTGCTGCAATATTG|TTAACGTGAGTCTTGTAAAACCTTCTTTTT
NC_045512.2_pilon	4369	4387	Deletion	1	+	8141	8051	ATTATCTCTAATGAGAAGCAAGAAATTCTT|GGAACTGTTTCTTGGAATTTGCGAGAAATG	GCAAGAAATTCTTGGAACTGTTTCTTGGAA|TTTGCGAGAAATGCTTGCACATGCAGAAGA
NC_045512.2_pilon	29001	29005	Deletion	1	+	5682	5778	AATGTCTGGTAAAGGCCAACAACAACAAGG|CCAAACTGTCACTAAGAAATCTGCTGCTGA	GTCTGGTAAAGGCCAACAACAACAAGGCCA|AACTGTCACTAAGAAATCTGCTGCTGAGGC
NC_045512.2_pilon	19792	19796	Deletion	1	+	8918	9305	CATTACCTGTTAATGTAGCATTTGAGCTTT|GGGCTAAGCGCAACATTAAACCAGTACCAG	TACCTGTTAATGTAGCATTTGAGCTTTGGG|CTAAGCGCAACATTAAACCAGTACCAGAGG
NC_045512.2_pilon	19831	19849	Deletion	1	+	9917	11087	GCAACATTAAACCAGTACCAGAGGTGAAAA|TACTCAATAATTTGGGTGTGGACATTGCTG	CCAGAGGTGAAAATACTCAATAATTTGGGT|GTGGACATTGCTGCTAATACTGTGATCTGG
NC_045512.2_pilon	1172	1191	Deletion	1	+	8686	9213	TTGATGGCTTTATGGGTAGAATTCGATCTG|TCTATCCAGTTGCGTCACCAAATGAATGCA	GAATTCGATCTGTCTATCCAGTTGCGTCAC|CAAATGAATGCAACCAAATGTGCCTTTCAA
NC_045512.2_pilon	7126	7145	Deletion	1	+	6788	7511	ATTGCAACCTACTGTACTGGTTCTATACCT|TGTAGTGTTTGTCTTAGTGGTTTAGATTCT	GGTTCTATACCTTGTAGTGTTTGTCTTAGT|GGTTTAGATTCTTTAGACACCTATCCTTCT
NC_045512.2_pilon	15583	15603	Deletion	1	+	4413	4375	ATGCACTTTTATCTACTGATGGTAACAAAA|TTGCCGATAAGTATGTCCGCAATTTACAAC	TGGTAACAAAATTGCCGATAAGTATGTCCG|CAATTTACAACACAGACTTTATGAGTGTCT
NC_045512.2_pilon	29040	29060	Deletion	1	+	7952	8205	CACTAAGAAATCTGCTGCTGAGGCTTCTAA|GAAGCCTCGGCAAAAACGTACTGCCACTAA	GAGGCTTCTAAGAAGCCTCGGCAAAAACGT|ACTGCCACTAAAGCATACAATGTAACACAA
NC_045512.2_pilon	15946	15966	Deletion	1	+	11219	10150	ATGTGTACCTTCCTTACCCAGATCCATCAA|GAATCCTAGGGGCCGGCTGTTTTGTAGATG	AGATCCATCAAGAATCCTAGGGGCCGGCTG|TTTTGTAGATGATATCGTAAAAACAGATGG
NC_045512.2_pilon	5572	5592	Deletion	1	+	8840	7749	ACAACCCTTAAGGGTGTAGAAGCTGTTATG|TACATGGGCACACTTTCTTATGAACAATTT	AAGCTGTTATGTACATGGGCACACTTTCTT|ATGAACAATTTAAGAAAGGTGTTCAGATAC
NC_045512.2_pilon	17669	17689	Deletion	1	+	8259	7507	AGCTCAATGCTTTAAAATGTTTTATAAGGG|TGTTATCACGCATGATGTTTCATCTGCAAT	TTTTATAAGGGTGTTATCACGCATGATGTT|TCATCTGCAATTAACAGGCCACAAATAGGC
NC_045512.2_pilon	15495	15515	Deletion	1	+	8845	7681	AAACCAGGTGGAACCTCATCAGGAGATGCC|ACAACTGCTTATGCTAATAGTGTTTTTAAC	CAGGAGATGCCACAACTGCTTATGCTAATA|GTGTTTTTAACATTTGTCAAGCTGTCACGG
NC_045512.2_pilon	19795	19815	Deletion	1	+	9189	9801	TACCTGTTAATGTAGCATTTGAGCTTTGGG|CTAAGCGCAACATTAAACCAGTACCAGAGG	TGAGCTTTGGGCTAAGCGCAACATTAAACC|AGTACCAGAGGTGAAAATACTCAATAATTT
NC_045512.2_pilon	27383	27141	Duplication	1	+	2204	8778	ATTAGATGAAGAGCAACCAATGGAGATTGA|TTAAACGAACATGAAAATTATTCTTTTCTT	AGTCGCTACAGGATTGGCAACTATAAATTA|AACACAGACCATTCCAGTAGCAGTGACAAT
NC_045512.2_pilon	27170	27267	Deletion	1	+	10388	11265	AACACAGACCATTCCAGTAGCAGTGACAAT|ATTGCTTTGCTTGTACAGTAAGTGACAACA	AGAGATATTACTAATTATTATGAGGACTTT|TAAAGTTTCCATTTGGAATCTTGATTACAT
NC_045512.2_pilon	4462	4485	Deletion	1	+	5720	5774	CCTGTCTGTGTGGAAACTAAAGCCATAGTT|TCAACTATACAGCGTAAATATAAGGGTATT	CCATAGTTTCAACTATACAGCGTAAATATA|AGGGTATTAAAATACAAGAGGGTGTGGTTG
NC_045512.2_pilon	8868	8384	Duplication	1	+	14018	5637	AACAAGAGAAGTGGGTTTTGTCGTGCCTGG|TTTGCCTGGCACGATATTACGCACAACTAA	CGTCATATTAATGCGCAGGTAGCAAAAAGT|CACAACATTGCTTTGATATGGAACGTTAAA
NC_045512.2_pilon	15520	15542	Deletion	1	+	7748	7088	ATGCCACAACTGCTTATGCTAATAGTGTTT|TTAACATTTGTCAAGCTGTCACGGCCAATG	ATAGTGTTTTTAACATTTGTCAAGCTGTCA|CGGCCAATGTTAATGCACTTTTATCTACTG
NC_045512.2_pilon	19664	19686	Deletion	1	+	8936	9564	GGCTTTTAATGTTGTAAATAAGGGACACTT|TGATGGACAACAGGGTGAAGTACCAGTTTC	GGGACACTTTGATGGACAACAGGGTGAAGT|ACCAGTTTCTATCATTAATAACACTGTTTA
NC_045512.2_pilon	3641	3663	Deletion	1	+	8411	9094	ATGTTGTCGGCCCAAATGTTAACAAAGGTG|AAGACATTCAACTTCTTAAGAGTGCTTATG	ACAAAGGTGAAGACATTCAACTTCTTAAGA|GTGCTTATGAAAATTTTAATCAGCACGAAG
NC_045512.2_pilon	2162	2184	Deletion	1	+	7540	8476	AACTCAAACCCGTCCTTGATTGGCTTGAAG|AGAAGTTTAAGGAAGGTGTAGAGTTTCTTA	GGCTTGAAGAGAAGTTTAAGGAAGGTGTAG|AGTTTCTTAGAGACGGTTGGGAAATTGTTA
NC_045512.2_pilon	7363	7385	Deletion	1	+	4896	5732	CATTTTATTAGTAATTCTTGGCTTATGTGG|TTAATAATTAATCTTGTACAAATGGCCCCG	CTTATGTGGTTAATAATTAATCTTGTACAA|ATGGCCCCGATTTCAGCTATGGTTAGAATG
NC_045512.2_pilon	28411	28433	Deletion	1	+	1660	1934	TCAAAACAACGTCGGCCCCAAGGTTTACCC|AATAATACTGCGTCTTGGTTCACCGCTCTC	GGTTTACCCAATAATACTGCGTCTTGGTTC|ACCGCTCTCACTCAACATGGCAAGGAAGAC
NC_045512.2_pilon	6178	6202	Deletion	1	+	6282	6222	GACTTAAATGGTGATGTGGTGGCTATTGAT|TATAAACACTACACACCCTCTTTTAAGAAA	TATTGATTATAAACACTACACACCCTCTTT|TAAGAAAGGAGCTAAATTGTTACATAAACC
NC_045512.2_pilon	28216	28238	Deletion	1	+	3576	3550	TGTAGTGCGTTGTTCGTTCTATGAAGACTT|TTTAGAGTATCATGACGTTCGTGTTGTTTT	TGAAGACTTTTTAGAGTATCATGACGTTCG|TGTTGTTTTAGATTTCATCTAAACGAACAA
NC_045512.2_pilon	8766	8802	Deletion	1	+	11406	12747	TACTTGTTTTGCTAACAAACATGCTGATTT|TGACACATGGTTTAGCCAGCGTGGTGGTAG	CATGGTTTAGCCAGCGTGGTGGTAGTTATA|CTAATGACAAAGCTTGCCCATTGATTGCTG
NC_045512.2_pilon	17890	17913	Deletion	1	+	8325	9571	ACTATGTCATATTCACTCAAACCACTGAAA|CAGCTCACTCTTGTAATGTAAACAGATTTA	CACTGAAACAGCTCACTCTTGTAATGTAAA|CAGATTTAATGTTGCTATTACCAGAGCAAA
NC_045512.2_pilon	13009	13032	Deletion	1	+	9842	10894	AGAGGTATGGTACTTGGTAGTTTAGCTGCC|ACAGTACGTCTACAAGCTGGTAATGCAACA	TAGCTGCCACAGTACGTCTACAAGCTGGTA|ATGCAACAGAAGTGCCTGCCAATTCAACTG
NC_045512.2_pilon	16779	16802	Deletion	1	+	3300	3599	CCTAGACCACCACTTAACCGAAATTATGTC|TTTACTGGTTATCGTGTAACTAAAAACAGT	ATTATGTCTTTACTGGTTATCGTGTAACTA|AAAACAGTAAAGTACAAATAGGAGAGTACA
NC_045512.2_pilon	2547	2569	Deletion	1	+	4168	4297	GTTAACAGAGGAAGTTGTCTTGAAAACTGG|TGATTTACAACCATTAGAACAACCTACTAG	GAAAACTGGTGATTTACAACCATTAGAACA|ACCTACTAGTGAAGCTGTTGAAGCTCCATT
NC_045512.2_pilon	10354	10377	Deletion	1	+	10480	10650	GTTGATACAGCCAATCCTAAGACACCTAAG|TATAAGTTTGTTCGCATTCAACCAGGACAG	CACCTAAGTATAAGTTTGTTCGCATTCAAC|CAGGACAGACTTTTTCAGTGTTAGCTTGTT
NC_045512.2_pilon	1255	1278	Deletion	1	+	9567	8777	ATGAAGTGTGATCATTGTGGTGAAACTTCA|TGGCAGACGGGCGATTTTGTTAAAGCCACT	AAACTTCATGGCAGACGGGCGATTTTGTTA|AAGCCACTTGCGAATTTTGTGGCACTGAGA
NC_045512.2_pilon	20696	20718	Deletion	1	+	6444	7012	AGCGTGGCAACCGGGTGTTGCTATGCCTAA|TCTTTACAAAATGCAAAGAATGCTATTAGA	TATGCCTAATCTTTACAAAATGCAAAGAAT|GCTATTAGAAAAGTGTGACCTTCAAAATTA
NC_045512.2_pilon	11081	11106	Deletion	1	+	7430	9138	AGAGTACTCAATGGTCTTTGTTCTTTTTTT|TGTATGAAAATGCCTTTTTACCTTTTGCTA	TTTTTTTGTATGAAAATGCCTTTTTACCTT|TTGCTATGGGTATTATTGCTATGTCTGCTT
NC_045512.2_pilon	15255	12086	Duplication	1	+	10131	2854	GGTGGTTGGCACAACATGTTAAAAACTGTT|TATAGTGATGTAGAAAACCCTCACCTTATG	TGTGAAGAAATGCTGGACAACAGGGCAACC|TTACAAGCTATAGCCTCAGAGTTTAGTTCC
NC_045512.2_pilon	512	534	Deletion	1	+	4101	2151	GTTCGGATGCTCGAACTGCACCTCATGGTC|ATGTTATGGTTGAGCTGGTAGCAGAACTCG	CTCATGGTCATGTTATGGTTGAGCTGGTAG|CAGAACTCGAAGGCATTCAGTACGGTCGTA
NC_045512.2_pilon	1363	1387	Deletion	1	+	6151	4113	TGTGGTTACTTACCCCAAAATGCTGTTGTT|AAAATTTATTGTCCAGCATGTCACAATTCA	TGTTGTTAAAATTTATTGTCCAGCATGTCA|CAATTCAGAAGTAGGACCTGAGCATAGTCT
NC_045512.2_pilon	15458	15480	Deletion	1	+	9316	9094	GAGTGAAATGGTCATGTGTGGCGGTTCACT|ATATGTTAAACCAGGTGGAACCTCATCAGG	CGGTTCACTATATGTTAAACCAGGTGGAAC|CTCATCAGGAGATGCCACAACTGCTTATGC
NC_045512.2_pilon	29675	29697	Deletion	1	+	1980	1766	TAGATGTAGTTAACTTTAATCTCACATAGC|AATCTTTAATCAGTGTGTAACATTAGGGAG	TCACATAGCAATCTTTAATCAGTGTGTAAC|ATTAGGGAGGACTTGAAAGAGCCACCACAT
NC_045512.2_pilon	12097	10609	Duplication	1	+	3127	8728	CTGGACAACAGGGCAACCTTACAAGCTATA|GCCTCAGAGTTTAGTTCCCTTCCATCATAT	AGACTTAGAAGGTAACTTTTATGGACCTTT|TGTTGACAGGCAAACAGCACAAGCAGCTGG
NC_045512.2_pilon	29230	29252	Deletion	1	+	8022	7840	AGCGCTTCAGCGTTCTTCGGAATGTCGCGC|ATTGGCATGGAAGTCACACCTTCGGGAACG	ATGTCGCGCATTGGCATGGAAGTCACACCT|TCGGGAACGTGGTTGACCTACACAGGTGCC
NC_045512.2_pilon	15488	15510	Deletion	1	+	9084	7741	ATATGTTAAACCAGGTGGAACCTCATCAGG|AGATGCCACAACTGCTTATGCTAATAGTGT	CTCATCAGGAGATGCCACAACTGCTTATGC|TAATAGTGTTTTTAACATTTGTCAAGCTGT
NC_045512.2_pilon	15473	15495	Deletion	1	+	9145	8845	GTGTGGCGGTTCACTATATGTTAAACCAGG|TGGAACCTCATCAGGAGATGCCACAACTGC	TAAACCAGGTGGAACCTCATCAGGAGATGC|CACAACTGCTTATGCTAATAGTGTTTTTAA
NC_045512.2_pilon	20016	20039	Deletion	1	+	5070	4060	TTTGATGGTAGAGTTGATGGTCAAGTAGAC|TTATTTAGAAATGCCCGTAATGGTGTTCTT	AAGTAGACTTATTTAGAAATGCCCGTAATG|GTGTTCTTATTACAGAAGGTAGTGTTAAAG
NC_045512.2_pilon	20471	20493	Deletion	1	+	8588	9980	AGTTAAAAACTATTTCATAACAGATGCGCA|AACAGGTTCATCTAAGTGTGTGTGTTCTGT	AGATGCGCAAACAGGTTCATCTAAGTGTGT|GTGTTCTGTTATTGATTTATTACTTGATGA
NC_045512.2_pilon	21986	22008	Deletion	1	+	7548	6699	AATTTCAATTTTGTAATGATCCATTTTTGG|GTGTTTATTACCACAAAAACAACAAAAGTT	CATTTTTGGGTGTTTATTACCACAAAAACA|ACAAAAGTTGGATGGAAAGTGAGTTCAGAG
NC_045512.2_pilon	15454	15476	Deletion	1	+	9309	9073	TATTGAGTGAAATGGTCATGTGTGGCGGTT|CACTATATGTTAAACCAGGTGGAACCTCAT	GTGGCGGTTCACTATATGTTAAACCAGGTG|GAACCTCATCAGGAGATGCCACAACTGCTT
NC_045512.2_pilon	16907	16918	Deletion	1	+	1564	1690	AACAACTTACAAATTAAATGTTGGTGATTA|TTTTGTGCTGACATCACATACAGTAATGCC	AAATTAAATGTTGGTGATTATTTTGTGCTG|ACATCACATACAGTAATGCCATTAAGTGCA
NC_045512.2_pilon	15084	15098	Deletion	1	+	6137	6793	ATAACTCAAATGAATCTTAAGTATGCCATT|AGTGCAAAGAATAGAGCTCGCACCGTAGCT	ATCTTAAGTATGCCATTAGTGCAAAGAATA|GAGCTCGCACCGTAGCTGGTGTCTCTATCT
NC_045512.2_pilon	18585	18594	Deletion	1	+	7963	8280	ACACTTAAAAATCTCTCTGACAGAGTCGTA|TTTGTCTTATGGGCACATGGCTTTGAGTTG	AAATCTCTCTGACAGAGTCGTATTTGTCTT|ATGGGCACATGGCTTTGAGTTGACATCTAT
NC_045512.2_pilon	25422	25438	Deletion	1	+	3862	3930	ATGGATTTGTTTATGAGAATCTTCACAATT|GGAACTGTAACTTTGAAGCAAGGTGAAATC	AGAATCTTCACAATTGGAACTGTAACTTTG|AAGCAAGGTGAAATCAAGGATGCTACTCCT
NC_045512.2_pilon	25477	25481	Deletion	1	+	4519	4547	AAATCAAGGATGCTACTCCTTCAGATTTTG|TTCGCGCTACTGCAACGATACCGATACAAG	TCAAGGATGCTACTCCTTCAGATTTTGTTC|GCGCTACTGCAACGATACCGATACAAGCCT
NC_045512.2_pilon	23614	23618	Deletion	1	+	8767	8969	CAGACTCAGACTAATTCTCCTCGGCGGGCA|CGTAGTGTAGCTAGTCAATCCATCATTGCC	ACTCAGACTAATTCTCCTCGGCGGGCACGT|AGTGTAGCTAGTCAATCCATCATTGCCTAC
NC_045512.2_pilon	20416	20430	Deletion	1	+	7851	8175	AACGTTTTAAGGAATCACCTTTTGAATTAG|AAGATTTTATTCCTATGGACAGTACAGTTA	ATCACCTTTTGAATTAGAAGATTTTATTCC|TATGGACAGTACAGTTAAAAACTATTTCAT
NC_045512.2_pilon	20477	20484	Deletion	1	+	8961	9306	AAACTATTTCATAACAGATGCGCAAACAGG|TTCATCTAAGTGTGTGTGTTCTGTTATTGA	TTTCATAACAGATGCGCAAACAGGTTCATC|TAAGTGTGTGTGTTCTGTTATTGATTTATT
NC_045512.2_pilon	9308	9327	Deletion	1	+	4164	4427	TACTTAACAATGATTATTACAGATCTTTAC|CAGGAGTTTTCTGTGGTGTAGATGCTGTAA	ACAGATCTTTACCAGGAGTTTTCTGTGGTG|TAGATGCTGTAAATTTACTTACTAATATGT
NC_045512.2_pilon	28997	29016	Deletion	1	+	5354	6192	GCAAAATGTCTGGTAAAGGCCAACAACAAC|AAGGCCAAACTGTCACTAAGAAATCTGCTG	GCCAACAACAACAAGGCCAAACTGTCACTA|AGAAATCTGCTGCTGAGGCTTCTAAGAAGC
NC_045512.2_pilon	3047	3068	Deletion	1	+	8828	8636	CACATATGTATTGTTCTTTTTACCCTCCAG|ATGAGGATGAAGAAGAAGGTGATTGTGAAG	TACCCTCCAGATGAGGATGAAGAAGAAGGT|GATTGTGAAGAAGAAGAGTTTGAGCCATCA
NC_045512.2_pilon	1709	1722	Deletion	1	+	7195	7633	AGATCGCCATTATTTTGGCATCTTTTTCTG|CTTCCACAAGTGCTTTTGTGGAAACTGTGA	TTTTGGCATCTTTTTCTGCTTCCACAAGTG|CTTTTGTGGAAACTGTGAAAGGTTTGGATT
NC_045512.2_pilon	15852	15873	Deletion	1	+	9523	9066	TCTGAAGCAAAATGTTGGACTGAGACTGAC|CTTACTAAAGGACCTCATGAATTTTGCTCT	TGAGACTGACCTTACTAAAGGACCTCATGA|ATTTTGCTCTCAACATACAATGCTAGTTAA
NC_045512.2_pilon	15496	15517	Deletion	1	+	8763	7625	AACCAGGTGGAACCTCATCAGGAGATGCCA|CAACTGCTTATGCTAATAGTGTTTTTAACA	GGAGATGCCACAACTGCTTATGCTAATAGT|GTTTTTAACATTTGTCAAGCTGTCACGGCC
NC_045512.2_pilon	26798	26819	Deletion	1	+	8192	8429	GCAATGGCTTGTCTTGTAGGCTTGATGTGG|CTCAGCTACTTCATTGCTTCTTTCAGACTG	CTTGATGTGGCTCAGCTACTTCATTGCTTC|TTTCAGACTGTTTGCGCGTACGCGTTCCAT
NC_045512.2_pilon	8839	8861	Deletion	1	+	15455	13878	AAAGCTTGCCCATTGATTGCTGCAGTCATA|ACAAGAGAAGTGGGTTTTGTCGTGCCTGGT	GCAGTCATAACAAGAGAAGTGGGTTTTGTC|GTGCCTGGTTTGCCTGGCACGATATTACGC
NC_045512.2_pilon	17311	17332	Deletion	1	+	8929	10423	ATTCAACATTAGAACAGTATGTCTTTTGTA|CTGTAAATGCATTGCCTGAGACGACAGCAG	GTCTTTTGTACTGTAAATGCATTGCCTGAG|ACGACAGCAGATATAGTTGTCTTTGATGAA
NC_045512.2_pilon	6604	6625	Deletion	1	+	887	1172	AGTCTTACTATTAAGAAACCTAATGAATTA|TCTAGAGTATTAGGTTTGAAAACCCTTGCT	TAATGAATTATCTAGAGTATTAGGTTTGAA|AACCCTTGCTACTCATGGTTTAGCTGCTGT
NC_045512.2_pilon	17604	17626	Deletion	1	+	10182	10222	GAAATTGTTGACACTGTGAGTGCTTTGGTT|TATGATAATAAGCTTAAAGCACATAAAGAC	GCTTTGGTTTATGATAATAAGCTTAAAGCA|CATAAAGACAAATCAGCTCAATGCTTTAAA
NC_045512.2_pilon	2775	2780	Deletion	1	+	5649	5835	TGACACTGTGATAGAAGTGCAAGGTTACAA|GAGTGTGAATATCACTTTTGAACTTGATGA	ACTGTGATAGAAGTGCAAGGTTACAAGAGT|GTGAATATCACTTTTGAACTTGATGAAAGG
NC_045512.2_pilon	7934	7952	Deletion	1	+	6513	7088	CAAAATGTGAAGAATCATCTGCAAAATCAG|CGTCTGTTTACTACAGTCAGCTTATGTGTC	TCTGCAAAATCAGCGTCTGTTTACTACAGT|CAGCTTATGTGTCAACCTATACTGTTACTA
NC_045512.2_pilon	8056	8061	Deletion	1	+	8983	9143	GTTAAAATGTTTGATGCTTACGTTAATACG|TTTTCATCAACTTTTAACGTACCAATGGAA	AAATGTTTGATGCTTACGTTAATACGTTTT|CATCAACTTTTAACGTACCAATGGAAAAAC
NC_045512.2_pilon	15377	15382	Deletion	1	+	12624	12516	TGTTCTTGCTCGCAAACATACAACGTGTTG|TAGCTTGTCACACCGTTTCTATAGATTAGC	CTTGCTCGCAAACATACAACGTGTTGTAGC|TTGTCACACCGTTTCTATAGATTAGCTAAT
NC_045512.2_pilon	8776	8793	Deletion	1	+	11657	12487	GCTAACAAACATGCTGATTTTGACACATGG|TTTAGCCAGCGTGGTGGTAGTTATACTAAT	ATTTTGACACATGGTTTAGCCAGCGTGGTG|GTAGTTATACTAATGACAAAGCTTGCCCAT
NC_045512.2_pilon	14824	14829	Deletion	1	+	10077	9983	ATTATGACTACTATCGTTATAATCTACCAA|CAATGTGTGATATCAGACAACTACTATTTG	TGACTACTATCGTTATAATCTACCAACAAT|GTGTGATATCAGACAACTACTATTTGTAGT
NC_045512.2_pilon	14859	14868	Deletion	1	+	10581	10752	TGTGATATCAGACAACTACTATTTGTAGTT|GAAGTTGTTGATAAGTACTTTGATTGTTAC	CAGACAACTACTATTTGTAGTTGAAGTTGT|TGATAAGTACTTTGATTGTTACGATGGTGG
NC_045512.2_pilon	14917	14926	Deletion	1	+	8485	8426	ACGATGGTGGCTGTATTAATGCTAACCAAG|TCATCGTCAACAACCTAGACAAATCAGCTG	GGCTGTATTAATGCTAACCAAGTCATCGTC|AACAACCTAGACAAATCAGCTGGTTTTCCA
NC_045512.2_pilon	2984	2990	Deletion	1	+	7058	7296	TAGATGAGTGGAGTATGGCTACATACTACT|TATTTGATGAGTCTGGTGAGTTTAAATTGG	GAGTGGAGTATGGCTACATACTACTTATTT|GATGAGTCTGGTGAGTTTAAATTGGCTTCA
NC_045512.2_pilon	29028	29034	Deletion	1	+	7341	7712	AGGCCAAACTGTCACTAAGAAATCTGCTGC|TGAGGCTTCTAAGAAGCCTCGGCAAAAACG	AAACTGTCACTAAGAAATCTGCTGCTGAGG|CTTCTAAGAAGCCTCGGCAAAAACGTACTG
NC_045512.2_pilon	29065	29082	Deletion	1	+	8398	7859	TCTAAGAAGCCTCGGCAAAAACGTACTGCC|ACTAAAGCATACAATGTAACACAAGCTTTC	AAAAACGTACTGCCACTAAAGCATACAATG|TAACACAAGCTTTCGGCAGACGTGGTCCAG
NC_045512.2_pilon	15555	15573	Deletion	1	+	4402	4432	ATTTGTCAAGCTGTCACGGCCAATGTTAAT|GCACTTTTATCTACTGATGGTAACAAAATT	GGCCAATGTTAATGCACTTTTATCTACTGA|TGGTAACAAAATTGCCGATAAGTATGTCCG
NC_045512.2_pilon	15555	15574	Deletion	1	+	4402	4402	ATTTGTCAAGCTGTCACGGCCAATGTTAAT|GCACTTTTATCTACTGATGGTAACAAAATT	GCCAATGTTAATGCACTTTTATCTACTGAT|GGTAACAAAATTGCCGATAAGTATGTCCGC
NC_045512.2_pilon	12699	12703	Deletion	1	+	13685	13654	TGCTGTCAAATTACAGAATAATGAGCTTAG|TCCTGTTGCACTACGACAGATGTCTTGTGC	TGTCAAATTACAGAATAATGAGCTTAGTCC|TGTTGCACTACGACAGATGTCTTGTGCTGC
NC_045512.2_pilon	28943	28947	Deletion	1	+	3696	3802	GCGGTGATGCTGCTCTTGCTTTGCTGCTGC|TTGACAGATTGAACCAGCTTGAGAGCAAAA	GTGATGCTGCTCTTGCTTTGCTGCTGCTTG|ACAGATTGAACCAGCTTGAGAGCAAAATGT
NC_045512.2_pilon	29003	29022	Deletion	1	+	5774	6795	TGTCTGGTAAAGGCCAACAACAACAAGGCC|AAACTGTCACTAAGAAATCTGCTGCTGAGG	AACAACAAGGCCAAACTGTCACTAAGAAAT|CTGCTGCTGAGGCTTCTAAGAAGCCTCGGC
NC_045512.2_pilon	15397	15405	Deletion	1	+	7943	8004	CAACGTGTTGTAGCTTGTCACACCGTTTCT|ATAGATTAGCTAATGAGTGTGCTCAAGTAT	TTGTAGCTTGTCACACCGTTTCTATAGATT|AGCTAATGAGTGTGCTCAAGTATTGAGTGA
NC_045512.2_pilon	11594	11614	Deletion	1	+	10844	10247	CTATTTTCTTCATAACTGGTAATACACTTC|AGTGTATAATGCTAGTTTATTGTTTCTTAG	TAATACACTTCAGTGTATAATGCTAGTTTA|TTGTTTCTTAGGCTATTTTTGTACTTGTTA
NC_045512.2_pilon	15546	15567	Deletion	1	+	7146	4536	GTTTTTAACATTTGTCAAGCTGTCACGGCC|AATGTTAATGCACTTTTATCTACTGATGGT	TGTCACGGCCAATGTTAATGCACTTTTATC|TACTGATGGTAACAAAATTGCCGATAAGTA
NC_045512.2_pilon	8056	8077	Deletion	1	+	8983	7558	GTTAAAATGTTTGATGCTTACGTTAATACG|TTTTCATCAACTTTTAACGTACCAATGGAA	CGTTAATACGTTTTCATCAACTTTTAACGT|ACCAATGGAAAAACTCAAAACACTAGTTGC
NC_045512.2_pilon	23662	23683	Deletion	1	+	11852	13588	TCCATCATTGCCTACACTATGTCACTTGGT|GCAGAAAATTCAGTTGCTTACTCTAATAAC	GTCACTTGGTGCAGAAAATTCAGTTGCTTA|CTCTAATAACTCTATTGCCATACCCACAAA
NC_045512.2_pilon	21355	21376	Deletion	1	+	7125	7981	TCATGCATGCAAATTACATATTTTGGAGGA|ATACAAATCCAATTCAGTTGTCTTCCTATT	TTTTGGAGGAATACAAATCCAATTCAGTTG|TCTTCCTATTCTTTATTTGACATGAGTAAA
NC_045512.2_pilon	539	560	Deletion	1	+	2247	2635	GTCATGTTATGGTTGAGCTGGTAGCAGAAC|TCGAAGGCATTCAGTACGGTCGTAGTGGTG	GTAGCAGAACTCGAAGGCATTCAGTACGGT|CGTAGTGGTGAGACACTTGGTGTCCTTGTC
NC_045512.2_pilon	4345	4368	Deletion	1	+	9402	8146	AGTGCCTTTTACATTCTACCATCTATTATC|TCTAATGAGAAGCAAGAAATTCTTGGAACT	CTATTATCTCTAATGAGAAGCAAGAAATTC|TTGGAACTGTTTCTTGGAATTTGCGAGAAA
NC_045512.2_pilon	10338	10362	Deletion	1	+	10142	10906	TGTACTTAAGCTTAAGGTTGATACAGCCAA|TCCTAAGACACCTAAGTATAAGTTTGTTCG	CAGCCAATCCTAAGACACCTAAGTATAAGT|TTGTTCGCATTCAACCAGGACAGACTTTTT
NC_045512.2_pilon	3528	3552	Deletion	1	+	13348	13463	TACTAACAATGCCATGCAAGTTGAATCTGA|TGATTACATAGCTACTAATGGACCACTTAA	AATCTGATGATTACATAGCTACTAATGGAC|CACTTAAAGTGGGTGGTAGTTGTGTTTTAA
NC_045512.2_pilon	9174	9197	Deletion	1	+	4578	3815	TATTATTCAATTTCCTAACACCTACCTTGA|AGGTTCTGTTAGAGTGGTAACAACTTTTGA	TACCTTGAAGGTTCTGTTAGAGTGGTAACA|ACTTTTGATTCTGAGTACTGTAGGCACGGC
NC_045512.2_pilon	16099	16122	Deletion	1	+	9080	8668	ATGCTGATGTCTTTCATTTGTACTTACAAT|ACATAAGAAAGCTACATGATGAGTTAACAG	CTTACAATACATAAGAAAGCTACATGATGA|GTTAACAGGACACATGTTAGACATGTATTC
NC_045512.2_pilon	4812	695	Duplication	1	+	1787	6271	ACTTGCTGGTTCCTATAAAGATTGGTCCTA|TTCTGGACAATCTACACAACTAGGTATAGA	CATAGTTACGGCGCCGATCTAAAGTCATTT|GACTTAGGCGACGAGCTTGGCACTGATCCT
NC_045512.2_pilon	1352	1377	Deletion	1	+	5966	5935	GTGCCACTACTTGTGGTTACTTACCCCAAA|ATGCTGTTGTTAAAATTTATTGTCCAGCAT	CCCAAAATGCTGTTGTTAAAATTTATTGTC|CAGCATGTCACAATTCAGAAGTAGGACCTG
NC_045512.2_pilon	26273	26296	Deletion	1	+	6455	6211	TATGTACTCATTCGTTTCGGAAGAGACAGG|TACGTTAATAGTTAATAGCGTACTTCTTTT	GAGACAGGTACGTTAATAGTTAATAGCGTA|CTTCTTTTTCTTGCTTTCGTGGTATTCTTG
NC_045512.2_pilon	26033	26056	Deletion	1	+	5060	5676	CAGTTACTTCACTTCAGACTATTACCAGCT|GTACTCAACTCAATTGAGTACAGACACTGG	TACCAGCTGTACTCAACTCAATTGAGTACA|GACACTGGTGTTGAACATGTTACCTTCTTC
NC_045512.2_pilon	17418	17441	Deletion	1	+	11726	7578	AGTGTTGTCAATGCCAGATTACGTGCTAAG|CACTATGTGTACATTGGCGACCCTGCTCAA	GTGCTAAGCACTATGTGTACATTGGCGACC|CTGCTCAATTACCTGCACCACGCACATTGC
NC_045512.2_pilon	2900	2923	Deletion	1	+	7959	4379	ATGAGTTCGCCTGTGTTGTGGCAGATGCTG|TCATAAAAACTTTGCAACCAGTATCTGAAT	AGATGCTGTCATAAAAACTTTGCAACCAGT|ATCTGAATTACTTACACCACTGGGCATTGA
NC_045512.2_pilon	26909	26932	Deletion	1	+	7503	6637	CTCAACGTGCCACTCCATGGCACTATTCTG|ACCAGACCGCTTCTAGAAAGTGAACTCGTA	CTATTCTGACCAGACCGCTTCTAGAAAGTG|AACTCGTAATCGGAGCTGTGATCCTTCGTG
NC_045512.2_pilon	5109	5133	Deletion	1	+	4961	4745	TAAAATAAAACCTCATAATTCACATGAAGG|TAAAACATTTTATGTTTTACCTAATGATGA	ATGAAGGTAAAACATTTTATGTTTTACCTA|ATGATGACACTCTACGTGTTGAGGCTTTTG
NC_045512.2_pilon	5216	5240	Deletion	1	+	3030	3260	GTTTTCTGGGTAGGTACATGTCAGCATTAA|ATCACACTAAAAAGTGGAAATACCCACAAG	GCATTAAATCACACTAAAAAGTGGAAATAC|CCACAAGTTAATGGTTTAACTTCTATTAAA
NC_045512.2_pilon	4218	4241	Deletion	1	+	7543	6053	CACTACTGAAATGCTAGCGAAAGCTTTGAG|AAAAGTGCCAACAGACAATTATATAACCAC	GCTTTGAGAAAAGTGCCAACAGACAATTAT|ATAACCACTTACCCGGGTCAGGGTTTAAAT
NC_045512.2_pilon	17902	17960	Deletion	1	+	8983	10927	TCACTCAAACCACTGAAACAGCTCACTCTT|GTAATGTAAACAGATTTAATGTTGCTATTA	TTACCAGAGCAAAAGTAGGCATACTTTGCA|TAATGTCTGATAGAGACCTTTATGACAAGT
NC_045512.2_pilon	19172	19196	Deletion	1	+	3937	2715	TTCTTATGCCACACATTCTGACAAATTCAC|AGATGGTGTATGCCTATTTTGGAATTGCAA	AATTCACAGATGGTGTATGCCTATTTTGGA|ATTGCAATGTCGATAGATATCCTGCTAATT
NC_045512.2_pilon	471	494	Deletion	1	+	4409	4365	CGTTTTGCCTCAACTTGAACAGCCCTATGT|GTTCATCAAACGTTCGGATGCTCGAACTGC	CCCTATGTGTTCATCAAACGTTCGGATGCT|CGAACTGCACCTCATGGTCATGTTATGGTT
NC_045512.2_pilon	15444	15467	Deletion	1	+	9099	9357	TGTGCTCAAGTATTGAGTGAAATGGTCATG|TGTGGCGGTTCACTATATGTTAAACCAGGT	TGGTCATGTGTGGCGGTTCACTATATGTTA|AACCAGGTGGAACCTCATCAGGAGATGCCA
NC_045512.2_pilon	15461	15484	Deletion	1	+	9205	9111	TGAAATGGTCATGTGTGGCGGTTCACTATA|TGTTAAACCAGGTGGAACCTCATCAGGAGA	TCACTATATGTTAAACCAGGTGGAACCTCA|TCAGGAGATGCCACAACTGCTTATGCTAAT
NC_045512.2_pilon	21044	21068	Deletion	1	+	5522	5683	TACAGCTAATAAATGGGATCTCATTATTAG|TGATATGTACGACCCTAAGACTAAAAATGT	TTATTAGTGATATGTACGACCCTAAGACTA|AAAATGTTACAAAAGAAAATGACTCTAAAG
NC_045512.2_pilon	25509	25534	Deletion	1	+	4574	4984	CGCGCTACTGCAACGATACCGATACAAGCC|TCACTCCCTTTCGGATGGCTTATTGTTGGC	CAAGCCTCACTCCCTTTCGGATGGCTTATT|GTTGGCGTTGCACTTCTTGCTGTTTTTCAT
NC_045512.2_pilon	10638	10662	Deletion	1	+	10490	10965	TGTTGACAGGCAAACAGCACAAGCAGCTGG|TACGGACACAACTATTACAGTTAATGTTTT	CAGCTGGTACGGACACAACTATTACAGTTA|ATGTTTTAGCTTGGTTGTACGCTGCTGTTA
NC_045512.2_pilon	25682	25706	Deletion	1	+	1392	1340	TGTAACAGTTTACTCACACCTTTTGCTCGT|TGCTGCTGGCCTTGAAGCCCCTTTTCTCTA	TGCTCGTTGCTGCTGGCCTTGAAGCCCCTT|TTCTCTATCTTTATGCTTTAGTCTACTTCT
NC_045512.2_pilon	29639	29662	Deletion	1	+	3830	3633	TGTGCAGAATGAATTCTCGTAACTACATAG|CACAAGTAGATGTAGTTAACTTTAATCTCA	CTACATAGCACAAGTAGATGTAGTTAACTT|TAATCTCACATAGCAATCTTTAATCAGTGT
NC_045512.2_pilon	22014	22038	Deletion	1	+	6491	6699	GGGTGTTTATTACCACAAAAACAACAAAAG|TTGGATGGAAAGTGAGTTCAGAGTTTATTC	ACAAAAGTTGGATGGAAAGTGAGTTCAGAG|TTTATTCTAGTGCGAATAATTGCACTTTTG
NC_045512.2_pilon	1055	1078	Deletion	1	+	4132	4939	CTTTTGAAATTAAATTGGCAAAGAAATTTG|ACATCTTCAATGGGGAATGTCCAAATTTTG	GAAATTTGACATCTTCAATGGGGAATGTCC|AAATTTTGTATTTCCCTTAAATTCCATAAT
NC_045512.2_pilon	15503	15526	Deletion	1	+	8767	7632	TGGAACCTCATCAGGAGATGCCACAACTGC|TTATGCTAATAGTGTTTTTAACATTTGTCA	ACAACTGCTTATGCTAATAGTGTTTTTAAC|ATTTGTCAAGCTGTCACGGCCAATGTTAAT
NC_045512.2_pilon	4317	4340	Deletion	1	+	9085	9394	GGCAAAGACAGTGCTTAAAAAGTGTAAAAG|TGCCTTTTACATTCTACCATCTATTATCTC	TGTAAAAGTGCCTTTTACATTCTACCATCT|ATTATCTCTAATGAGAAGCAAGAAATTCTT
NC_045512.2_pilon	20472	20495	Deletion	1	+	8770	10529	GTTAAAAACTATTTCATAACAGATGCGCAA|ACAGGTTCATCTAAGTGTGTGTGTTCTGTT	ATGCGCAAACAGGTTCATCTAAGTGTGTGT|GTTCTGTTATTGATTTATTACTTGATGATT
NC_045512.2_pilon	20542	20565	Deletion	1	+	11784	10655	TACTTGATGATTTTGTTGAAATAATAAAAT|CCCAAGATTTATCTGTAGTTTCTAAGGTTG	AATAAAATCCCAAGATTTATCTGTAGTTTC|TAAGGTTGTCAAAGTGACTATTGACTATAC
NC_045512.2_pilon	12869	12892	Deletion	1	+	10353	12120	AATGGGCTAGATTCCCTAAGAGTGATGGAA|CTGGTACTATCTATACAGAACTGGAACCAC	TGATGGAACTGGTACTATCTATACAGAACT|GGAACCACCTTGTAGGTTTGTTACAGACAC
NC_045512.2_pilon	519	524	Deletion	1	+	4045	1971	TGCTCGAACTGCACCTCATGGTCATGTTAT|GGTTGAGCTGGTAGCAGAACTCGAAGGCAT	CGAACTGCACCTCATGGTCATGTTATGGTT|GAGCTGGTAGCAGAACTCGAAGGCATTCAG
NC_045512.2_pilon	28975	28995	Deletion	1	+	4192	5153	GACAGATTGAACCAGCTTGAGAGCAAAATG|TCTGGTAAAGGCCAACAACAACAAGGCCAA	AGAGCAAAATGTCTGGTAAAGGCCAACAAC|AACAAGGCCAAACTGTCACTAAGAAATCTG
NC_045512.2_pilon	29016	29036	Deletion	1	+	6192	7796	CCAACAACAACAAGGCCAAACTGTCACTAA|GAAATCTGCTGCTGAGGCTTCTAAGAAGCC	ACTGTCACTAAGAAATCTGCTGCTGAGGCT|TCTAAGAAGCCTCGGCAAAAACGTACTGCC
NC_045512.2_pilon	2162	2185	Deletion	1	+	7540	8543	AACTCAAACCCGTCCTTGATTGGCTTGAAG|AGAAGTTTAAGGAAGGTGTAGAGTTTCTTA	GCTTGAAGAGAAGTTTAAGGAAGGTGTAGA|GTTTCTTAGAGACGGTTGGGAAATTGTTAA
NC_045512.2_pilon	28926	28948	Deletion	1	+	3162	3913	TAGAATGGCTGGCAATGGCGGTGATGCTGC|TCTTGCTTTGCTGCTGCTTGACAGATTGAA	TGATGCTGCTCTTGCTTTGCTGCTGCTTGA|CAGATTGAACCAGCTTGAGAGCAAAATGTC
NC_045512.2_pilon	16323	16327	Deletion	1	+	4577	4515	ATACGTAGACCATTCTTATGTTGTAAATGC|TGTTACGACCATGTCATATCAACATCACAT	CGTAGACCATTCTTATGTTGTAAATGCTGT|TACGACCATGTCATATCAACATCACATAAA
NC_045512.2_pilon	17675	17690	Deletion	1	+	8133	7507	ATGCTTTAAAATGTTTTATAAGGGTGTTAT|CACGCATGATGTTTCATCTGCAATTAACAG	TTTATAAGGGTGTTATCACGCATGATGTTT|CATCTGCAATTAACAGGCCACAAATAGGCG
NC_045512.2_pilon	17719	17724	Deletion	1	+	3667	3702	CATCTGCAATTAACAGGCCACAAATAGGCG|TGGTAAGAGAATTCCTTACACGTAACCCTG	TGCAATTAACAGGCCACAAATAGGCGTGGT|AAGAGAATTCCTTACACGTAACCCTGCTTG
NC_045512.2_pilon	14923	14928	Deletion	1	+	8569	8274	GTGGCTGTATTAATGCTAACCAAGTCATCG|TCAACAACCTAGACAAATCAGCTGGTTTTC	CTGTATTAATGCTAACCAAGTCATCGTCAA|CAACCTAGACAAATCAGCTGGTTTTCCATT
NC_045512.2_pilon	10788	10798	Deletion	1	+	13897	13403	GAAGTACAATTATGAACCTCTAACACAAGA|CCATGTTGACATACTAGGACCTCTTTCTGC	TTATGAACCTCTAACACAAGACCATGTTGA|CATACTAGGACCTCTTTCTGCTCAAACTGG
NC_045512.2_pilon	29042	29056	Deletion	1	+	7928	8265	CTAAGAAATCTGCTGCTGAGGCTTCTAAGA|AGCCTCGGCAAAAACGTACTGCCACTAAAG	TGCTGAGGCTTCTAAGAAGCCTCGGCAAAA|ACGTACTGCCACTAAAGCATACAATGTAAC
NC_045512.2_pilon	1780	1789	Deletion	1	+	8580	8704	TATAAAGCATTCAAACAAATTGTTGAATCC|TGTGGTAATTTTAAAGTTACAAAAGGAAAA	ATTCAAACAAATTGTTGAATCCTGTGGTAA|TTTTAAAGTTACAAAAGGAAAAGCTAAAAA
NC_045512.2_pilon	28921	28928	Deletion	1	+	3156	3172	CCTGCTAGAATGGCTGGCAATGGCGGTGAT|GCTGCTCTTGCTTTGCTGCTGCTTGACAGA	AGAATGGCTGGCAATGGCGGTGATGCTGCT|CTTGCTTTGCTGCTGCTTGACAGATTGAAC
NC_045512.2_pilon	28989	29006	Deletion	1	+	4800	5764	GCTTGAGAGCAAAATGTCTGGTAAAGGCCA|ACAACAACAAGGCCAAACTGTCACTAAGAA	TCTGGTAAAGGCCAACAACAACAAGGCCAA|ACTGTCACTAAGAAATCTGCTGCTGAGGCT
NC_045512.2_pilon	11423	11440	Deletion	1	+	17177	17061	CACTTATGAATGTCTTGACACTCGTTTATA|AAGTTTATTATGGTAATGCTTTAGATCAAG	GACACTCGTTTATAAAGTTTATTATGGTAA|TGCTTTAGATCAAGCCATTTCCATGTGGGC
NC_045512.2_pilon	15525	15544	Deletion	1	+	7589	7105	ACAACTGCTTATGCTAATAGTGTTTTTAAC|ATTTGTCAAGCTGTCACGGCCAATGTTAAT	AGTGTTTTTAACATTTGTCAAGCTGTCACG|GCCAATGTTAATGCACTTTTATCTACTGAT
NC_045512.2_pilon	29030	29051	Deletion	1	+	7394	8222	GCCAAACTGTCACTAAGAAATCTGCTGCTG|AGGCTTCTAAGAAGCCTCGGCAAAAACGTA	TCTGCTGCTGAGGCTTCTAAGAAGCCTCGG|CAAAAACGTACTGCCACTAAAGCATACAAT
NC_045512.2_pilon	19875	19897	Deletion	1	+	11533	10466	GGTGTGGACATTGCTGCTAATACTGTGATC|TGGGACTACAAAAGAGATGCTCCAGCACAT	ACTGTGATCTGGGACTACAAAAGAGATGCT|CCAGCACATATATCTACTATTGGTGTTTGT
NC_045512.2_pilon	11053	11076	Deletion	1	+	16854	16341	ATTTTGACTTCACTTTTAGTTTTAGTCCAG|AGTACTCAATGGTCTTTGTTCTTTTTTTTG	TAGTCCAGAGTACTCAATGGTCTTTGTTCT|TTTTTTTGTATGAAAATGCCTTTTTACCTT
NC_045512.2_pilon	28446	28468	Deletion	1	+	1759	2100	TACTGCGTCTTGGTTCACCGCTCTCACTCA|ACATGGCAAGGAAGACCTTAAATTCCCTCG	TCTCACTCAACATGGCAAGGAAGACCTTAA|ATTCCCTCGAGGACAAGGCGTTCCAATTAA
NC_045512.2_pilon	28616	28638	Deletion	1	+	7433	6800	GTCCAAGATGGTATTTCTACTACCTAGGAA|CTGGGCCAGAAGCTGGACTTCCCTATGGTG	ACCTAGGAACTGGGCCAGAAGCTGGACTTC|CCTATGGTGCTAACAAAGACGGCATCATAT
NC_045512.2_pilon	5248	5271	Deletion	1	+	3407	3999	CACACTAAAAAGTGGAAATACCCACAAGTT|AATGGTTTAACTTCTATTAAATGGGCAGAT	CACAAGTTAATGGTTTAACTTCTATTAAAT|GGGCAGATAACAACTGTTATCTTGCCACTG
NC_045512.2_pilon	24271	24293	Deletion	1	+	7943	7911	TTACAAATACCATTTGCTATGCAAATGGCT|TATAGGTTTAATGGTATTGGAGTTACACAG	CAAATGGCTTATAGGTTTAATGGTATTGGA|GTTACACAGAATGTTCTCTATGAGAACCAA
NC_045512.2_pilon	18388	18410	Deletion	1	+	7686	8313	TACAGCTAGGTTTTTCTACAGGTGTTAACC|TAGTTGCTGTACCTACAGGTTATGTTGATA	GTGTTAACCTAGTTGCTGTACCTACAGGTT|ATGTTGATACACCTAATAATACAGATTTTT
NC_045512.2_pilon	15512	15534	Deletion	1	+	7671	7377	ATCAGGAGATGCCACAACTGCTTATGCTAA|TAGTGTTTTTAACATTTGTCAAGCTGTCAC	TTATGCTAATAGTGTTTTTAACATTTGTCA|AGCTGTCACGGCCAATGTTAATGCACTTTT
NC_045512.2_pilon	4298	4321	Deletion	1	+	8584	9355	ATGGTTACACTGTAGAGGAGGCAAAGACAG|TGCTTAAAAAGTGTAAAAGTGCCTTTTACA	AAAGACAGTGCTTAAAAAGTGTAAAAGTGC|CTTTTACATTCTACCATCTATTATCTCTAA
NC_045512.2_pilon	4488	4513	Deletion	1	+	5721	4019	AGTTTCAACTATACAGCGTAAATATAAGGG|TATTAAAATACAAGAGGGTGTGGTTGATTA	TAAGGGTATTAAAATACAAGAGGGTGTGGT|TGATTATGGTGCTAGATTTTACTTTTACAC
NC_045512.2_pilon	4170	4194	Deletion	1	+	7162	7396	AGAGGGTGTTTTAACTGCTGTGGTTATACC|TACTAAAAAGGCTGGTGGCACTACTGAAAT	TTATACCTACTAAAAAGGCTGGTGGCACTA|CTGAAATGCTAGCGAAAGCTTTGAGAAAAG
NC_045512.2_pilon	15186	15210	Deletion	1	+	8922	9847	CAAAAATTATTGAAATCAATAGCCGCCACT|AGAGGAGCTACTGTAGTAATTGGAACAAGC	CGCCACTAGAGGAGCTACTGTAGTAATTGG|AACAAGCAAATTCTATGGTGGTTGGCACAA
NC_045512.2_pilon	10439	10464	Deletion	1	+	13133	13342	ATGGTTCACCATCTGGTGTTTACCAATGTG|CTATGAGGCCCAATTTCACTATTAAGGGTT	AATGTGCTATGAGGCCCAATTTCACTATTA|AGGGTTCATTCCTTAATGGTTCATGTGGTA
NC_045512.2_pilon	20501	11614	Duplication	1	+	11087	10247	AACAGGTTCATCTAAGTGTGTGTGTTCTGT|TATTGATTTATTACTTGATGATTTTGTTGA	TAATACACTTCAGTGTATAATGCTAGTTTA|TTGTTTCTTAGGCTATTTTTGTACTTGTTA
NC_045512.2_pilon	15488	15512	Deletion	1	+	9084	7671	ATATGTTAAACCAGGTGGAACCTCATCAGG|AGATGCCACAACTGCTTATGCTAATAGTGT	CATCAGGAGATGCCACAACTGCTTATGCTA|ATAGTGTTTTTAACATTTGTCAAGCTGTCA
NC_045512.2_pilon	20229	19755	Duplication	1	+	2363	13090	TTTACTCAGAGTAGAAATTTACAAGAATTT|AAACCCAGGAGTCAAATGGAAATTGATTTC	TGATGGTGTTGATGTAGAATTGTTTGAAAA|TAAAACAACATTACCTGTTAATGTAGCATT
NC_045512.2_pilon	19639	19664	Deletion	1	+	7299	8936	CAAGACTTCAGAGTTTAGAAAATGTGGCTT|TTAATGTTGTAAATAAGGGACACTTTGATG	TGGCTTTTAATGTTGTAAATAAGGGACACT|TTGATGGACAACAGGGTGAAGTACCAGTTT
NC_045512.2_pilon	2307	2331	Deletion	1	+	13036	12302	TAAGGAGAGTGTTCAGACATTCTTTAAGCT|TGTAAATAAATTTTTGGCTTTGTGTGCTGA	TTAAGCTTGTAAATAAATTTTTGGCTTTGT|GTGCTGACTCTATCATTATTGGTGGAGCTA
NC_045512.2_pilon	17259	17283	Deletion	1	+	9448	10142	AGAATTATACCTGCACGTGCTCGTGTAGAG|TGTTTTGATAAATTCAAAGTGAATTCAACA	TGTAGAGTGTTTTGATAAATTCAAAGTGAA|TTCAACATTAGAACAGTATGTCTTTTGTAC
NC_045512.2_pilon	2178	2203	Deletion	1	+	8387	10422	TGATTGGCTTGAAGAGAAGTTTAAGGAAGG|TGTAGAGTTTCTTAGAGACGGTTGGGAAAT	GGAAGGTGTAGAGTTTCTTAGAGACGGTTG|GGAAATTGTTAAATTTATCTCAACCTGTGC
NC_045512.2_pilon	685	718	Deletion	1	+	5946	6514	GCTGGTGGCCATAGTTACGGCGCCGATCTA|AAGTCATTTGACTTAGGCGACGAGCTTGGC	GTCATTTGACTTAGGCGACGAGCTTGGCAC|TGATCCTTATGAAGATTTTCAAGAAAACTG
NC_045512.2_pilon	29009	29033	Deletion	1	+	5692	7711	GTAAAGGCCAACAACAACAAGGCCAAACTG|TCACTAAGAAATCTGCTGCTGAGGCTTCTA	CAAACTGTCACTAAGAAATCTGCTGCTGAG|GCTTCTAAGAAGCCTCGGCAAAAACGTACT
NC_045512.2_pilon	28969	28993	Deletion	1	+	4155	5114	CTGCTTGACAGATTGAACCAGCTTGAGAGC|AAAATGTCTGGTAAAGGCCAACAACAACAA	TGAGAGCAAAATGTCTGGTAAAGGCCAACA|ACAACAAGGCCAAACTGTCACTAAGAAATC
NC_045512.2_pilon	3050	3074	Deletion	1	+	8839	8539	ATATGTATTGTTCTTTTTACCCTCCAGATG|AGGATGAAGAAGAAGGTGATTGTGAAGAAG	CCAGATGAGGATGAAGAAGAAGGTGATTGT|GAAGAAGAAGAGTTTGAGCCATCAACTCAA
NC_045512.2_pilon	12446	12470	Deletion	1	+	7628	8711	ATGCAAGAGATGGTTGTGTTCCCTTGAACA|TAATACCTCTTACAACAGCAGCCAAACTAA	TTGAACATAATACCTCTTACAACAGCAGCC|AAACTAATGGTTGTCATACCAGACTATAAC
NC_045512.2_pilon	8912	8936	Deletion	1	+	8609	8326	TATTACGCACAACTAATGGTGACTTTTTGC|ATTTCTTACCTAGAGTTTTTAGTGCAGTTG	TTTTTGCATTTCTTACCTAGAGTTTTTAGT|GCAGTTGGTAACATCTGTTACACACCATCA
NC_045512.2_pilon	13271	13295	Deletion	1	+	4468	4723	GTTGTCTGTACTGCCGTTGCCACATAGATC|ATCCAAATCCTAAAGGATTTTGTGACTTAA	ATAGATCATCCAAATCCTAAAGGATTTTGT|GACTTAAAAGGTAAGTATGTACAAATACCT
NC_045512.2_pilon	24239	24263	Deletion	1	+	7671	7756	CTTCTGGTTGGACCTTTGGTGCAGGTGCTG|CATTACAAATACCATTTGCTATGCAAATGG	GGTGCTGCATTACAAATACCATTTGCTATG|CAAATGGCTTATAGGTTTAATGGTATTGGA
NC_045512.2_pilon	10662	10693	Deletion	1	+	10965	14652	AGCTGGTACGGACACAACTATTACAGTTAA|TGTTTTAGCTTGGTTGTACGCTGCTGTTAT	TGTTTTAGCTTGGTTGTACGCTGCTGTTAT|AAATGGAGACAGGTGGTTTCTCAATCGATT
NC_045512.2_pilon	8288	8312	Deletion	1	+	9289	6647	TTACTGGCGATAGTTGTAATAACTATATGC|TCACCTATAACAAAGTTGAAAACATGACAC	TATATGCTCACCTATAACAAAGTTGAAAAC|ATGACACCCCGTGACCTTGGTGCTTGTATT
NC_045512.2_pilon	20326	20350	Deletion	1	+	4754	5286	AATTAGAAGGCTATGCCTTCGAACATATCG|TTTATGGAGATTTTAGTCATAGTCAGTTAG	CATATCGTTTATGGAGATTTTAGTCATAGT|CAGTTAGGTGGTTTACATCTACTGATTGGA
NC_045512.2_pilon	4662	4686	Deletion	1	+	8700	8968	CTTAAATTTGGAAGAAGCTGCTCGGTATAT|GAGATCTCTCAAAGTGCCAGCTACAGTTTC	GGTATATGAGATCTCTCAAAGTGCCAGCTA|CAGTTTCTGTTTCTTCACCTGATGCTGTTA
NC_045512.2_pilon	27668	27693	Deletion	1	+	6194	6068	TTCACCTAAACTGTTCATCAGACAAGAGGA|AGTTCAAGAACTTTACTCTCCAATTTTTCT	AGAGGAAGTTCAAGAACTTTACTCTCCAAT|TTTTCTTATTGTTGCGGCAATAGTGTTTAT
NC_045512.2_pilon	15493	15517	Deletion	1	+	9051	7625	TTAAACCAGGTGGAACCTCATCAGGAGATG|CCACAACTGCTTATGCTAATAGTGTTTTTA	GGAGATGCCACAACTGCTTATGCTAATAGT|GTTTTTAACATTTGTCAAGCTGTCACGGCC
NC_045512.2_pilon	15480	15504	Deletion	1	+	9094	8864	GGTTCACTATATGTTAAACCAGGTGGAACC|TCATCAGGAGATGCCACAACTGCTTATGCT	TGGAACCTCATCAGGAGATGCCACAACTGC|TTATGCTAATAGTGTTTTTAACATTTGTCA
NC_045512.2_pilon	21932	21956	Deletion	1	+	6788	7335	CCCAGTCCCTACTTATTGTTAATAACGCTA|CTAATGTTGTTATTAAAGTCTGTGAATTTC	AACGCTACTAATGTTGTTATTAAAGTCTGT|GAATTTCAATTTTGTAATGATCCATTTTTG
NC_045512.2_pilon	16905	16909	Deletion	1	+	1576	1586	ACAACAACTTACAAATTAAATGTTGGTGAT|TATTTTGTGCTGACATCACATACAGTAATG	ACAACTTACAAATTAAATGTTGGTGATTAT|TTTGTGCTGACATCACATACAGTAATGCCA
NC_045512.2_pilon	28919	28938	Deletion	1	+	3179	3465	CTCCTGCTAGAATGGCTGGCAATGGCGGTG|ATGCTGCTCTTGCTTTGCTGCTGCTTGACA	GCAATGGCGGTGATGCTGCTCTTGCTTTGC|TGCTGCTTGACAGATTGAACCAGCTTGAGA
NC_045512.2_pilon	28954	28975	Deletion	1	+	4044	4192	GCTCTTGCTTTGCTGCTGCTTGACAGATTG|AACCAGCTTGAGAGCAAAATGTCTGGTAAA	TGACAGATTGAACCAGCTTGAGAGCAAAAT|GTCTGGTAAAGGCCAACAACAACAAGGCCA
NC_045512.2_pilon	8845	8849	Deletion	1	+	15810	15752	TGCCCATTGATTGCTGCAGTCATAACAAGA|GAAGTGGGTTTTGTCGTGCCTGGTTTGCCT	CCATTGATTGCTGCAGTCATAACAAGAGAA|GTGGGTTTTGTCGTGCCTGGTTTGCCTGGC
NC_045512.2_pilon	8060	8067	Deletion	1	+	9136	9175	AAATGTTTGATGCTTACGTTAATACGTTTT|CATCAACTTTTAACGTACCAATGGAAAAAC	TTGATGCTTACGTTAATACGTTTTCATCAA|CTTTTAACGTACCAATGGAAAAACTCAAAA
NC_045512.2_pilon	8104	8120	Deletion	1	+	8393	9460	GTACCAATGGAAAAACTCAAAACACTAGTT|GCAACTGCAGAAGCTGAACTTGCAAAGAAT	CTCAAAACACTAGTTGCAACTGCAGAAGCT|GAACTTGCAAAGAATGTGTCCTTAGACAAT
NC_045512.2_pilon	11360	11367	Deletion	1	+	11273	11774	TAGTGTTACTAATCCTTATGACAGCAAGAA|CTGTGTATGATGATGGTGCTAGGAGAGTGT	TACTAATCCTTATGACAGCAAGAACTGTGT|ATGATGATGGTGCTAGGAGAGTGTGGACAC
NC_045512.2_pilon	19122	19142	Deletion	1	+	4105	4152	GATGCACAGCCTTGTAGTGACAAAGCTTAT|AAAATAGAAGAATTATTCTATTCTTATGCC	ACAAAGCTTATAAAATAGAAGAATTATTCT|ATTCTTATGCCACACATTCTGACAAATTCA
NC_045512.2_pilon	15517	15538	Deletion	1	+	7625	7302	GAGATGCCACAACTGCTTATGCTAATAGTG|TTTTTAACATTTGTCAAGCTGTCACGGCCA	GCTAATAGTGTTTTTAACATTTGTCAAGCT|GTCACGGCCAATGTTAATGCACTTTTATCT
NC_045512.2_pilon	28956	28977	Deletion	1	+	4071	4213	TCTTGCTTTGCTGCTGCTTGACAGATTGAA|CCAGCTTGAGAGCAAAATGTCTGGTAAAGG	ACAGATTGAACCAGCTTGAGAGCAAAATGT|CTGGTAAAGGCCAACAACAACAAGGCCAAA
NC_045512.2_pilon	23601	23624	Deletion	1	+	8209	9355	ATGCGCTAGTTATCAGACTCAGACTAATTC|TCCTCGGCGGGCACGTAGTGTAGCTAGTCA	ACTAATTCTCCTCGGCGGGCACGTAGTGTA|GCTAGTCAATCCATCATTGCCTACACTATG
NC_045512.2_pilon	29221	29245	Deletion	1	+	8688	8179	TTTGCCCCCAGCGCTTCAGCGTTCTTCGGA|ATGTCGCGCATTGGCATGGAAGTCACACCT	CTTCGGAATGTCGCGCATTGGCATGGAAGT|CACACCTTCGGGAACGTGGTTGACCTACAC
NC_045512.2_pilon	12557	12580	Deletion	1	+	11970	13568	CATTTACTTATGCATCAGCATTGTGGGAAA|TCCAACAGGTTGTAGATGCAGATAGTAAAA	GTGGGAAATCCAACAGGTTGTAGATGCAGA|TAGTAAAATTGTTCAACTTAGTGAAATTAG
NC_045512.2_pilon	9191	9214	Deletion	1	+	3619	4016	ACACCTACCTTGAAGGTTCTGTTAGAGTGG|TAACAACTTTTGATTCTGAGTACTGTAGGC	TAGAGTGGTAACAACTTTTGATTCTGAGTA|CTGTAGGCACGGCACTTGTGAAAGATCAGA
NC_045512.2_pilon	20295	20339	Deletion	1	+	3926	5086	TTAGCTATGGATGAATTCATTGAACGGTAT|AAATTAGAAGGCTATGCCTTCGAACATATC	ATGCCTTCGAACATATCGTTTATGGAGATT|TTAGTCATAGTCAGTTAGGTGGTTTACATC
NC_045512.2_pilon	18615	18636	Deletion	1	+	8325	5695	TTTGTCTTATGGGCACATGGCTTTGAGTTG|ACATCTATGAAGTATTTTGTGAAAATAGGA	CTTTGAGTTGACATCTATGAAGTATTTTGT|GAAAATAGGACCTGAGCGCACCTGTTGTCT
NC_045512.2_pilon	18685	18689	Deletion	1	+	6312	6298	CCTGTTGTCTATGTGATAGACGTGCCACAT|GCTTTTCCACTGCTTCAGACACTTATGCCT	GTTGTCTATGTGATAGACGTGCCACATGCT|TTTCCACTGCTTCAGACACTTATGCCTGTT
NC_045512.2_pilon	2848	2863	Deletion	1	+	8085	7823	GTACTTAATGAGAAGTGCTCTGCCTATACA|GTTGAACTCGGTACAGAAGTAAATGAGTTC	GTGCTCTGCCTATACAGTTGAACTCGGTAC|AGAAGTAAATGAGTTCGCCTGTGTTGTGGC
NC_045512.2_pilon	8150	8154	Deletion	1	+	11706	11959	AACTTGCAAAGAATGTGTCCTTAGACAATG|TCTTATCTACTTTTATTTCAGCAGCTCGGC	TTGCAAAGAATGTGTCCTTAGACAATGTCT|TATCTACTTTTATTTCAGCAGCTCGGCAAG
NC_045512.2_pilon	15531	15548	Deletion	1	+	7639	6995	GCTTATGCTAATAGTGTTTTTAACATTTGT|CAAGCTGTCACGGCCAATGTTAATGCACTT	TTTTTAACATTTGTCAAGCTGTCACGGCCA|ATGTTAATGCACTTTTATCTACTGATGGTA
NC_045512.2_pilon	28986	29005	Deletion	1	+	4692	5778	CCAGCTTGAGAGCAAAATGTCTGGTAAAGG|CCAACAACAACAAGGCCAAACTGTCACTAA	GTCTGGTAAAGGCCAACAACAACAAGGCCA|AACTGTCACTAAGAAATCTGCTGCTGAGGC
NC_045512.2_pilon	29040	29046	Deletion	1	+	7952	8041	CACTAAGAAATCTGCTGCTGAGGCTTCTAA|GAAGCCTCGGCAAAAACGTACTGCCACTAA	AGAAATCTGCTGCTGAGGCTTCTAAGAAGC|CTCGGCAAAAACGTACTGCCACTAAAGCAT
NC_045512.2_pilon	15542	15548	Deletion	1	+	7088	6995	TAGTGTTTTTAACATTTGTCAAGCTGTCAC|GGCCAATGTTAATGCACTTTTATCTACTGA	TTTTTAACATTTGTCAAGCTGTCACGGCCA|ATGTTAATGCACTTTTATCTACTGATGGTA
NC_045512.2_pilon	24356	24363	Deletion	1	+	6289	6248	TGATTGCCAACCAATTTAATAGTGCTATTG|GCAAAATTCAAGACTCACTTTCTTCCACAG	CCAACCAATTTAATAGTGCTATTGGCAAAA|TTCAAGACTCACTTTCTTCCACAGCAAGTG
NC_045512.2_pilon	16137	16153	Deletion	1	+	9238	9552	AAGCTACATGATGAGTTAACAGGACACATG|TTAGACATGTATTCTGTTATGCTTACTAAT	TTAACAGGACACATGTTAGACATGTATTCT|GTTATGCTTACTAATGATAACACTTCAAGG
NC_045512.2_pilon	16230	16239	Deletion	1	+	7198	7247	TATGAGGCTATGTACACACCGCATACAGTC|TTACAGGCTGTTGGGGCTTGTGTTCTTTGC	TATGTACACACCGCATACAGTCTTACAGGC|TGTTGGGGCTTGTGTTCTTTGCAATTCACA
NC_045512.2_pilon	13257	13266	Deletion	1	+	4360	4407	TGGTGGTGCATCGTGTTGTCTGTACTGCCG|TTGCCACATAGATCATCCAAATCCTAAAGG	CATCGTGTTGTCTGTACTGCCGTTGCCACA|TAGATCATCCAAATCCTAAAGGATTTTGTG
NC_045512.2_pilon	24484	24499	Deletion	1	+	1998	2101	CAACTTAGCTCCAATTTTGGTGCAATTTCA|AGTGTTTTAAATGATATCCTTTCACGTCTT	TTTTGGTGCAATTTCAAGTGTTTTAAATGA|TATCCTTTCACGTCTTGACAAAGTTGAGGC
NC_045512.2_pilon	28952	28966	Deletion	1	+	3999	4124	CTGCTCTTGCTTTGCTGCTGCTTGACAGAT|TGAACCAGCTTGAGAGCAAAATGTCTGGTA	GCTGCTGCTTGACAGATTGAACCAGCTTGA|GAGCAAAATGTCTGGTAAAGGCCAACAACA
NC_045512.2_pilon	28996	29007	Deletion	1	+	5165	5748	AGCAAAATGTCTGGTAAAGGCCAACAACAA|CAAGGCCAAACTGTCACTAAGAAATCTGCT	CTGGTAAAGGCCAACAACAACAAGGCCAAA|CTGTCACTAAGAAATCTGCTGCTGAGGCTT
NC_045512.2_pilon	7264	7277	Deletion	1	+	10035	11530	GTTGCAGAGTGGTTTTTGGCATATATTCTT|TTCACTAGGTTTTTCTATGTACTTGGATTG	TTTTTGGCATATATTCTTTTCACTAGGTTT|TTCTATGTACTTGGATTGGCTGCAATCATG
NC_045512.2_pilon	27114	27124	Deletion	1	+	7510	8295	CAGGTGACTCAGGTTTTGCTGCATACAGTC|GCTACAGGATTGGCAACTATAAATTAAACA	CAGGTTTTGCTGCATACAGTCGCTACAGGA|TTGGCAACTATAAATTAAACACAGACCATT
NC_045512.2_pilon	27155	27170	Deletion	1	+	9491	10388	GGCAACTATAAATTAAACACAGACCATTCC|AGTAGCAGTGACAATATTGCTTTGCTTGTA	AAACACAGACCATTCCAGTAGCAGTGACAA|TATTGCTTTGCTTGTACAGTAAGTGACAAC
NC_045512.2_pilon	3093	3100	Deletion	1	+	7032	7341	AGGTGATTGTGAAGAAGAAGAGTTTGAGCC|ATCAACTCAATATGAGTATGGTACTGAAGA	TTGTGAAGAAGAAGAGTTTGAGCCATCAAC|TCAATATGAGTATGGTACTGAAGATGATTA
NC_045512.2_pilon	3154	3172	Deletion	1	+	8119	8339	GATTACCAAGGTAAACCTTTGGAATTTGGT|GCCACTTCTGCTGCTCTTCAACCTGAAGAA	TTTGGAATTTGGTGCCACTTCTGCTGCTCT|TCAACCTGAAGAAGAGCAAGAAGAAGATTG
NC_045512.2_pilon	10410	10415	Deletion	1	+	11201	12176	ACAGACTTTTTCAGTGTTAGCTTGTTACAA|TGGTTCACCATCTGGTGTTTACCAATGTGC	ACTTTTTCAGTGTTAGCTTGTTACAATGGT|TCACCATCTGGTGTTTACCAATGTGCTATG
NC_045512.2_pilon	10483	10503	Deletion	1	+	13291	12821	TTCACTATTAAGGGTTCATTCCTTAATGGT|TCATGTGGTAGTGTTGGTTTTAACATAGAT	TCCTTAATGGTTCATGTGGTAGTGTTGGTT|TTAACATAGATTATGACTGTGTCTCTTTTT
NC_045512.2_pilon	10038	10061	Deletion	1	+	2517	3014	TCTTTACCAACCACCACAAACCTCTATCAC|CTCAGCTGTTTTGCAGAGTGGTTTTAGAAA	TCTATCACCTCAGCTGTTTTGCAGAGTGGT|TTTAGAAAAATGGCATTCCCATCTGGTAAA
NC_045512.2_pilon	12999	13022	Deletion	1	+	9971	10830	CAACCTAAATAGAGGTATGGTACTTGGTAG|TTTAGCTGCCACAGTACGTCTACAAGCTGG	CTTGGTAGTTTAGCTGCCACAGTACGTCTA|CAAGCTGGTAATGCAACAGAAGTGCCTGCC
NC_045512.2_pilon	10766	10789	Deletion	1	+	15069	13966	ATGACTTTAACCTTGTGGCTATGAAGTACA|ATTATGAACCTCTAACACAAGACCATGTTG	GAAGTACAATTATGAACCTCTAACACAAGA|CCATGTTGACATACTAGGACCTCTTTCTGC
NC_045512.2_pilon	25617	25640	Deletion	1	+	3497	3388	AAAAAGAGATGGCAACTAGCACTCTCCAAG|GGTGTTCACTTTGTTTGCAACTTGCTGTTG	TCTCCAAGGGTGTTCACTTTGTTTGCAACT|TGCTGTTGTTGTTTGTAACAGTTTACTCAC
NC_045512.2_pilon	2179	2202	Deletion	1	+	8316	10265	GATTGGCTTGAAGAGAAGTTTAAGGAAGGT|GTAGAGTTTCTTAGAGACGGTTGGGAAATT	AGGAAGGTGTAGAGTTTCTTAGAGACGGTT|GGGAAATTGTTAAATTTATCTCAACCTGTG
NC_045512.2_pilon	8443	8468	Deletion	1	+	6723	5971	GATTTCATGTCATTGTCTGAACAACTACGA|AAACAAATACGTAGTGCTGCTAAAAAGAAT	CTACGAAAACAAATACGTAGTGCTGCTAAA|AAGAATAACTTACCTTTTAAGTTGACATGT
NC_045512.2_pilon	15586	15611	Deletion	1	+	4309	4449	CACTTTTATCTACTGATGGTAACAAAATTG|CCGATAAGTATGTCCGCAATTTACAACACA	AAATTGCCGATAAGTATGTCCGCAATTTAC|AACACAGACTTTATGAGTGTCTCTATAGAA
NC_045512.2_pilon	8185	8211	Deletion	1	+	12626	12359	TCTACTTTTATTTCAGCAGCTCGGCAAGGG|TTTGTTGATTCAGATGTAGAAACTAAAGAT	AAGGGTTTGTTGATTCAGATGTAGAAACTA|AAGATGTTGTTGAATGTCTTAAATTGTCAC
NC_045512.2_pilon	11906	11931	Deletion	1	+	3201	3537	TCTTACTCTCAGTTTTGCAACAACTCAGAG|TAGAATCATCATCTAAATTGTGGGCTCAAT	TCAGAGTAGAATCATCATCTAAATTGTGGG|CTCAATGTGTCCAGTTACACAATGACATTC
NC_045512.2_pilon	1158	1183	Deletion	1	+	7680	8667	TGAAAAGAAAAAGCTTGATGGCTTTATGGG|TAGAATTCGATCTGTCTATCCAGTTGCGTC	TATGGGTAGAATTCGATCTGTCTATCCAGT|TGCGTCACCAAATGAATGCAACCAAATGTG
NC_045512.2_pilon	1763	1788	Deletion	1	+	8085	8655	CTGTGAAAGGTTTGGATTATAAAGCATTCA|AACAAATTGTTGAATCCTGTGGTAATTTTA	CATTCAAACAAATTGTTGAATCCTGTGGTA|ATTTTAAAGTTACAAAAGGAAAAGCTAAAA
NC_045512.2_pilon	29671	26974	Duplication	1	+	1995	3821	CAAGTAGATGTAGTTAACTTTAATCTCACA|TAGCAATCTTTAATCAGTGTGTAACATTAG	GAGCTGTGATCCTTCGTGGACATCTTCGTA|TTGCTGGACACCATCTAGGACGCTGTGACA
NC_045512.2_pilon	17347	17373	Deletion	1	+	10523	12108	ATGCATTGCCTGAGACGACAGCAGATATAG|TTGTCTTTGATGAAATTTCAATGGCCACAA	TATAGTTGTCTTTGATGAAATTTCAATGGC|CACAAATTATGATTTGAGTGTTGTCAATGC
NC_045512.2_pilon	2950	2975	Deletion	1	+	5337	6456	GTATCTGAATTACTTACACCACTGGGCATT|GATTTAGATGAGTGGAGTATGGCTACATAC	GGCATTGATTTAGATGAGTGGAGTATGGCT|ACATACTACTTATTTGATGAGTCTGGTGAG
NC_045512.2_pilon	10959	10984	Deletion	1	+	12508	13681	ACCTTTTGATGTTGTTAGACAATGCTCAGG|TGTTACTTTCCAAAGTGCAGTGAAAAGAAC	CTCAGGTGTTACTTTCCAAAGTGCAGTGAA|AAGAACAATCAAGGGTACACACCACTGGTT
NC_045512.2_pilon	12902	12927	Deletion	1	+	12338	12947	GTACTATCTATACAGAACTGGAACCACCTT|GTAGGTTTGTTACAGACACACCTAAAGGTC	CACCTTGTAGGTTTGTTACAGACACACCTA|AAGGTCCTAAAGTGAAGTATTTATACTTTA
NC_045512.2_pilon	10210	10235	Deletion	1	+	7987	9039	ATCTGCACCTCTGAAGACATGCTTAACCCT|AATTATGAAGATTTACTCATTCGTAAGTCT	AACCCTAATTATGAAGATTTACTCATTCGT|AAGTCTAATCATAATTTCTTGGTACAGGCT
NC_045512.2_pilon	16797	16823	Deletion	1	+	3530	3695	CGAAATTATGTCTTTACTGGTTATCGTGTA|ACTAAAAACAGTAAAGTACAAATAGGAGAG	GTGTAACTAAAAACAGTAAAGTACAAATAG|GAGAGTACACCTTTGAAAAAGGTGACTATG
NC_045512.2_pilon	5481	5506	Deletion	1	+	8050	7794	AGAAACAATGAGTTACTTGTTTCAACATGC|CAATTTAGATTCTTGCAAAAGAGTCTTGAA	ACATGCCAATTTAGATTCTTGCAAAAGAGT|CTTGAACGTGGTGTGTAAAACTTGTGGACA
NC_045512.2_pilon	18497	18522	Deletion	1	+	9642	10376	AGATCAATTTAAACACCTCATACCACTTAT|GTACAAAGGACTTCCTTGGAATGTAGTGCG	ACTTATGTACAAAGGACTTCCTTGGAATGT|AGTGCGTATAAAGATTGTACAAATGTTAAG
NC_045512.2_pilon	28330	28355	Deletion	1	+	2287	2221	CGAAATGCACCCCGCATTACGTTTGGTGGA|CCCTCAGATTCAACTGGCAGTAACCAGAAT	GGTGGACCCTCAGATTCAACTGGCAGTAAC|CAGAATGGAGAACGCAGTGGGGCGCGATCA
NC_045512.2_pilon	15468	15493	Deletion	1	+	9223	9051	GTCATGTGTGGCGGTTCACTATATGTTAAA|CCAGGTGGAACCTCATCAGGAGATGCCACA	GTTAAACCAGGTGGAACCTCATCAGGAGAT|GCCACAACTGCTTATGCTAATAGTGTTTTT
NC_045512.2_pilon	15457	15482	Deletion	1	+	9330	9039	TGAGTGAAATGGTCATGTGTGGCGGTTCAC|TATATGTTAAACCAGGTGGAACCTCATCAG	GTTCACTATATGTTAAACCAGGTGGAACCT|CATCAGGAGATGCCACAACTGCTTATGCTA
NC_045512.2_pilon	8258	8283	Deletion	1	+	9200	9276	TTAAATTGTCACATCAATCTGACATAGAAG|TTACTGGCGATAGTTGTAATAACTATATGC	TAGAAGTTACTGGCGATAGTTGTAATAACT|ATATGCTCACCTATAACAAAGTTGAAAACA
NC_045512.2_pilon	20337	20362	Deletion	1	+	5084	5579	TATGCCTTCGAACATATCGTTTATGGAGAT|TTTAGTCATAGTCAGTTAGGTGGTTTACAT	GGAGATTTTAGTCATAGTCAGTTAGGTGGT|TTACATCTACTGATTGGACTAGCTAAACGT
NC_045512.2_pilon	9609	9634	Deletion	1	+	8106	3144	TTCTGTTATTTACTTGTACTTGACATTTTA|TCTTACTAATGATGTTTCTTTTTTAGCACA	ATTTTATCTTACTAATGATGTTTCTTTTTT|AGCACATATTCAGTGGATGGTTATGTTCAC
NC_045512.2_pilon	15465	15490	Deletion	1	+	9408	9104	ATGGTCATGTGTGGCGGTTCACTATATGTT|AAACCAGGTGGAACCTCATCAGGAGATGCC	TATGTTAAACCAGGTGGAACCTCATCAGGA|GATGCCACAACTGCTTATGCTAATAGTGTT
NC_045512.2_pilon	15459	15484	Deletion	1	+	9197	9111	AGTGAAATGGTCATGTGTGGCGGTTCACTA|TATGTTAAACCAGGTGGAACCTCATCAGGA	TCACTATATGTTAAACCAGGTGGAACCTCA|TCAGGAGATGCCACAACTGCTTATGCTAAT
NC_045512.2_pilon	15372	15399	Deletion	1	+	12463	7852	TCACTTGTTCTTGCTCGCAAACATACAACG|TGTTGTAGCTTGTCACACCGTTTCTATAGA	AACGTGTTGTAGCTTGTCACACCGTTTCTA|TAGATTAGCTAATGAGTGTGCTCAAGTATT
NC_045512.2_pilon	25530	25556	Deletion	1	+	4957	4542	ATACAAGCCTCACTCCCTTTCGGATGGCTT|ATTGTTGGCGTTGCACTTCTTGCTGTTTTT	GGCTTATTGTTGGCGTTGCACTTCTTGCTG|TTTTTCATAGCGCTTCCAAAATCATAACCC
NC_045512.2_pilon	15480	15502	Deletion	1	+	9094	8612	GGTTCACTATATGTTAAACCAGGTGGAACC|TCATCAGGAGATGCCACAACTGCTTATGCT	GGTGGAACCTCATCAGGAGATGCCACAACT|GCTTATGCTAATAGTGTTTTTAACATTTGT
NC_045512.2_pilon	23230	23252	Deletion	1	+	1769	2295	ACAGGCACAGGTGTTCTTACTGAGTCTAAC|AAAAAGTTTCTGCCTTTCCAACAATTTGGC	GAGTCTAACAAAAAGTTTCTGCCTTTCCAA|CAATTTGGCAGAGACATTGCTGACACTACT
NC_045512.2_pilon	11665	11679	Deletion	1	+	2485	2446	ACTTGTTACTTTGGCCTCTTTTGTTTACTC|AACCGCTACTTTAGACTGACTCTTGGTGTT	GCCTCTTTTGTTTACTCAACCGCTACTTTA|GACTGACTCTTGGTGTTTATGATTACTTAG
NC_045512.2_pilon	15455	15462	Deletion	1	+	9365	9411	ATTGAGTGAAATGGTCATGTGTGGCGGTTC|ACTATATGTTAAACCAGGTGGAACCTCATC	TGAAATGGTCATGTGTGGCGGTTCACTATA|TGTTAAACCAGGTGGAACCTCATCAGGAGA
NC_045512.2_pilon	15193	15217	Deletion	1	+	9265	9943	TATTGAAATCAATAGCCGCCACTAGAGGAG|CTACTGTAGTAATTGGAACAAGCAAATTCT	AGAGGAGCTACTGTAGTAATTGGAACAAGC|AAATTCTATGGTGGTTGGCACAACATGTTA
NC_045512.2_pilon	15509	15533	Deletion	1	+	7739	7476	CTCATCAGGAGATGCCACAACTGCTTATGC|TAATAGTGTTTTTAACATTTGTCAAGCTGT	CTTATGCTAATAGTGTTTTTAACATTTGTC|AAGCTGTCACGGCCAATGTTAATGCACTTT
NC_045512.2_pilon	5148	5172	Deletion	1	+	2481	2629	TTATGTTTTACCTAATGATGACACTCTACG|TGTTGAGGCTTTTGAGTACTACCACACAAC	CTCTACGTGTTGAGGCTTTTGAGTACTACC|ACACAACTGATCCTAGTTTTCTGGGTAGGT
NC_045512.2_pilon	18036	18060	Deletion	1	+	12342	9860	GAAATTCCACGTAGGAATGTGGCAACTTTA|CAAGCTGAAAATGTAACAGGACTCTTTAAA	AACTTTACAAGCTGAAAATGTAACAGGACT|CTTTAAAGATTGTAGTAAGGTAATCACTGG
NC_045512.2_pilon	5721	5745	Deletion	1	+	4108	4587	ACCACCTGCTCAGTATGAACTTAAGCATGG|TACATTTACTTGTGCTAGTGAGTACACTGG	AGCATGGTACATTTACTTGTGCTAGTGAGT|ACACTGGTAATTACCAGTGTGGTCACTATA
NC_045512.2_pilon	7598	7622	Deletion	1	+	6794	7486	ATGTCTATGCTAATGGAGGTAAAGGCTTTT|GCAAACTACACAATTGGAATTGTGTTAATT	GGCTTTTGCAAACTACACAATTGGAATTGT|GTTAATTGTGATACATTCTGTGCTGGTAGT
NC_045512.2_pilon	16269	16290	Deletion	1	+	5066	4953	GTTGGGGCTTGTGTTCTTTGCAATTCACAG|ACTTCATTAAGATGTGGTGCTTGCATACGT	CAATTCACAGACTTCATTAAGATGTGGTGC|TTGCATACGTAGACCATTCTTATGTTGTAA
NC_045512.2_pilon	9084	9107	Deletion	1	+	2739	3250	ACCATATTGTTATGATACCAATGTACTAGA|AGGTTCTGTTGCTTATGAAAGTTTACGCCC	GTACTAGAAGGTTCTGTTGCTTATGAAAGT|TTACGCCCTGACACACGTTATGTGCTCATG
NC_045512.2_pilon	9186	9190	Deletion	1	+	3642	3609	TCCTAACACCTACCTTGAAGGTTCTGTTAG|AGTGGTAACAACTTTTGATTCTGAGTACTG	TAACACCTACCTTGAAGGTTCTGTTAGAGT|GGTAACAACTTTTGATTCTGAGTACTGTAG
NC_045512.2_pilon	3492	3497	Deletion	1	+	11890	12250	ACATGGAGGAGGTGTTGCAGGAGCCTTAAA|TAAGGCTACTAACAATGCCATGCAAGTTGA	GGAGGAGGTGTTGCAGGAGCCTTAAATAAG|GCTACTAACAATGCCATGCAAGTTGAATCT
NC_045512.2_pilon	7360	7366	Deletion	1	+	4631	5011	GTACATTTTATTAGTAATTCTTGGCTTATG|TGGTTAATAATTAATCTTGTACAAATGGCC	TTTTATTAGTAATTCTTGGCTTATGTGGTT|AATAATTAATCTTGTACAAATGGCCCCGAT
NC_045512.2_pilon	6026	6046	Deletion	1	+	7877	7897	CAATTGATCTTGTACCAAACCAACCATATC|CAAACGCAAGCTTCGATAATTTTAAGTTTG	CCAACCATATCCAAACGCAAGCTTCGATAA|TTTTAAGTTTGTATGTGATAATATCAAATT
NC_045512.2_pilon	6089	6095	Deletion	1	+	4690	4830	GTGATAATATCAAATTTGCTGATGATTTAA|ACCAGTTAACTGGTTATAAGAAACCTGCTT	AATATCAAATTTGCTGATGATTTAAACCAG|TTAACTGGTTATAAGAAACCTGCTTCAAGA
NC_045512.2_pilon	23419	23425	Deletion	1	+	4998	5004	GTTCTTTATCAGGGTGTTAACTGCACAGAA|GTCCCTGTTGCTATTCATGCAGATCAACTT	TTATCAGGGTGTTAACTGCACAGAAGTCCC|TGTTGCTATTCATGCAGATCAACTTACTCC
NC_045512.2_pilon	27058	27068	Deletion	1	+	6075	6420	TGTTGCTACATCACGAACGCTTTCTTATTA|CAAATTGGGAGCTTCGCAGCGTGTAGCAGG	ATCACGAACGCTTTCTTATTACAAATTGGG|AGCTTCGCAGCGTGTAGCAGGTGACTCAGG
NC_045512.2_pilon	15454	15462	Deletion	1	+	9309	9411	TATTGAGTGAAATGGTCATGTGTGGCGGTT|CACTATATGTTAAACCAGGTGGAACCTCAT	TGAAATGGTCATGTGTGGCGGTTCACTATA|TGTTAAACCAGGTGGAACCTCATCAGGAGA
NC_045512.2_pilon	15532	15548	Deletion	1	+	7488	6995	CTTATGCTAATAGTGTTTTTAACATTTGTC|AAGCTGTCACGGCCAATGTTAATGCACTTT	TTTTTAACATTTGTCAAGCTGTCACGGCCA|ATGTTAATGCACTTTTATCTACTGATGGTA
NC_045512.2_pilon	2224	2231	Deletion	1	+	12600	13258	GACGGTTGGGAAATTGTTAAATTTATCTCA|ACCTGTGCTTGTGAAATTGTCGGTGGACAA	TGGGAAATTGTTAAATTTATCTCAACCTGT|GCTTGTGAAATTGTCGGTGGACAAATTGTC
NC_045512.2_pilon	2310	2327	Deletion	1	+	12827	12522	GGAGAGTGTTCAGACATTCTTTAAGCTTGT|AAATAAATTTTTGGCTTTGTGTGCTGACTC	TTCTTTAAGCTTGTAAATAAATTTTTGGCT|TTGTGTGCTGACTCTATCATTATTGGTGGA
NC_045512.2_pilon	2849	2869	Deletion	1	+	8076	7744	TACTTAATGAGAAGTGCTCTGCCTATACAG|TTGAACTCGGTACAGAAGTAAATGAGTTCG	TGCCTATACAGTTGAACTCGGTACAGAAGT|AAATGAGTTCGCCTGTGTTGTGGCAGATGC
NC_045512.2_pilon	15565	15587	Deletion	1	+	4474	4320	CTGTCACGGCCAATGTTAATGCACTTTTAT|CTACTGATGGTAACAAAATTGCCGATAAGT	CACTTTTATCTACTGATGGTAACAAAATTG|CCGATAAGTATGTCCGCAATTTACAACACA
NC_045512.2_pilon	15510	15531	Deletion	1	+	7741	7639	TCATCAGGAGATGCCACAACTGCTTATGCT|AATAGTGTTTTTAACATTTGTCAAGCTGTC	TGCTTATGCTAATAGTGTTTTTAACATTTG|TCAAGCTGTCACGGCCAATGTTAATGCACT
NC_045512.2_pilon	29006	29029	Deletion	1	+	5764	7318	CTGGTAAAGGCCAACAACAACAAGGCCAAA|CTGTCACTAAGAAATCTGCTGCTGAGGCTT	AGGCCAAACTGTCACTAAGAAATCTGCTGC|TGAGGCTTCTAAGAAGCCTCGGCAAAAACG
NC_045512.2_pilon	19058	19062	Deletion	1	+	9478	9189	CGACATTGGTAACCCTAAAGCTATTAAGTG|TGTACCTCAAGCTGATGTAGAATGGAAGTT	CATTGGTAACCCTAAAGCTATTAAGTGTGT|ACCTCAAGCTGATGTAGAATGGAAGTTCTA
NC_045512.2_pilon	7206	7210	Deletion	1	+	6918	7195	AGAAACTATACAAATTACCATTTCATCTTT|TAAATGGGATTTAACTGCTTTTGGCTTAGT	AACTATACAAATTACCATTTCATCTTTTAA|ATGGGATTTAACTGCTTTTGGCTTAGTTGC
NC_045512.2_pilon	7265	5984	Duplication	1	+	10041	6382	TTGCAGAGTGGTTTTTGGCATATATTCTTT|TCACTAGGTTTTTCTATGTACTTGGATTGG	GACAATTATTATAAGAAAGACAATTCTTAT|TTCACAGAGCAACCAATTGATCTTGTACCA
NC_045512.2_pilon	14018	14041	Deletion	1	+	7328	8111	CCAAGCTTTGTTAAAAACAGTACAATTCTG|TGATGCCATGCGAAATGCTGGTATTGTTGG	CAATTCTGTGATGCCATGCGAAATGCTGGT|ATTGTTGGTGTACTGACATTAGATAATCAA
NC_045512.2_pilon	18948	18972	Deletion	1	+	11621	11637	ATTGAATATCCTATAATTGGTGATGAACTG|AAGATTAATGCGGCTTGTAGAAAGGTTCAA	TGAACTGAAGATTAATGCGGCTTGTAGAAA|GGTTCAACACATGGTTGTTAAAGCTGCATT
NC_045512.2_pilon	1210	1234	Deletion	1	+	9393	9709	GTTGCGTCACCAAATGAATGCAACCAAATG|TGCCTTTCAACTCTCATGAAGTGTGATCAT	CCAAATGTGCCTTTCAACTCTCATGAAGTG|TGATCATTGTGGTGAAACTTCATGGCAGAC
NC_045512.2_pilon	29161	29185	Deletion	1	+	10540	10458	GGGGACCAGGAACTAATCAGACAAGGAACT|GATTACAAACATTGGCCGCAAATTGCACAA	AGGAACTGATTACAAACATTGGCCGCAAAT|TGCACAATTTGCCCCCAGCGCTTCAGCGTT
NC_045512.2_pilon	1171	1195	Deletion	1	+	8499	9540	CTTGATGGCTTTATGGGTAGAATTCGATCT|GTCTATCCAGTTGCGTCACCAAATGAATGC	TCGATCTGTCTATCCAGTTGCGTCACCAAA|TGAATGCAACCAAATGTGCCTTTCAACTCT
NC_045512.2_pilon	21102	21126	Deletion	1	+	5739	3684	GTTACAAAAGAAAATGACTCTAAAGAGGGT|TTTTTCACTTACATTTGTGGGTTTATACAA	AGAGGGTTTTTTCACTTACATTTGTGGGTT|TATACAACAAAAGCTAGCTCTTGGAGGTTC
NC_045512.2_pilon	4112	4138	Deletion	1	+	7437	6612	ACATTGACATCACTTTCTTAAAGAAAGATG|CTCCATATATAGTGGGTGATGTTGTTCAAG	AGATGCTCCATATATAGTGGGTGATGTTGT|TCAAGAGGGTGTTTTAACTGCTGTGGTTAT
NC_045512.2_pilon	3063	3089	Deletion	1	+	8738	6640	TTTTTACCCTCCAGATGAGGATGAAGAAGA|AGGTGATTGTGAAGAAGAAGAGTTTGAGCC	GAAGAAGGTGATTGTGAAGAAGAAGAGTTT|GAGCCATCAACTCAATATGAGTATGGTACT
NC_045512.2_pilon	15191	15217	Deletion	1	+	9196	9943	ATTATTGAAATCAATAGCCGCCACTAGAGG|AGCTACTGTAGTAATTGGAACAAGCAAATT	AGAGGAGCTACTGTAGTAATTGGAACAAGC|AAATTCTATGGTGGTTGGCACAACATGTTA
NC_045512.2_pilon	23617	23643	Deletion	1	+	8818	10416	ACTCAGACTAATTCTCCTCGGCGGGCACGT|AGTGTAGCTAGTCAATCCATCATTGCCTAC	CACGTAGTGTAGCTAGTCAATCCATCATTG|CCTACACTATGTCACTTGGTGCAGAAAATT
NC_045512.2_pilon	11676	11710	Deletion	1	+	2452	2312	TGGCCTCTTTTGTTTACTCAACCGCTACTT|TAGACTGACTCTTGGTGTTTATGATTACTT	ACTGACTCTTGGTGTTTATGATTACTTAGT|TTCTACACAGGAGTTTAGATATATGAATTC
NC_045512.2_pilon	5139	5165	Deletion	1	+	2343	2613	TAAAACATTTTATGTTTTACCTAATGATGA|CACTCTACGTGTTGAGGCTTTTGAGTACTA	GATGACACTCTACGTGTTGAGGCTTTTGAG|TACTACCACACAACTGATCCTAGTTTTCTG
NC_045512.2_pilon	11082	11113	Deletion	1	+	7403	8965	GAGTACTCAATGGTCTTTGTTCTTTTTTTT|GTATGAAAATGCCTTTTTACCTTTTGCTAT	GTATGAAAATGCCTTTTTACCTTTTGCTAT|GGGTATTATTGCTATGTCTGCTTTTGCAAT
NC_045512.2_pilon	12480	12507	Deletion	1	+	9246	11507	ACCTCTTACAACAGCAGCCAAACTAATGGT|TGTCATACCAGACTATAACACATATAAAAA	TGGTTGTCATACCAGACTATAACACATATA|AAAATACGTGTGATGGTACAACATTTACTT
NC_045512.2_pilon	17894	17921	Deletion	1	+	8596	9606	TGTCATATTCACTCAAACCACTGAAACAGC|TCACTCTTGTAATGTAAACAGATTTAATGT	CAGCTCACTCTTGTAATGTAAACAGATTTA|ATGTTGCTATTACCAGAGCAAAAGTAGGCA
NC_045512.2_pilon	6498	6041	Duplication	1	+	3860	7878	TACCGAAGTTGTAGGAGACATTATACTTAA|ACCAGCAAATAATAGTTTAAAAATTACAGA	CCAAACCAACCATATCCAAACGCAAGCTTC|GATAATTTTAAGTTTGTATGTGATAATATC
NC_045512.2_pilon	11072	11104	Deletion	1	+	16348	9118	TTTTAGTCCAGAGTACTCAATGGTCTTTGT|TCTTTTTTTTGTATGAAAATGCCTTTTTAC	CTTTTTTTTGTATGAAAATGCCTTTTTACC|TTTTGCTATGGGTATTATTGCTATGTCTGC
NC_045512.2_pilon	28670	28696	Deletion	1	+	6421	6280	ATGGTGCTAACAAAGACGGCATCATATGGG|TTGCAACTGAGGGAGCCTTGAATACACCAA	ATGGGTTGCAACTGAGGGAGCCTTGAATAC|ACCAAAAGATCACATTGGCACCCGCAATCC
NC_045512.2_pilon	1350	1377	Deletion	1	+	5949	5935	AGGTGCCACTACTTGTGGTTACTTACCCCA|AAATGCTGTTGTTAAAATTTATTGTCCAGC	CCCAAAATGCTGTTGTTAAAATTTATTGTC|CAGCATGTCACAATTCAGAAGTAGGACCTG
NC_045512.2_pilon	1108	1134	Deletion	1	+	6320	6527	AATTTTGTATTTCCCTTAAATTCCATAATC|AAGACTATTCAACCAAGGGTTGAAAAGAAA	TAATCAAGACTATTCAACCAAGGGTTGAAA|AGAAAAAGCTTGATGGCTTTATGGGTAGAA
NC_045512.2_pilon	15454	15480	Deletion	1	+	9309	9094	TATTGAGTGAAATGGTCATGTGTGGCGGTT|CACTATATGTTAAACCAGGTGGAACCTCAT	CGGTTCACTATATGTTAAACCAGGTGGAAC|CTCATCAGGAGATGCCACAACTGCTTATGC
NC_045512.2_pilon	3088	3046	Duplication	1	+	6570	8811	GAAGAAGGTGATTGTGAAGAAGAAGAGTTT|GAGCCATCAACTCAATATGAGTATGGTACT	TTCACATATGTATTGTTCTTTTTACCCTCC|AGATGAGGATGAAGAAGAAGGTGATTGTGA
NC_045512.2_pilon	23611	23630	Deletion	1	+	8756	9681	TATCAGACTCAGACTAATTCTCCTCGGCGG|GCACGTAGTGTAGCTAGTCAATCCATCATT	TCTCCTCGGCGGGCACGTAGTGTAGCTAGT|CAATCCATCATTGCCTACACTATGTCACTT
NC_045512.2_pilon	23616	23641	Deletion	1	+	8856	10080	GACTCAGACTAATTCTCCTCGGCGGGCACG|TAGTGTAGCTAGTCAATCCATCATTGCCTA	GGCACGTAGTGTAGCTAGTCAATCCATCAT|TGCCTACACTATGTCACTTGGTGCAGAAAA
NC_045512.2_pilon	28945	28970	Deletion	1	+	3765	4161	GGTGATGCTGCTCTTGCTTTGCTGCTGCTT|GACAGATTGAACCAGCTTGAGAGCAAAATG	CTGCTTGACAGATTGAACCAGCTTGAGAGC|AAAATGTCTGGTAAAGGCCAACAACAACAA
NC_045512.2_pilon	19847	19872	Deletion	1	+	11061	11536	ACCAGAGGTGAAAATACTCAATAATTTGGG|TGTGGACATTGCTGCTAATACTGTGATCTG	TTTGGGTGTGGACATTGCTGCTAATACTGT|GATCTGGGACTACAAAAGAGATGCTCCAGC
NC_045512.2_pilon	15556	15577	Deletion	1	+	4434	4423	TTTGTCAAGCTGTCACGGCCAATGTTAATG|CACTTTTATCTACTGATGGTAACAAAATTG	AATGTTAATGCACTTTTATCTACTGATGGT|AACAAAATTGCCGATAAGTATGTCCGCAAT
NC_045512.2_pilon	15526	15549	Deletion	1	+	7632	6912	CAACTGCTTATGCTAATAGTGTTTTTAACA|TTTGTCAAGCTGTCACGGCCAATGTTAATG	TTTTAACATTTGTCAAGCTGTCACGGCCAA|TGTTAATGCACTTTTATCTACTGATGGTAA
NC_045512.2_pilon	28999	27615	Duplication	1	+	5605	5123	AAAATGTCTGGTAAAGGCCAACAACAACAA|GGCCAAACTGTCACTAAGAAATCTGCTGCT	TTTTGCTTGTCCTGACGGCGTAAAACACGT|CTATCAGTTACGTGCCAGATCAGTTTCACC
NC_045512.2_pilon	27658	27669	Deletion	1	+	6025	6192	CCAGATCAGTTTCACCTAAACTGTTCATCA|GACAAGAGGAAGTTCAAGAACTTTACTCTC	TTCACCTAAACTGTTCATCAGACAAGAGGA|AGTTCAAGAACTTTACTCTCCAATTTTTCT
NC_045512.2_pilon	15499	15514	Deletion	1	+	8771	7622	CAGGTGGAACCTCATCAGGAGATGCCACAA|CTGCTTATGCTAATAGTGTTTTTAACATTT	TCAGGAGATGCCACAACTGCTTATGCTAAT|AGTGTTTTTAACATTTGTCAAGCTGTCACG
NC_045512.2_pilon	15558	15570	Deletion	1	+	4465	4473	TGTCAAGCTGTCACGGCCAATGTTAATGCA|CTTTTATCTACTGATGGTAACAAAATTGCC	CACGGCCAATGTTAATGCACTTTTATCTAC|TGATGGTAACAAAATTGCCGATAAGTATGT
NC_045512.2_pilon	28686	28699	Deletion	1	+	6426	6323	CGGCATCATATGGGTTGCAACTGAGGGAGC|CTTGAATACACCAAAAGATCACATTGGCAC	GGTTGCAACTGAGGGAGCCTTGAATACACC|AAAAGATCACATTGGCACCCGCAATCCTGC
NC_045512.2_pilon	28788	28800	Deletion	1	+	3453	3454	TCAAGGAACAACATTGCCAAAAGGCTTCTA|CGCAGAAGGGAGCAGAGGCGGCAGTCAAGC	CATTGCCAAAAGGCTTCTACGCAGAAGGGA|GCAGAGGCGGCAGTCAAGCCTCTTCTCGTT
NC_045512.2_pilon	2165	2177	Deletion	1	+	7658	8408	TCAAACCCGTCCTTGATTGGCTTGAAGAGA|AGTTTAAGGAAGGTGTAGAGTTTCTTAGAG	CTTGATTGGCTTGAAGAGAAGTTTAAGGAA|GGTGTAGAGTTTCTTAGAGACGGTTGGGAA
NC_045512.2_pilon	2280	2293	Deletion	1	+	13031	13330	ACAAATTGTCACCTGTGCAAAGGAAATTAA|GGAGAGTGTTCAGACATTCTTTAAGCTTGT	CTGTGCAAAGGAAATTAAGGAGAGTGTTCA|GACATTCTTTAAGCTTGTAAATAAATTTTT
NC_045512.2_pilon	15565	15580	Deletion	1	+	4474	4437	CTGTCACGGCCAATGTTAATGCACTTTTAT|CTACTGATGGTAACAAAATTGCCGATAAGT	GTTAATGCACTTTTATCTACTGATGGTAAC|AAAATTGCCGATAAGTATGTCCGCAATTTA
NC_045512.2_pilon	15557	15577	Deletion	1	+	4447	4423	TTGTCAAGCTGTCACGGCCAATGTTAATGC|ACTTTTATCTACTGATGGTAACAAAATTGC	AATGTTAATGCACTTTTATCTACTGATGGT|AACAAAATTGCCGATAAGTATGTCCGCAAT
NC_045512.2_pilon	12662	12667	Deletion	1	+	14615	14727	CATGGCCTCTTATTGTAACAGCTTTAAGGG|CCAATTCTGCTGTCAAATTACAGAATAATG	GCCTCTTATTGTAACAGCTTTAAGGGCCAA|TTCTGCTGTCAAATTACAGAATAATGAGCT
NC_045512.2_pilon	15511	15534	Deletion	1	+	7672	7377	CATCAGGAGATGCCACAACTGCTTATGCTA|ATAGTGTTTTTAACATTTGTCAAGCTGTCA	TTATGCTAATAGTGTTTTTAACATTTGTCA|AGCTGTCACGGCCAATGTTAATGCACTTTT
NC_045512.2_pilon	28645	28668	Deletion	1	+	6903	6479	ACTGGGCCAGAAGCTGGACTTCCCTATGGT|GCTAACAAAGACGGCATCATATGGGTTGCA	CCTATGGTGCTAACAAAGACGGCATCATAT|GGGTTGCAACTGAGGGAGCCTTGAATACAC
NC_045512.2_pilon	9209	9233	Deletion	1	+	3987	4549	CTGTTAGAGTGGTAACAACTTTTGATTCTG|AGTACTGTAGGCACGGCACTTGTGAAAGAT	GATTCTGAGTACTGTAGGCACGGCACTTGT|GAAAGATCAGAAGCTGGTGTTTGTGTATCT
NC_045512.2_pilon	29015	29040	Deletion	1	+	5959	7952	GCCAACAACAACAAGGCCAAACTGTCACTA|AGAAATCTGCTGCTGAGGCTTCTAAGAAGC	TCACTAAGAAATCTGCTGCTGAGGCTTCTA|AGAAGCCTCGGCAAAAACGTACTGCCACTA
NC_045512.2_pilon	28990	29015	Deletion	1	+	4833	5959	CTTGAGAGCAAAATGTCTGGTAAAGGCCAA|CAACAACAAGGCCAAACTGTCACTAAGAAA	GGCCAACAACAACAAGGCCAAACTGTCACT|AAGAAATCTGCTGCTGAGGCTTCTAAGAAG
NC_045512.2_pilon	29020	29045	Deletion	1	+	6409	8082	CAACAACAAGGCCAAACTGTCACTAAGAAA|TCTGCTGCTGAGGCTTCTAAGAAGCCTCGG	AAGAAATCTGCTGCTGAGGCTTCTAAGAAG|CCTCGGCAAAAACGTACTGCCACTAAAGCA
NC_045512.2_pilon	12973	12998	Deletion	1	+	13733	12867	TATTTATACTTTATTAAAGGATTAAACAAC|CTAAATAGAGGTATGGTACTTGGTAGTTTA	AACAACCTAAATAGAGGTATGGTACTTGGT|AGTTTAGCTGCCACAGTACGTCTACAAGCT
NC_045512.2_pilon	28644	28669	Deletion	1	+	6891	6470	AACTGGGCCAGAAGCTGGACTTCCCTATGG|TGCTAACAAAGACGGCATCATATGGGTTGC	CTATGGTGCTAACAAAGACGGCATCATATG|GGTTGCAACTGAGGGAGCCTTGAATACACC
NC_045512.2_pilon	15473	15498	Deletion	1	+	9145	8814	GTGTGGCGGTTCACTATATGTTAAACCAGG|TGGAACCTCATCAGGAGATGCCACAACTGC	ACCAGGTGGAACCTCATCAGGAGATGCCAC|AACTGCTTATGCTAATAGTGTTTTTAACAT
NC_045512.2_pilon	29011	29036	Deletion	1	+	5870	7796	AAAGGCCAACAACAACAAGGCCAAACTGTC|ACTAAGAAATCTGCTGCTGAGGCTTCTAAG	ACTGTCACTAAGAAATCTGCTGCTGAGGCT|TCTAAGAAGCCTCGGCAAAAACGTACTGCC
NC_045512.2_pilon	3558	3583	Deletion	1	+	13418	13180	TGATTACATAGCTACTAATGGACCACTTAA|AGTGGGTGGTAGTTGTGTTTTAAGCGGACA	ACTTAAAGTGGGTGGTAGTTGTGTTTTAAG|CGGACACAATCTTGCTAAACACTGTCTTCA
NC_045512.2_pilon	4280	4307	Deletion	1	+	7429	8918	ACCCGGGTCAGGGTTTAAATGGTTACACTG|TAGAGGAGGCAAAGACAGTGCTTAAAAAGT	ACTGTAGAGGAGGCAAAGACAGTGCTTAAA|AAGTGTAAAAGTGCCTTTTACATTCTACCA
NC_045512.2_pilon	446	31	Duplication	1	+	4512	25	GTGGCTTAGTAGAAGTTGAAAAAGGCGTTT|TGCCTCAACTTGAACAGCCCTATGTGTTCA	ATTAAAGGTTTATACCTTCCCAGGTAACAA|ACCAACCAACTTTCGATCTCTTGTAGATCT
NC_045512.2_pilon	15831	15858	Deletion	1	+	9417	9338	TATCAAAACAATGTTTTTATGTCTGAAGCA|AAATGTTGGACTGAGACTGACCTTACTAAA	AGCAAAATGTTGGACTGAGACTGACCTTAC|TAAAGGACCTCATGAATTTTGCTCTCAACA
NC_045512.2_pilon	9262	9289	Deletion	1	+	4981	3557	GAAAGATCAGAAGCTGGTGTTTGTGTATCT|ACTAGTGGTAGATGGGTACTTAACAATGAT	ATCTACTAGTGGTAGATGGGTACTTAACAA|TGATTATTACAGATCTTTACCAGGAGTTTT
NC_045512.2_pilon	19398	19425	Deletion	1	+	2239	2971	TTTTTCTATTACTCTGACAGTCCATGTGAG|TCTCATGGAAAACAAGTAGTGTCAGATATA	TGAGTCTCATGGAAAACAAGTAGTGTCAGA|TATAGATTATGTACCACTAAAGTCTGCTAC
NC_045512.2_pilon	15995	16022	Deletion	1	+	7515	6501	TTTTGTAGATGATATCGTAAAAACAGATGG|TACACTTATGATTGAACGGTTCGTGTCTTT	ATGGTACACTTATGATTGAACGGTTCGTGT|CTTTAGCTATAGATGCTTACCCACTTACTA
NC_045512.2_pilon	16311	15246	Duplication	1	+	4806	9854	TGTGGTGCTTGCATACGTAGACCATTCTTA|TGTTGTAAATGCTGTTACGACCATGTCATA	CAAATTCTATGGTGGTTGGCACAACATGTT|AAAAACTGTTTATAGTGATGTAGAAAACCC
NC_045512.2_pilon	24568	24595	Deletion	1	+	2236	2546	ATTGATAGGTTGATCACAGGCAGACTTCAA|AGTTTGCAGACATATGTGACTCAACAATTA	TCAAAGTTTGCAGACATATGTGACTCAACA|ATTAATTAGAGCTGCAGAAATCAGAGCTTC
NC_045512.2_pilon	2753	2780	Deletion	1	+	4905	5835	CAACAAAGGTTACTTTTGGTGATGACACTG|TGATAGAAGTGCAAGGTTACAAGAGTGTGA	ACTGTGATAGAAGTGCAAGGTTACAAGAGT|GTGAATATCACTTTTGAACTTGATGAAAGG
NC_045512.2_pilon	15382	15410	Deletion	1	+	12516	7995	TTGCTCGCAAACATACAACGTGTTGTAGCT|TGTCACACCGTTTCTATAGATTAGCTAATG	GCTTGTCACACCGTTTCTATAGATTAGCTA|ATGAGTGTGCTCAAGTATTGAGTGAAATGG
NC_045512.2_pilon	15490	15517	Deletion	1	+	9104	7625	ATGTTAAACCAGGTGGAACCTCATCAGGAG|ATGCCACAACTGCTTATGCTAATAGTGTTT	GGAGATGCCACAACTGCTTATGCTAATAGT|GTTTTTAACATTTGTCAAGCTGTCACGGCC
NC_045512.2_pilon	15539	15566	Deletion	1	+	7306	4507	TAATAGTGTTTTTAACATTTGTCAAGCTGT|CACGGCCAATGTTAATGCACTTTTATCTAC	CTGTCACGGCCAATGTTAATGCACTTTTAT|CTACTGATGGTAACAAAATTGCCGATAAGT
NC_045512.2_pilon	15592	15619	Deletion	1	+	4366	4314	TATCTACTGATGGTAACAAAATTGCCGATA|AGTATGTCCGCAATTTACAACACAGACTTT	GATAAGTATGTCCGCAATTTACAACACAGA|CTTTATGAGTGTCTCTATAGAAATAGAGAT
NC_045512.2_pilon	2159	2191	Deletion	1	+	7578	8934	AAAAACTCAAACCCGTCCTTGATTGGCTTG|AAGAGAAGTTTAAGGAAGGTGTAGAGTTTC	AGAGAAGTTTAAGGAAGGTGTAGAGTTTCT|TAGAGACGGTTGGGAAATTGTTAAATTTAT
NC_045512.2_pilon	23673	23701	Deletion	1	+	12753	15178	CTACACTATGTCACTTGGTGCAGAAAATTC|AGTTGCTTACTCTAATAACTCTATTGCCAT	TTCAGTTGCTTACTCTAATAACTCTATTGC|CATACCCACAAATTTTACTATTAGTGTTAC
NC_045512.2_pilon	6064	6092	Deletion	1	+	8174	4761	AGCTTCGATAATTTTAAGTTTGTATGTGAT|AATATCAAATTTGCTGATGATTTAAACCAG	GATAATATCAAATTTGCTGATGATTTAAAC|CAGTTAACTGGTTATAAGAAACCTGCTTCA
NC_045512.2_pilon	21968	21995	Deletion	1	+	7846	7175	TTGTTATTAAAGTCTGTGAATTTCAATTTT|GTAATGATCCATTTTTGGGTGTTTATTACC	TTTTGTAATGATCCATTTTTGGGTGTTTAT|TACCACAAAAACAACAAAAGTTGGATGGAA
NC_045512.2_pilon	6200	6228	Deletion	1	+	6138	5813	CTATTGATTATAAACACTACACACCCTCTT|TTAAGAAAGGAGCTAAATTGTTACATAAAC	CTTTTAAGAAAGGAGCTAAATTGTTACATA|AACCTATTGTTTGGCATGTTAACAATGCAA
NC_045512.2_pilon	17919	17946	Deletion	1	+	9625	10891	ACAGCTCACTCTTGTAATGTAAACAGATTT|AATGTTGCTATTACCAGAGCAAAAGTAGGC	ATTTAATGTTGCTATTACCAGAGCAAAAGT|AGGCATACTTTGCATAATGTCTGATAGAGA
NC_045512.2_pilon	1076	1103	Deletion	1	+	4840	6183	AGAAATTTGACATCTTCAATGGGGAATGTC|CAAATTTTGTATTTCCCTTAAATTCCATAA	TGTCCAAATTTTGTATTTCCCTTAAATTCC|ATAATCAAGACTATTCAACCAAGGGTTGAA
NC_045512.2_pilon	20633	20693	Deletion	1	+	5570	6526	ATTTATGCTTTGGTGTAAAGATGGCCATGT|AGAAACATTTTACCCAAAATTACAATCTAG	GTCAAGCGTGGCAACCGGGTGTTGCTATGC|CTAATCTTTACAAAATGCAAAGAATGCTAT
NC_045512.2_pilon	15547	15575	Deletion	1	+	7022	4443	TTTTTAACATTTGTCAAGCTGTCACGGCCA|ATGTTAATGCACTTTTATCTACTGATGGTA	CCAATGTTAATGCACTTTTATCTACTGATG|GTAACAAAATTGCCGATAAGTATGTCCGCA
NC_045512.2_pilon	13484	13511	Deletion	1	+	6012	5687	AATCGTTTTTAAACGGGTTTGCGGTGTAAG|TGCAGCCCGTCTTACACCGTGCGGCACAGG	TAAGTGCAGCCCGTCTTACACCGTGCGGCA|CAGGCACTAGTACTGATGTCGTATACAGGG
NC_045512.2_pilon	7243	7270	Deletion	1	+	8897	10442	GATTTAACTGCTTTTGGCTTAGTTGCAGAG|TGGTTTTTGGCATATATTCTTTTCACTAGG	AGAGTGGTTTTTGGCATATATTCTTTTCAC|TAGGTTTTTCTATGTACTTGGATTGGCTGC
NC_045512.2_pilon	542	569	Deletion	1	+	2344	3024	ATGTTATGGTTGAGCTGGTAGCAGAACTCG|AAGGCATTCAGTACGGTCGTAGTGGTGAGA	CTCGAAGGCATTCAGTACGGTCGTAGTGGT|GAGACACTTGGTGTCCTTGTCCCTCATGTG
NC_045512.2_pilon	13478	13505	Deletion	1	+	5838	5537	ATGCACAATCGTTTTTAAACGGGTTTGCGG|TGTAAGTGCAGCCCGTCTTACACCGTGCGG	GCGGTGTAAGTGCAGCCCGTCTTACACCGT|GCGGCACAGGCACTAGTACTGATGTCGTAT
NC_045512.2_pilon	15491	15519	Deletion	1	+	9123	7737	TGTTAAACCAGGTGGAACCTCATCAGGAGA|TGCCACAACTGCTTATGCTAATAGTGTTTT	AGATGCCACAACTGCTTATGCTAATAGTGT|TTTTAACATTTGTCAAGCTGTCACGGCCAA
NC_045512.2_pilon	15457	15484	Deletion	1	+	9330	9111	TGAGTGAAATGGTCATGTGTGGCGGTTCAC|TATATGTTAAACCAGGTGGAACCTCATCAG	TCACTATATGTTAAACCAGGTGGAACCTCA|TCAGGAGATGCCACAACTGCTTATGCTAAT
NC_045512.2_pilon	6176	12950	Deletion	1	+	6308	13670	CTGACTTAAATGGTGATGTGGTGGCTATTG|ATTATAAACACTACACACCCTCTTTTAAGA	ACACCTAAAGGTCCTAAAGTGAAGTATTTA|TACTTTATTAAAGGATTAAACAACCTAAAT
NC_045512.2_pilon	11815	11840	Deletion	1	+	2490	3063	AACATTAAATTGTTGGGTGTTGGTGGCAAA|CCTTGTATCAAAGTAGCCACTGTACAGTCT	GGCAAACCTTGTATCAAAGTAGCCACTGTA|CAGTCTAAAATGTCAGATGTAAAGTGCACA
NC_045512.2_pilon	26827	26833	Deletion	1	+	8745	8839	GCTCAGCTACTTCATTGCTTCTTTCAGACT|GTTTGCGCGTACGCGTTCCATGTGGTCATT	GCTACTTCATTGCTTCTTTCAGACTGTTTG|CGCGTACGCGTTCCATGTGGTCATTCAATC
NC_045512.2_pilon	15532	15558	Deletion	1	+	7488	4465	CTTATGCTAATAGTGTTTTTAACATTTGTC|AAGCTGTCACGGCCAATGTTAATGCACTTT	TTGTCAAGCTGTCACGGCCAATGTTAATGC|ACTTTTATCTACTGATGGTAACAAAATTGC
NC_045512.2_pilon	28313	28339	Deletion	1	+	2420	2269	ATGGACCCCAAAATCAGCGAAATGCACCCC|GCATTACGTTTGGTGGACCCTCAGATTCAA	ACCCCGCATTACGTTTGGTGGACCCTCAGA|TTCAACTGGCAGTAACCAGAATGGAGAACG
NC_045512.2_pilon	28938	28964	Deletion	1	+	3465	4097	CAATGGCGGTGATGCTGCTCTTGCTTTGCT|GCTGCTTGACAGATTGAACCAGCTTGAGAG	TTGCTGCTGCTTGACAGATTGAACCAGCTT|GAGAGCAAAATGTCTGGTAAAGGCCAACAA
NC_045512.2_pilon	14805	14831	Deletion	1	+	9268	10087	GGTAATGCTGCTATCAGCGATTATGACTAC|TATCGTTATAATCTACCAACAATGTGTGAT	ACTACTATCGTTATAATCTACCAACAATGT|GTGATATCAGACAACTACTATTTGTAGTTG
NC_045512.2_pilon	23529	23583	Deletion	1	+	7423	6665	TGCAGGCTGTTTAATAGGGGCTGAACATGT|CAACAACTCATATGAGTGTGACATACCCAT	TACCCATTGGTGCAGGTATATGCGCTAGTT|ATCAGACTCAGACTAATTCTCCTCGGCGGG
NC_045512.2_pilon	14569	14595	Deletion	1	+	1570	2090	GTTTTAAGGAATTACTTGTGTATGCTGCTG|ACCCTGCTATGCACGCTGCTTCTGGTAATC	TGCTGACCCTGCTATGCACGCTGCTTCTGG|TAATCTATTACTAGATAAACGCACTACGTG
NC_045512.2_pilon	28536	28562	Deletion	1	+	4289	6014	CAGTCCAGATGACCAAATTGGCTACTACCG|AAGAGCTACCAGACGAATTCGTGGTGGTGA	TACCGAAGAGCTACCAGACGAATTCGTGGT|GGTGACGGTAAAATGAAAGATCTCAGTCCA
NC_045512.2_pilon	15507	15530	Deletion	1	+	8855	7608	ACCTCATCAGGAGATGCCACAACTGCTTAT|GCTAATAGTGTTTTTAACATTTGTCAAGCT	CTGCTTATGCTAATAGTGTTTTTAACATTT|GTCAAGCTGTCACGGCCAATGTTAATGCAC
NC_045512.2_pilon	14212	14216	Deletion	1	+	8421	7893	CCAGGGCTTTAACTGCAGAGTCACATGTTG|ACACTGACTTAACAAAGCCTTACATTAAGT	GGGCTTTAACTGCAGAGTCACATGTTGACA|CTGACTTAACAAAGCCTTACATTAAGTGGG
NC_045512.2_pilon	18118	18123	Deletion	1	+	9826	9448	GGTTACATCCTACACAGGCACCTACACACC|TCAGTGTTGACACTAAATTCAAAACTGAAG	ACATCCTACACAGGCACCTACACACCTCAG|TGTTGACACTAAATTCAAAACTGAAGGTTT
NC_045512.2_pilon	15485	15507	Deletion	1	+	9092	8855	ACTATATGTTAAACCAGGTGGAACCTCATC|AGGAGATGCCACAACTGCTTATGCTAATAG	AACCTCATCAGGAGATGCCACAACTGCTTA|TGCTAATAGTGTTTTTAACATTTGTCAAGC
NC_045512.2_pilon	29285	29293	Deletion	1	+	6866	6866	GAACGTGGTTGACCTACACAGGTGCCATCA|AATTGGATGACAAAGATCCAAATTTCAAAG	GTTGACCTACACAGGTGCCATCAAATTGGA|TGACAAAGATCCAAATTTCAAAGATCAAGT
NC_045512.2_pilon	11455	11470	Deletion	1	+	16376	15742	GTTTATTATGGTAATGCTTTAGATCAAGCC|ATTTCCATGTGGGCTCTTATAATCTCTGTT	TGCTTTAGATCAAGCCATTTCCATGTGGGC|TCTTATAATCTCTGTTACTTCTAACTACTC
NC_045512.2_pilon	15677	15695	Deletion	1	+	4442	4934	TGTTGACACAGACTTTGTGAATGAGTTTTA|CGCATATTTGCGTAAACATTTCTCAATGAT	TGAATGAGTTTTACGCATATTTGCGTAAAC|ATTTCTCAATGATGATACTCTCTGACGATG
NC_045512.2_pilon	29089	29109	Deletion	1	+	8148	9042	ACTGCCACTAAAGCATACAATGTAACACAA|GCTTTCGGCAGACGTGGTCCAGAACAAACC	ATGTAACACAAGCTTTCGGCAGACGTGGTC|CAGAACAAACCCAAGGAAATTTTGGGGACC
NC_045512.2_pilon	28569	28576	Deletion	1	+	6291	6754	AGCTACCAGACGAATTCGTGGTGGTGACGG|TAAAATGAAAGATCTCAGTCCAAGATGGTA	CAGACGAATTCGTGGTGGTGACGGTAAAAT|GAAAGATCTCAGTCCAAGATGGTATTTCTA
NC_045512.2_pilon	28670	28689	Deletion	1	+	6421	6218	ATGGTGCTAACAAAGACGGCATCATATGGG|TTGCAACTGAGGGAGCCTTGAATACACCAA	GCATCATATGGGTTGCAACTGAGGGAGCCT|TGAATACACCAAAAGATCACATTGGCACCC
NC_045512.2_pilon	29071	29093	Deletion	1	+	8344	8232	AAGCCTCGGCAAAAACGTACTGCCACTAAA|GCATACAATGTAACACAAGCTTTCGGCAGA	GCCACTAAAGCATACAATGTAACACAAGCT|TTCGGCAGACGTGGTCCAGAACAAACCCAA
NC_045512.2_pilon	8531	8552	Deletion	1	+	7523	8733	CTACTAGACAAGTTGTTAATGTTGTAACAA|CAAAGATAGCACTTAAGGGTGGTAAAATTG	GTTGTAACAACAAAGATAGCACTTAAGGGT|GGTAAAATTGTTAATAATTGGTTGAAGCAG
NC_045512.2_pilon	29029	29053	Deletion	1	+	7318	8273	GGCCAAACTGTCACTAAGAAATCTGCTGCT|GAGGCTTCTAAGAAGCCTCGGCAAAAACGT	TGCTGCTGAGGCTTCTAAGAAGCCTCGGCA|AAAACGTACTGCCACTAAAGCATACAATGT
NC_045512.2_pilon	20996	21000	Deletion	1	+	5336	5323	TGTCTCTGATGCAGATTCAACTTTGATTGG|TGATTGTGCAACTGTACATACAGCTAATAA	CTCTGATGCAGATTCAACTTTGATTGGTGA|TTGTGCAACTGTACATACAGCTAATAAATG
NC_045512.2_pilon	21033	21057	Deletion	1	+	5495	5791	GCAACTGTACATACAGCTAATAAATGGGAT|CTCATTATTAGTGATATGTACGACCCTAAG	ATGGGATCTCATTATTAGTGATATGTACGA|CCCTAAGACTAAAAATGTTACAAAAGAAAA
NC_045512.2_pilon	12339	12365	Deletion	1	+	2376	3645	GGCTAGATCTGAGGACAAGAGGGCAAAAGT|TACTAGTGCTATGCAGACAATGCTTTTCAC	AAAGTTACTAGTGCTATGCAGACAATGCTT|TTCACTATGCTTAGAAAGTTGGATAATGAT
NC_045512.2_pilon	26849	26875	Deletion	1	+	8800	8308	TTCAGACTGTTTGCGCGTACGCGTTCCATG|TGGTCATTCAATCCAGAAACTAACATTCTT	CCATGTGGTCATTCAATCCAGAAACTAACA|TTCTTCTCAACGTGCCACTCCATGGCACTA
NC_045512.2_pilon	15979	16005	Deletion	1	+	9625	7516	TCCTAGGGGCCGGCTGTTTTGTAGATGATA|TCGTAAAAACAGATGGTACACTTATGATTG	TGATATCGTAAAAACAGATGGTACACTTAT|GATTGAACGGTTCGTGTCTTTAGCTATAGA
NC_045512.2_pilon	23695	23721	Deletion	1	+	14437	15185	GAAAATTCAGTTGCTTACTCTAATAACTCT|ATTGCCATACCCACAAATTTTACTATTAGT	ACTCTATTGCCATACCCACAAATTTTACTA|TTAGTGTTACCACAGAAATTCTACCAGTGT
NC_045512.2_pilon	12659	12685	Deletion	1	+	14783	13856	TAGCATGGCCTCTTATTGTAACAGCTTTAA|GGGCCAATTCTGCTGTCAAATTACAGAATA	TTTAAGGGCCAATTCTGCTGTCAAATTACA|GAATAATGAGCTTAGTCCTGTTGCACTACG
NC_045512.2_pilon	8253	8279	Deletion	1	+	9184	9324	ATGTCTTAAATTGTCACATCAATCTGACAT|AGAAGTTACTGGCGATAGTTGTAATAACTA	GACATAGAAGTTACTGGCGATAGTTGTAAT|AACTATATGCTCACCTATAACAAAGTTGAA
NC_045512.2_pilon	5637	3741	Duplication	1	+	2160	9421	AGGTGTTCAGATACCTTGTACGTGTGGTAA|ACAAGCTACAAAATATCTAGTACAACAGGA	TATCAGCTGGTATTTTTGGTGCTGACCCTA|TACATTCTTTAAGAGTTTGTGTAGATACTG
NC_045512.2_pilon	7873	7902	Deletion	1	+	6023	7103	CTGAGAGCTAATAACACTAAAGGTTCATTG|CCTATTAATGTTATAGTTTTTGATGGTAAA	TGCCTATTAATGTTATAGTTTTTGATGGTA|AATCAAAATGTGAAGAATCATCTGCAAAAT
NC_045512.2_pilon	4263	4292	Deletion	1	+	7000	8379	CAATTATATAACCACTTACCCGGGTCAGGG|TTTAAATGGTTACACTGTAGAGGAGGCAAA	GGTTTAAATGGTTACACTGTAGAGGAGGCA|AAGACAGTGCTTAAAAAGTGTAAAAGTGCC
NC_045512.2_pilon	3980	4008	Deletion	1	+	10043	10276	ATAAGAAAATCAAAGCTTGTGTTGAAGAAG|TTACAACAACTCTGGAAGAAACTAAGTTCC	AAGTTACAACAACTCTGGAAGAAACTAAGT|TCCTCACAGAAAACTTGTTACTTTATATTG
NC_045512.2_pilon	22406	3673	Duplication	1	+	1836	9637	CTAGGACTTTTCTATTAAAATATAATGAAA|ATGGAACCATTACAGATGCTGTAGACTGTG	AGACATTCAACTTCTTAAGAGTGCTTATGA|AAATTTTAATCAGCACGAAGTTCTACTTGC
NC_045512.2_pilon	2247	2275	Deletion	1	+	13556	13120	TATCTCAACCTGTGCTTGTGAAATTGTCGG|TGGACAAATTGTCACCTGTGCAAAGGAAAT	CGGTGGACAAATTGTCACCTGTGCAAAGGA|AATTAAGGAGAGTGTTCAGACATTCTTTAA
NC_045512.2_pilon	1703	1732	Deletion	1	+	6910	7515	ATGAAGAGATCGCCATTATTTTGGCATCTT|TTTCTGCTTCCACAAGTGCTTTTGTGGAAA	TTTTTCTGCTTCCACAAGTGCTTTTGTGGA|AACTGTGAAAGGTTTGGATTATAAAGCATT
NC_045512.2_pilon	8268	8296	Deletion	1	+	9179	6580	ACATCAATCTGACATAGAAGTTACTGGCGA|TAGTTGTAATAACTATATGCTCACCTATAA	CGATAGTTGTAATAACTATATGCTCACCTA|TAACAAAGTTGAAAACATGACACCCCGTGA
NC_045512.2_pilon	28971	28999	Deletion	1	+	4191	5605	GCTTGACAGATTGAACCAGCTTGAGAGCAA|AATGTCTGGTAAAGGCCAACAACAACAAGG	CAAAATGTCTGGTAAAGGCCAACAACAACA|AGGCCAAACTGTCACTAAGAAATCTGCTGC
NC_045512.2_pilon	6233	6262	Deletion	1	+	5656	5486	AGAAAGGAGCTAAATTGTTACATAAACCTA|TTGTTTGGCATGTTAACAATGCAACTAATA	TATTGTTTGGCATGTTAACAATGCAACTAA|TAAAGCCACGTATAAACCAAATACCTGGTG
NC_045512.2_pilon	21952	21982	Deletion	1	+	7234	7815	AATAACGCTACTAATGTTGTTATTAAAGTC|TGTGAATTTCAATTTTGTAATGATCCATTT	CTGTGAATTTCAATTTTGTAATGATCCATT|TTTGGGTGTTTATTACCACAAAAACAACAA
NC_045512.2_pilon	21424	21452	Deletion	1	+	8690	9523	ACATGAGTAAATTTCCCCTTAAATTAAGGG|GTACTGCTGTTATGTCTTTAAAAGAAGGTC	GGGGTACTGCTGTTATGTCTTTAAAAGAAG|GTCAAATCAATGATATGATTTTATCTCTTC
NC_045512.2_pilon	29109	29139	Deletion	1	+	9042	9845	TGTAACACAAGCTTTCGGCAGACGTGGTCC|AGAACAAACCCAAGGAAATTTTGGGGACCA	CAGAACAAACCCAAGGAAATTTTGGGGACC|AGGAACTAATCAGACAAGGAACTGATTACA
NC_045512.2_pilon	12827	12948	Deletion	1	+	10482	13678	GTAGGTTTGTACTTGCACTGTTATCCGATT|TACAGGATTTGAAATGGGCTAGATTCCCTA	ACACACCTAAAGGTCCTAAAGTGAAGTATT|TATACTTTATTAAAGGATTAAACAACCTAA
NC_045512.2_pilon	14630	14659	Deletion	1	+	2789	3772	ATTACTAGATAAACGCACTACGTGCTTTTC|AGTAGCTGCACTTACTAACAATGTTGCTTT	TCAGTAGCTGCACTTACTAACAATGTTGCT|TTTCAAACTGTCAAACCCGGTAATTTTAAC
NC_045512.2_pilon	20523	20551	Deletion	1	+	12233	11517	TGTTCTGTTATTGATTTATTACTTGATGAT|TTTGTTGAAATAATAAAATCCCAAGATTTA	GATTTTGTTGAAATAATAAAATCCCAAGAT|TTATCTGTAGTTTCTAAGGTTGTCAAAGTG
NC_045512.2_pilon	8303	8331	Deletion	1	+	6704	6412	GTAATAACTATATGCTCACCTATAACAAAG|TTGAAAACATGACACCCCGTGACCTTGGTG	AAGTTGAAAACATGACACCCCGTGACCTTG|GTGCTTGTATTGACTGTAGTGCGCGTCATA
NC_045512.2_pilon	20326	20354	Deletion	1	+	4754	5431	AATTAGAAGGCTATGCCTTCGAACATATCG|TTTATGGAGATTTTAGTCATAGTCAGTTAG	TCGTTTATGGAGATTTTAGTCATAGTCAGT|TAGGTGGTTTACATCTACTGATTGGACTAG
NC_045512.2_pilon	15226	10719	Duplication	1	+	10873	14971	CTGTAGTAATTGGAACAAGCAAATTCTATG|GTGGTTGGCACAACATGTTAAAAACTGTTT	TTATAAATGGAGACAGGTGGTTTCTCAATC|GATTTACCACAACTCTTAATGACTTTAACC
NC_045512.2_pilon	15457	15485	Deletion	1	+	9330	9092	TGAGTGAAATGGTCATGTGTGGCGGTTCAC|TATATGTTAAACCAGGTGGAACCTCATCAG	CACTATATGTTAAACCAGGTGGAACCTCAT|CAGGAGATGCCACAACTGCTTATGCTAATA
NC_045512.2_pilon	19924	19951	Deletion	1	+	4949	5439	CTCCAGCACATATATCTACTATTGGTGTTT|GTTCTATGACTGACATAGCCAAGAAACCAA	GTTTGTTCTATGACTGACATAGCCAAGAAA|CCAACTGAAACGATTTGTGCACCACTCACT
NC_045512.2_pilon	8094	8116	Deletion	1	+	8158	9243	AACTTTTAACGTACCAATGGAAAAACTCAA|AACACTAGTTGCAACTGCAGAAGCTGAACT	AAAACTCAAAACACTAGTTGCAACTGCAGA|AGCTGAACTTGCAAAGAATGTGTCCTTAGA
NC_045512.2_pilon	10702	10727	Deletion	1	+	14825	15060	TGGTTGTACGCTGCTGTTATAAATGGAGAC|AGGTGGTTTCTCAATCGATTTACCACAACT	GGAGACAGGTGGTTTCTCAATCGATTTACC|ACAACTCTTAATGACTTTAACCTTGTGGCT
NC_045512.2_pilon	29126	29151	Deletion	1	+	9182	10378	GCAGACGTGGTCCAGAACAAACCCAAGGAA|ATTTTGGGGACCAGGAACTAATCAGACAAG	AAGGAAATTTTGGGGACCAGGAACTAATCA|GACAAGGAACTGATTACAAACATTGGCCGC
NC_045512.2_pilon	4136	4161	Deletion	1	+	6582	7203	AAGATGCTCCATATATAGTGGGTGATGTTG|TTCAAGAGGGTGTTTTAACTGCTGTGGTTA	ATGTTGTTCAAGAGGGTGTTTTAACTGCTG|TGGTTATACCTACTAAAAAGGCTGGTGGCA
NC_045512.2_pilon	15287	15313	Deletion	1	+	11691	12496	TAGTGATGTAGAAAACCCTCACCTTATGGG|TTGGGATTATCCTAAATGTGATAGAGCCAT	ATGGGTTGGGATTATCCTAAATGTGATAGA|GCCATGCCTAACATGCTTAGAATTATGGCC
NC_045512.2_pilon	10394	10421	Deletion	1	+	12423	12406	TTCGCATTCAACCAGGACAGACTTTTTCAG|TGTTAGCTTGTTACAATGGTTCACCATCTG	TCAGTGTTAGCTTGTTACAATGGTTCACCA|TCTGGTGTTTACCAATGTGCTATGAGGCCC
NC_045512.2_pilon	28963	28990	Deletion	1	+	4116	4833	TTGCTGCTGCTTGACAGATTGAACCAGCTT|GAGAGCAAAATGTCTGGTAAAGGCCAACAA	GCTTGAGAGCAAAATGTCTGGTAAAGGCCA|ACAACAACAAGGCCAAACTGTCACTAAGAA
NC_045512.2_pilon	7544	7571	Deletion	1	+	4041	6040	GAGCAACAAGAGTCGAATGTACAACTATTG|TTAATGGTGTTAGAAGGTCCTTTTATGTCT	ATTGTTAATGGTGTTAGAAGGTCCTTTTAT|GTCTATGCTAATGGAGGTAAAGGCTTTTGC
NC_045512.2_pilon	7982	8009	Deletion	1	+	5295	6132	AGCTTATGTGTCAACCTATACTGTTACTAG|ATCAGGCATTAGTGTCTGATGTTGGTGATA	CTAGATCAGGCATTAGTGTCTGATGTTGGT|GATAGTGCGGAAGTTGCAGTTAAAATGTTT
NC_045512.2_pilon	16908	16916	Deletion	1	+	1592	1657	ACAACTTACAAATTAAATGTTGGTGATTAT|TTTGTGCTGACATCACATACAGTAATGCCA	ACAAATTAAATGTTGGTGATTATTTTGTGC|TGACATCACATACAGTAATGCCATTAAGTG
NC_045512.2_pilon	20029	20033	Deletion	1	+	4650	4214	TTGATGGTCAAGTAGACTTATTTAGAAATG|CCCGTAATGGTGTTCTTATTACAGAAGGTA	ATGGTCAAGTAGACTTATTTAGAAATGCCC|GTAATGGTGTTCTTATTACAGAAGGTAGTG
NC_045512.2_pilon	2289	2293	Deletion	1	+	13056	13330	CACCTGTGCAAAGGAAATTAAGGAGAGTGT|TCAGACATTCTTTAAGCTTGTAAATAAATT	CTGTGCAAAGGAAATTAAGGAGAGTGTTCA|GACATTCTTTAAGCTTGTAAATAAATTTTT
NC_045512.2_pilon	28509	28529	Deletion	1	+	3342	3965	ACAAGGCGTTCCAATTAACACCAATAGCAG|TCCAGATGACCAAATTGGCTACTACCGAAG	ACCAATAGCAGTCCAGATGACCAAATTGGC|TACTACCGAAGAGCTACCAGACGAATTCGT
NC_045512.2_pilon	29009	29018	Deletion	1	+	5692	6417	GTAAAGGCCAACAACAACAAGGCCAAACTG|TCACTAAGAAATCTGCTGCTGAGGCTTCTA	CAACAACAACAAGGCCAAACTGTCACTAAG|AAATCTGCTGCTGAGGCTTCTAAGAAGCCT
NC_045512.2_pilon	29058	29064	Deletion	1	+	8232	8411	TGAGGCTTCTAAGAAGCCTCGGCAAAAACG|TACTGCCACTAAAGCATACAATGTAACACA	CTTCTAAGAAGCCTCGGCAAAAACGTACTG|CCACTAAAGCATACAATGTAACACAAGCTT
NC_045512.2_pilon	15482	15505	Deletion	1	+	9039	8843	TTCACTATATGTTAAACCAGGTGGAACCTC|ATCAGGAGATGCCACAACTGCTTATGCTAA	GGAACCTCATCAGGAGATGCCACAACTGCT|TATGCTAATAGTGTTTTTAACATTTGTCAA
NC_045512.2_pilon	15568	15574	Deletion	1	+	4489	4402	TCACGGCCAATGTTAATGCACTTTTATCTA|CTGATGGTAACAAAATTGCCGATAAGTATG	GCCAATGTTAATGCACTTTTATCTACTGAT|GGTAACAAAATTGCCGATAAGTATGTCCGC
NC_045512.2_pilon	15493	15515	Deletion	1	+	9051	7681	TTAAACCAGGTGGAACCTCATCAGGAGATG|CCACAACTGCTTATGCTAATAGTGTTTTTA	CAGGAGATGCCACAACTGCTTATGCTAATA|GTGTTTTTAACATTTGTCAAGCTGTCACGG
NC_045512.2_pilon	15590	15597	Deletion	1	+	4361	4384	TTTATCTACTGATGGTAACAAAATTGCCGA|TAAGTATGTCCGCAATTTACAACACAGACT	TACTGATGGTAACAAAATTGCCGATAAGTA|TGTCCGCAATTTACAACACAGACTTTATGA
NC_045512.2_pilon	17388	17403	Deletion	1	+	12135	11984	GAAATTTCAATGGCCACAAATTATGATTTG|AGTGTTGTCAATGCCAGATTACGTGCTAAG	CACAAATTATGATTTGAGTGTTGTCAATGC|CAGATTACGTGCTAAGCACTATGTGTACAT
NC_045512.2_pilon	29040	29044	Deletion	1	+	7952	8051	CACTAAGAAATCTGCTGCTGAGGCTTCTAA|GAAGCCTCGGCAAAAACGTACTGCCACTAA	TAAGAAATCTGCTGCTGAGGCTTCTAAGAA|GCCTCGGCAAAAACGTACTGCCACTAAAGC
NC_045512.2_pilon	29087	29108	Deletion	1	+	8082	9052	GTACTGCCACTAAAGCATACAATGTAACAC|AAGCTTTCGGCAGACGTGGTCCAGAACAAA	AATGTAACACAAGCTTTCGGCAGACGTGGT|CCAGAACAAACCCAAGGAAATTTTGGGGAC
NC_045512.2_pilon	15589	15612	Deletion	1	+	4309	4462	TTTTATCTACTGATGGTAACAAAATTGCCG|ATAAGTATGTCCGCAATTTACAACACAGAC	AATTGCCGATAAGTATGTCCGCAATTTACA|ACACAGACTTTATGAGTGTCTCTATAGAAA
NC_045512.2_pilon	18102	18108	Deletion	1	+	10010	9992	AGTAAGGTAATCACTGGGTTACATCCTACA|CAGGCACCTACACACCTCAGTGTTGACACT	GGTAATCACTGGGTTACATCCTACACAGGC|ACCTACACACCTCAGTGTTGACACTAAATT
NC_045512.2_pilon	18139	18162	Deletion	1	+	9671	5425	CTACACACCTCAGTGTTGACACTAAATTCA|AAACTGAAGGTTTATGTGTTGACATACCTG	TAAATTCAAAACTGAAGGTTTATGTGTTGA|CATACCTGGCATACCTAAGGACATGACCTA
NC_045512.2_pilon	6368	6388	Deletion	1	+	3594	3780	TTGATGTACTGAAGTCAGAGGACGCGCAGG|GAATGGATAATCTTGCCTGCGAAGATCTAA	GGACGCGCAGGGAATGGATAATCTTGCCTG|CGAAGATCTAAAACCAGTCTCTGAAGAAGT
NC_045512.2_pilon	9422	9428	Deletion	1	+	4173	4417	TATCAGCATCTATAGTAGCTGGTGGTATTG|TAGCTATCGTAGTAACATGCCTTGCCTACT	GCATCTATAGTAGCTGGTGGTATTGTAGCT|ATCGTAGTAACATGCCTTGCCTACTATTTT
NC_045512.2_pilon	9457	9480	Deletion	1	+	6611	7668	ATCGTAGTAACATGCCTTGCCTACTATTTT|ATGAGGTTTAGAAGAGCTTTTGGTGAATAC	ACTATTTTATGAGGTTTAGAAGAGCTTTTG|GTGAATACAGTCATGTAGTTGCCTTTAATA
NC_045512.2_pilon	15549	15574	Deletion	1	+	6912	4402	TTTAACATTTGTCAAGCTGTCACGGCCAAT|GTTAATGCACTTTTATCTACTGATGGTAAC	GCCAATGTTAATGCACTTTTATCTACTGAT|GGTAACAAAATTGCCGATAAGTATGTCCGC
NC_045512.2_pilon	15544	15569	Deletion	1	+	7105	4508	GTGTTTTTAACATTTGTCAAGCTGTCACGG|CCAATGTTAATGCACTTTTATCTACTGATG	TCACGGCCAATGTTAATGCACTTTTATCTA|CTGATGGTAACAAAATTGCCGATAAGTATG
NC_045512.2_pilon	11065	11090	Deletion	1	+	16827	8649	CTTTTAGTTTTAGTCCAGAGTACTCAATGG|TCTTTGTTCTTTTTTTTGTATGAAAATGCC	CAATGGTCTTTGTTCTTTTTTTTGTATGAA|AATGCCTTTTTACCTTTTGCTATGGGTATT
NC_045512.2_pilon	15550	15577	Deletion	1	+	6917	4423	TTAACATTTGTCAAGCTGTCACGGCCAATG|TTAATGCACTTTTATCTACTGATGGTAACA	AATGTTAATGCACTTTTATCTACTGATGGT|AACAAAATTGCCGATAAGTATGTCCGCAAT
NC_045512.2_pilon	29036	29063	Deletion	1	+	7796	8350	CTGTCACTAAGAAATCTGCTGCTGAGGCTT|CTAAGAAGCCTCGGCAAAAACGTACTGCCA	GCTTCTAAGAAGCCTCGGCAAAAACGTACT|GCCACTAAAGCATACAATGTAACACAAGCT
NC_045512.2_pilon	313	340	Deletion	1	+	3535	3798	GGTTTCAACGAGAAAACACACGTCCAACTC|AGTTTGCCTGTTTTACAGGTTCGCGACGTG	ACTCAGTTTGCCTGTTTTACAGGTTCGCGA|CGTGCTCGTACGTGGCTTTGGAGACTCCGT
NC_045512.2_pilon	1612	1639	Deletion	1	+	6068	6603	GGAGAAGGTTCCGAAGGTCTTAATGACAAC|CTTCTTGAAATACTCCAAAAAGAGAAAGTC	CAACCTTCTTGAAATACTCCAAAAAGAGAA|AGTCAACATCAATATTGTTGGTGACTTTAA
NC_045512.2_pilon	24969	23031	Duplication	1	+	2292	6095	TGATGTTGTAATAGGAATTGTCAACAACAC|AGTTTATGATCCTTTGCAACCTGAATTAGA	GTAATGGTGTTGAAGGTTTTAATTGTTACT|TTCCTTTACAATCATATGGTTTCCAACCCA
NC_045512.2_pilon	19885	19914	Deletion	1	+	11032	10167	TTGCTGCTAATACTGTGATCTGGGACTACA|AAAGAGATGCTCCAGCACATATATCTACTA	CAAAAGAGATGCTCCAGCACATATATCTAC|TATTGGTGTTTGTTCTATGACTGACATAGC
NC_045512.2_pilon	15483	15512	Deletion	1	+	9091	7671	TCACTATATGTTAAACCAGGTGGAACCTCA|TCAGGAGATGCCACAACTGCTTATGCTAAT	CATCAGGAGATGCCACAACTGCTTATGCTA|ATAGTGTTTTTAACATTTGTCAAGCTGTCA
NC_045512.2_pilon	8706	8735	Deletion	1	+	11026	13571	TGAAATCATAGGATACAAGGCTATTGATGG|TGGTGTCACTCGTGACATAGCATCTACAGA	GGTGGTGTCACTCGTGACATAGCATCTACA|GATACTTGTTTTGCTAACAAACATGCTGAT
NC_045512.2_pilon	2223	2252	Deletion	1	+	12269	13359	AGACGGTTGGGAAATTGTTAAATTTATCTC|AACCTGTGCTTGTGAAATTGTCGGTGGACA	TCAACCTGTGCTTGTGAAATTGTCGGTGGA|CAAATTGTCACCTGTGCAAAGGAAATTAAG
NC_045512.2_pilon	29029	29058	Deletion	1	+	7318	8232	GGCCAAACTGTCACTAAGAAATCTGCTGCT|GAGGCTTCTAAGAAGCCTCGGCAAAAACGT	CTGAGGCTTCTAAGAAGCCTCGGCAAAAAC|GTACTGCCACTAAAGCATACAATGTAACAC
NC_045512.2_pilon	28926	28955	Deletion	1	+	3162	4057	TAGAATGGCTGGCAATGGCGGTGATGCTGC|TCTTGCTTTGCTGCTGCTTGACAGATTGAA	GCTCTTGCTTTGCTGCTGCTTGACAGATTG|AACCAGCTTGAGAGCAAAATGTCTGGTAAA
NC_045512.2_pilon	16125	16155	Deletion	1	+	8729	5924	CAATACATAAGAAAGCTACATGATGAGTTA|ACAGGACACATGTTAGACATGTATTCTGTT	AACAGGACACATGTTAGACATGTATTCTGT|TATGCTTACTAATGATAACACTTCAAGGTA
NC_045512.2_pilon	22989	23018	Deletion	1	+	7300	6300	AGATATTTCAACTGAAATCTATCAGGCCGG|TAGCACACCTTGTAATGGTGTTGAAGGTTT	GGTAGCACACCTTGTAATGGTGTTGAAGGT|TTTAATTGTTACTTTCCTTTACAATCATAT
NC_045512.2_pilon	8740	8781	Deletion	1	+	13588	11636	GTCACTCGTGACATAGCATCTACAGATACT|TGTTTTGCTAACAAACATGCTGATTTTGAC	ACAAACATGCTGATTTTGACACATGGTTTA|GCCAGCGTGGTGGTAGTTATACTAATGACA
NC_045512.2_pilon	10592	10621	Deletion	1	+	8673	9931	GAGTTCATGCTGGCACAGACTTAGAAGGTA|ACTTTTATGGACCTTTTGTTGACAGGCAAA	TAACTTTTATGGACCTTTTGTTGACAGGCA|AACAGCACAAGCAGCTGGTACGGACACAAC
NC_045512.2_pilon	17583	5	Duplication	1	+	9747	10	ACTTGTCGGCGTTGTCCTGCTGAAATTGTT|GACACTGTGAGTGCTTTGGTTTATGATAAT	|AAGGTTTATACCTTCCCAGGTAACAAACCA
NC_045512.2_pilon	10760	10790	Deletion	1	+	15211	13793	CTCTTAATGACTTTAACCTTGTGGCTATGA|AGTACAATTATGAACCTCTAACACAAGACC	AAGTACAATTATGAACCTCTAACACAAGAC|CATGTTGACATACTAGGACCTCTTTCTGCT
NC_045512.2_pilon	17359	15337	Duplication	1	+	10780	13834	AGACGACAGCAGATATAGTTGTCTTTGATG|AAATTTCAATGGCCACAAATTATGATTTGA	GATAGAGCCATGCCTAACATGCTTAGAATT|ATGGCCTCACTTGTTCTTGCTCGCAAACAT
NC_045512.2_pilon	20433	20462	Deletion	1	+	8176	7520	CCTTTTGAATTAGAAGATTTTATTCCTATG|GACAGTACAGTTAAAAACTATTTCATAACA	TGGACAGTACAGTTAAAAACTATTTCATAA|CAGATGCGCAAACAGGTTCATCTAAGTGTG
NC_045512.2_pilon	20487	20516	Deletion	1	+	9322	11959	ATAACAGATGCGCAAACAGGTTCATCTAAG|TGTGTGTGTTCTGTTATTGATTTATTACTT	AGTGTGTGTGTTCTGTTATTGATTTATTAC|TTGATGATTTTGTTGAAATAATAAAATCCC
NC_045512.2_pilon	9189	9216	Deletion	1	+	3626	4024	TAACACCTACCTTGAAGGTTCTGTTAGAGT|GGTAACAACTTTTGATTCTGAGTACTGTAG	GAGTGGTAACAACTTTTGATTCTGAGTACT|GTAGGCACGGCACTTGTGAAAGATCAGAAG
NC_045512.2_pilon	18833	18859	Deletion	1	+	5176	6202	CAACCATGATCTGTATTGTCAAGTCCATGG|TAATGCACATGTAGCTAGTTGTGATGCAAT	CATGGTAATGCACATGTAGCTAGTTGTGAT|GCAATCATGACTAGGTGTCTAGCTGTCCAC
NC_045512.2_pilon	12892	12898	Deletion	1	+	12120	12299	GATGGAACTGGTACTATCTATACAGAACTG|GAACCACCTTGTAGGTTTGTTACAGACACA	AACTGGTACTATCTATACAGAACTGGAACC|ACCTTGTAGGTTTGTTACAGACACACCTAA
NC_045512.2_pilon	885	911	Deletion	1	+	2414	2547	TCTTGAGTGCATTAAAGACCTTCTAGCACG|TGCTGGTAAAGCTTCATGCACTTTGTCCGA	GCACGTGCTGGTAAAGCTTCATGCACTTTG|TCCGAACAACTGGACTTTATTGACACTAAG
NC_045512.2_pilon	15489	15515	Deletion	1	+	9006	7681	TATGTTAAACCAGGTGGAACCTCATCAGGA|GATGCCACAACTGCTTATGCTAATAGTGTT	CAGGAGATGCCACAACTGCTTATGCTAATA|GTGTTTTTAACATTTGTCAAGCTGTCACGG
NC_045512.2_pilon	28996	29022	Deletion	1	+	5165	6795	AGCAAAATGTCTGGTAAAGGCCAACAACAA|CAAGGCCAAACTGTCACTAAGAAATCTGCT	AACAACAAGGCCAAACTGTCACTAAGAAAT|CTGCTGCTGAGGCTTCTAAGAAGCCTCGGC
NC_045512.2_pilon	23616	23644	Deletion	1	+	8856	10540	GACTCAGACTAATTCTCCTCGGCGGGCACG|TAGTGTAGCTAGTCAATCCATCATTGCCTA	ACGTAGTGTAGCTAGTCAATCCATCATTGC|CTACACTATGTCACTTGGTGCAGAAAATTC
NC_045512.2_pilon	28940	28968	Deletion	1	+	3633	4157	ATGGCGGTGATGCTGCTCTTGCTTTGCTGC|TGCTTGACAGATTGAACCAGCTTGAGAGCA	TGCTGCTTGACAGATTGAACCAGCTTGAGA|GCAAAATGTCTGGTAAAGGCCAACAACAAC
NC_045512.2_pilon	15465	15493	Deletion	1	+	9408	9051	ATGGTCATGTGTGGCGGTTCACTATATGTT|AAACCAGGTGGAACCTCATCAGGAGATGCC	GTTAAACCAGGTGGAACCTCATCAGGAGAT|GCCACAACTGCTTATGCTAATAGTGTTTTT
NC_045512.2_pilon	15458	15486	Deletion	1	+	9316	9075	GAGTGAAATGGTCATGTGTGGCGGTTCACT|ATATGTTAAACCAGGTGGAACCTCATCAGG	ACTATATGTTAAACCAGGTGGAACCTCATC|AGGAGATGCCACAACTGCTTATGCTAATAG
NC_045512.2_pilon	27095	27123	Deletion	1	+	6310	8346	GGAGCTTCGCAGCGTGTAGCAGGTGACTCA|GGTTTTGCTGCATACAGTCGCTACAGGATT	TCAGGTTTTGCTGCATACAGTCGCTACAGG|ATTGGCAACTATAAATTAAACACAGACCAT
NC_045512.2_pilon	1717	1745	Deletion	1	+	7614	7593	ATTATTTTGGCATCTTTTTCTGCTTCCACA|AGTGCTTTTGTGGAAACTGTGAAAGGTTTG	ACAAGTGCTTTTGTGGAAACTGTGAAAGGT|TTGGATTATAAAGCATTCAAACAAATTGTT
NC_045512.2_pilon	24812	24817	Deletion	1	+	3902	3883	ACTTCACAACTGCTCCTGCCATTTGTCATG|ATGGAAAAGCACACTTTCCTCGTGAAGGTG	CACAACTGCTCCTGCCATTTGTCATGATGG|AAAAGCACACTTTCCTCGTGAAGGTGTCTT
NC_045512.2_pilon	13962	13984	Deletion	1	+	5145	5990	TTTGTAGAAAACCCAGATATATTACGCGTA|TACGCCAACTTAGGTGAACGTGTACGCCAA	TTACGCGTATACGCCAACTTAGGTGAACGT|GTACGCCAAGCTTTGTTAAAAACAGTACAA
NC_045512.2_pilon	14022	14028	Deletion	1	+	7278	7408	GCTTTGTTAAAAACAGTACAATTCTGTGAT|GCCATGCGAAATGCTGGTATTGTTGGTGTA	GTTAAAAACAGTACAATTCTGTGATGCCAT|GCGAAATGCTGGTATTGTTGGTGTACTGAC
NC_045512.2_pilon	1576	1583	Deletion	1	+	4398	4869	AGCGCTAACATAGGTTGTAACCATACAGGT|GTTGTTGGAGAAGGTTCCGAAGGTCTTAAT	AACATAGGTTGTAACCATACAGGTGTTGTT|GGAGAAGGTTCCGAAGGTCTTAATGACAAC
NC_045512.2_pilon	10488	10511	Deletion	1	+	13107	5074	TATTAAGGGTTCATTCCTTAATGGTTCATG|TGGTAGTGTTGGTTTTAACATAGATTATGA	GGTTCATGTGGTAGTGTTGGTTTTAACATA|GATTATGACTGTGTCTCTTTTTGTTACATG
NC_045512.2_pilon	26811	26828	Deletion	1	+	8098	8754	TTGTAGGCTTGATGTGGCTCAGCTACTTCA|TTGCTTCTTTCAGACTGTTTGCGCGTACGC	GCTCAGCTACTTCATTGCTTCTTTCAGACT|GTTTGCGCGTACGCGTTCCATGTGGTCATT
NC_045512.2_pilon	26877	26888	Deletion	1	+	8287	8329	TGTGGTCATTCAATCCAGAAACTAACATTC|TTCTCAACGTGCCACTCCATGGCACTATTC	CAATCCAGAAACTAACATTCTTCTCAACGT|GCCACTCCATGGCACTATTCTGACCAGACC
NC_045512.2_pilon	17724	17739	Deletion	1	+	3702	4222	GCAATTAACAGGCCACAAATAGGCGTGGTA|AGAGAATTCCTTACACGTAACCCTGCTTGG	ACAAATAGGCGTGGTAAGAGAATTCCTTAC|ACGTAACCCTGCTTGGAGAAAAGCTGTCTT
NC_045512.2_pilon	15478	15492	Deletion	1	+	9053	9037	GCGGTTCACTATATGTTAAACCAGGTGGAA|CCTCATCAGGAGATGCCACAACTGCTTATG	TGTTAAACCAGGTGGAACCTCATCAGGAGA|TGCCACAACTGCTTATGCTAATAGTGTTTT
NC_045512.2_pilon	15456	15469	Deletion	1	+	9355	9122	TTGAGTGAAATGGTCATGTGTGGCGGTTCA|CTATATGTTAAACCAGGTGGAACCTCATCA	GTCATGTGTGGCGGTTCACTATATGTTAAA|CCAGGTGGAACCTCATCAGGAGATGCCACA
NC_045512.2_pilon	28980	28988	Deletion	1	+	4347	4872	ATTGAACCAGCTTGAGAGCAAAATGTCTGG|TAAAGGCCAACAACAACAAGGCCAAACTGT	CAGCTTGAGAGCAAAATGTCTGGTAAAGGC|CAACAACAACAAGGCCAAACTGTCACTAAG
NC_045512.2_pilon	29066	29087	Deletion	1	+	8378	8082	CTAAGAAGCCTCGGCAAAAACGTACTGCCA|CTAAAGCATACAATGTAACACAAGCTTTCG	CGTACTGCCACTAAAGCATACAATGTAACA|CAAGCTTTCGGCAGACGTGGTCCAGAACAA
NC_045512.2_pilon	16070	16078	Deletion	1	+	8218	8476	CCCACTTACTAAACATCCTAATCAGGAGTA|TGCTGATGTCTTTCATTTGTACTTACAATA	ACTAAACATCCTAATCAGGAGTATGCTGAT|GTCTTTCATTTGTACTTACAATACATAAGA
NC_045512.2_pilon	16115	16137	Deletion	1	+	8746	9238	TTTGTACTTACAATACATAAGAAAGCTACA|TGATGAGTTAACAGGACACATGTTAGACAT	AAAGCTACATGATGAGTTAACAGGACACAT|GTTAGACATGTATTCTGTTATGCTTACTAA
NC_045512.2_pilon	15505	15532	Deletion	1	+	8843	7488	GAACCTCATCAGGAGATGCCACAACTGCTT|ATGCTAATAGTGTTTTTAACATTTGTCAAG	GCTTATGCTAATAGTGTTTTTAACATTTGT|CAAGCTGTCACGGCCAATGTTAATGCACTT
NC_045512.2_pilon	1860	1887	Deletion	1	+	6265	2628	TATTGGTGAACAGAAATCAATACTGAGTCC|TCTTTATGCATTTGCATCAGAGGCTGCTCG	GTCCTCTTTATGCATTTGCATCAGAGGCTG|CTCGTGTTGTACGATCAATTTTCTCCCGCA
NC_045512.2_pilon	5700	5727	Deletion	1	+	3874	4345	ACCTTTTGTTATGATGTCAGCACCACCTGC|TCAGTATGAACTTAAGCATGGTACATTTAC	CTGCTCAGTATGAACTTAAGCATGGTACAT|TTACTTGTGCTAGTGAGTACACTGGTAATT
NC_045512.2_pilon	832	860	Deletion	1	+	4262	4061	GGGGCATACACTCGCTATGTCGATAACAAC|TTCTGTGGCCCTGATGGCTACCCTCTTGAG	AACTTCTGTGGCCCTGATGGCTACCCTCTT|GAGTGCATTAAAGACCTTCTAGCACGTGCT
NC_045512.2_pilon	28973	29001	Deletion	1	+	4188	5682	TTGACAGATTGAACCAGCTTGAGAGCAAAA|TGTCTGGTAAAGGCCAACAACAACAAGGCC	AAATGTCTGGTAAAGGCCAACAACAACAAG|GCCAAACTGTCACTAAGAAATCTGCTGCTG
NC_045512.2_pilon	2990	3018	Deletion	1	+	7296	8423	AGTGGAGTATGGCTACATACTACTTATTTG|ATGAGTCTGGTGAGTTTAAATTGGCTTCAC	TTGATGAGTCTGGTGAGTTTAAATTGGCTT|CACATATGTATTGTTCTTTTTACCCTCCAG
NC_045512.2_pilon	3541	3569	Deletion	1	+	13378	13399	ATGCAAGTTGAATCTGATGATTACATAGCT|ACTAATGGACCACTTAAAGTGGGTGGTAGT	GCTACTAATGGACCACTTAAAGTGGGTGGT|AGTTGTGTTTTAAGCGGACACAATCTTGCT
NC_045512.2_pilon	15500	15528	Deletion	1	+	8625	7648	AGGTGGAACCTCATCAGGAGATGCCACAAC|TGCTTATGCTAATAGTGTTTTTAACATTTG	AACTGCTTATGCTAATAGTGTTTTTAACAT|TTGTCAAGCTGTCACGGCCAATGTTAATGC
NC_045512.2_pilon	28750	28774	Deletion	1	+	4026	3663	AATCCTGCTAACAATGCTGCAATCGTGCTA|CAACTTCCTCAAGGAACAACATTGCCAAAA	CGTGCTACAACTTCCTCAAGGAACAACATT|GCCAAAAGGCTTCTACGCAGAAGGGAGCAG
NC_045512.2_pilon	28569	28599	Deletion	1	+	6291	7339	AGCTACCAGACGAATTCGTGGTGGTGACGG|TAAAATGAAAGATCTCAGTCCAAGATGGTA	GTAAAATGAAAGATCTCAGTCCAAGATGGT|ATTTCTACTACCTAGGAACTGGGCCAGAAG
NC_045512.2_pilon	10347	10378	Deletion	1	+	10127	10913	GCTTAAGGTTGATACAGCCAATCCTAAGAC|ACCTAAGTATAAGTTTGTTCGCATTCAACC	ACCTAAGTATAAGTTTGTTCGCATTCAACC|AGGACAGACTTTTTCAGTGTTAGCTTGTTA
NC_045512.2_pilon	19509	19539	Deletion	1	+	7892	9323	GGTGCTGTCTGTAGACATCATGCTAATGAG|TACAGATTGTATCTCGATGCTTATAACATG	GTACAGATTGTATCTCGATGCTTATAACAT|GATGATCTCAGCTGGCTTTAGCTTGTGGGT
NC_045512.2_pilon	2316	2346	Deletion	1	+	12862	11772	TGTTCAGACATTCTTTAAGCTTGTAAATAA|ATTTTTGGCTTTGTGTGCTGACTCTATCAT	AATTTTTGGCTTTGTGTGCTGACTCTATCA|TTATTGGTGGAGCTAAACTTAAAGCCTTGA
NC_045512.2_pilon	2196	2226	Deletion	1	+	9815	12899	GTTTAAGGAAGGTGTAGAGTTTCTTAGAGA|CGGTTGGGAAATTGTTAAATTTATCTCAAC	ACGGTTGGGAAATTGTTAAATTTATCTCAA|CCTGTGCTTGTGAAATTGTCGGTGGACAAA
NC_045512.2_pilon	2274	2305	Deletion	1	+	13224	13272	CGGTGGACAAATTGTCACCTGTGCAAAGGA|AATTAAGGAGAGTGTTCAGACATTCTTTAA	AATTAAGGAGAGTGTTCAGACATTCTTTAA|GCTTGTAAATAAATTTTTGGCTTTGTGTGC
NC_045512.2_pilon	16264	16294	Deletion	1	+	4574	4942	AGGCTGTTGGGGCTTGTGTTCTTTGCAATT|CACAGACTTCATTAAGATGTGGTGCTTGCA	TCACAGACTTCATTAAGATGTGGTGCTTGC|ATACGTAGACCATTCTTATGTTGTAAATGC
NC_045512.2_pilon	8234	8265	Deletion	1	+	8657	9154	AAACTAAAGATGTTGTTGAATGTCTTAAAT|TGTCACATCAATCTGACATAGAAGTTACTG	TGTCACATCAATCTGACATAGAAGTTACTG|GCGATAGTTGTAATAACTATATGCTCACCT
NC_045512.2_pilon	29266	29296	Deletion	1	+	7318	6897	ATGGAAGTCACACCTTCGGGAACGTGGTTG|ACCTACACAGGTGCCATCAAATTGGATGAC	GACCTACACAGGTGCCATCAAATTGGATGA|CAAAGATCCAAATTTCAAAGATCAAGTCAT
NC_045512.2_pilon	12553	12584	Deletion	1	+	11783	13865	ACAACATTTACTTATGCATCAGCATTGTGG|GAAATCCAACAGGTTGTAGATGCAGATAGT	GAAATCCAACAGGTTGTAGATGCAGATAGT|AAAATTGTTCAACTTAGTGAAATTAGTATG
NC_045512.2_pilon	4960	4990	Deletion	1	+	4042	3821	CTTAAGACACTTCTTTCTTTGAGAGAAGTG|AGGACTATTAAGGTGTTTACAACAGTAGAC	GAGGACTATTAAGGTGTTTACAACAGTAGA|CAACATTAACCTCCACACGCAAGTTGTGGA
NC_045512.2_pilon	11246	11298	Deletion	1	+	8344	12516	ATATGGTCTATATGCCTGCTAGTTGGGTGA|TGCGTATTATGACATGGTTGGATATGGTTG	ATATGGTTGATACTAGTTTGTCTGGTTTTA|AGCTAAAAGACTGTGTTATGTATGCATCAG
NC_045512.2_pilon	15462	15492	Deletion	1	+	9411	9037	GAAATGGTCATGTGTGGCGGTTCACTATAT|GTTAAACCAGGTGGAACCTCATCAGGAGAT	TGTTAAACCAGGTGGAACCTCATCAGGAGA|TGCCACAACTGCTTATGCTAATAGTGTTTT
NC_045512.2_pilon	15452	15482	Deletion	1	+	9252	9039	AGTATTGAGTGAAATGGTCATGTGTGGCGG|TTCACTATATGTTAAACCAGGTGGAACCTC	GTTCACTATATGTTAAACCAGGTGGAACCT|CATCAGGAGATGCCACAACTGCTTATGCTA
NC_045512.2_pilon	15458	15488	Deletion	1	+	9316	9084	GAGTGAAATGGTCATGTGTGGCGGTTCACT|ATATGTTAAACCAGGTGGAACCTCATCAGG	TATATGTTAAACCAGGTGGAACCTCATCAG|GAGATGCCACAACTGCTTATGCTAATAGTG
NC_045512.2_pilon	8307	8337	Deletion	1	+	6580	5000	TAACTATATGCTCACCTATAACAAAGTTGA|AAACATGACACCCCGTGACCTTGGTGCTTG	AAAACATGACACCCCGTGACCTTGGTGCTT|GTATTGACTGTAGTGCGCGTCATATTAATG
NC_045512.2_pilon	1572	1602	Deletion	1	+	4312	5679	TGCTAGCGCTAACATAGGTTGTAACCATAC|AGGTGTTGTTGGAGAAGGTTCCGAAGGTCT	CAGGTGTTGTTGGAGAAGGTTCCGAAGGTC|TTAATGACAACCTTCTTGAAATACTCCAAA
NC_045512.2_pilon	15468	15498	Deletion	1	+	9223	8814	GTCATGTGTGGCGGTTCACTATATGTTAAA|CCAGGTGGAACCTCATCAGGAGATGCCACA	ACCAGGTGGAACCTCATCAGGAGATGCCAC|AACTGCTTATGCTAATAGTGTTTTTAACAT
NC_045512.2_pilon	1339	1370	Deletion	1	+	6165	5873	TTGACTAAAGAAGGTGCCACTACTTGTGGT|TACTTACCCCAAAATGCTGTTGTTAAAATT	TACTTACCCCAAAATGCTGTTGTTAAAATT|TATTGTCCAGCATGTCACAATTCAGAAGTA
NC_045512.2_pilon	15439	15469	Deletion	1	+	9063	9122	ATGAGTGTGCTCAAGTATTGAGTGAAATGG|TCATGTGTGGCGGTTCACTATATGTTAAAC	GTCATGTGTGGCGGTTCACTATATGTTAAA|CCAGGTGGAACCTCATCAGGAGATGCCACA
NC_045512.2_pilon	15465	15495	Deletion	1	+	9408	8845	ATGGTCATGTGTGGCGGTTCACTATATGTT|AAACCAGGTGGAACCTCATCAGGAGATGCC	TAAACCAGGTGGAACCTCATCAGGAGATGC|CACAACTGCTTATGCTAATAGTGTTTTTAA
NC_045512.2_pilon	22316	22346	Deletion	1	+	3880	1972	TTGCTTTACATAGAAGTTATTTGACTCCTG|GTGATTCTTCTTCAGGTTGGACAGCTGGTG	GGTGATTCTTCTTCAGGTTGGACAGCTGGT|GCTGCAGCTTATTATGTGGGTTATCTTCAA
NC_045512.2_pilon	14179	11631	Duplication	1	+	9519	10240	ATTATTCATTGTTAATGCCTATATTAACCT|TGACCAGGGCTTTAACTGCAGAGTCACATG	TAATGCTAGTTTATTGTTTCTTAGGCTATT|TTTGTACTTGTTACTTTGGCCTCTTTTGTT
NC_045512.2_pilon	18444	18455	Deletion	1	+	8495	8936	GATACACCTAATAATACAGATTTTTCCAGA|GTTAGTGCTAAACCACCGCCTGGAGATCAA	ATAATACAGATTTTTCCAGAGTTAGTGCTA|AACCACCGCCTGGAGATCAATTTAAACACC
NC_045512.2_pilon	9116	9143	Deletion	1	+	3523	3935	GTTCTGTTGCTTATGAAAGTTTACGCCCTG|ACACACGTTATGTGCTCATGGATGGCTCTA	CCTGACACACGTTATGTGCTCATGGATGGC|TCTATTATTCAATTTCCTAACACCTACCTT
NC_045512.2_pilon	1629	1640	Deletion	1	+	6472	6673	TCTTAATGACAACCTTCTTGAAATACTCCA|AAAAGAGAAAGTCAACATCAATATTGTTGG	AACCTTCTTGAAATACTCCAAAAAGAGAAA|GTCAACATCAATATTGTTGGTGACTTTAAA
NC_045512.2_pilon	12816	12843	Deletion	1	+	8930	8855	AACAAAGGGAGGTAGGTTTGTACTTGCACT|GTTATCCGATTTACAGGATTTGAAATGGGC	CACTGTTATCCGATTTACAGGATTTGAAAT|GGGCTAGATTCCCTAAGAGTGATGGAACTG
NC_045512.2_pilon	26230	26259	Deletion	1	+	7193	7501	CTACTAGCGTGCCTTTGTAAGCACAAGCTG|ATGAGTACGAACTTATGTACTCATTCGTTT	TGATGAGTACGAACTTATGTACTCATTCGT|TTCGGAAGAGACAGGTACGTTAATAGTTAA
NC_045512.2_pilon	28428	28457	Deletion	1	+	1960	1932	CCAAGGTTTACCCAATAATACTGCGTCTTG|GTTCACCGCTCTCACTCAACATGGCAAGGA	TGGTTCACCGCTCTCACTCAACATGGCAAG|GAAGACCTTAAATTCCCTCGAGGACAAGGC
NC_045512.2_pilon	11367	11394	Deletion	1	+	11774	15055	ACTAATCCTTATGACAGCAAGAACTGTGTA|TGATGATGGTGCTAGGAGAGTGTGGACACT	TGTATGATGATGGTGCTAGGAGAGTGTGGA|CACTTATGAATGTCTTGACACTCGTTTATA
NC_045512.2_pilon	11462	11466	Deletion	1	+	16092	16004	ATGGTAATGCTTTAGATCAAGCCATTTCCA|TGTGGGCTCTTATAATCTCTGTTACTTCTA	GTAATGCTTTAGATCAAGCCATTTCCATGT|GGGCTCTTATAATCTCTGTTACTTCTAACT
NC_045512.2_pilon	13023	13049	Deletion	1	+	10810	10791	TGGTAGTTTAGCTGCCACAGTACGTCTACA|AGCTGGTAATGCAACAGAAGTGCCTGCCAA	CTACAAGCTGGTAATGCAACAGAAGTGCCT|GCCAATTCAACTGTATTATCTTTCTGTGCT
NC_045512.2_pilon	13124	13129	Deletion	1	+	4128	4068	CTAAAGCTTACAAAGATTATCTAGCTAGTG|GGGGACAACCAATCACTAATTGTGTTAAGA	AGCTTACAAAGATTATCTAGCTAGTGGGGG|ACAACCAATCACTAATTGTGTTAAGATGTT
NC_045512.2_pilon	15128	15133	Deletion	1	+	8241	8661	AGCTCGCACCGTAGCTGGTGTCTCTATCTG|TAGTACTATGACCAATAGACAGTTTCATCA	CGCACCGTAGCTGGTGTCTCTATCTGTAGT|ACTATGACCAATAGACAGTTTCATCAAAAA
NC_045512.2_pilon	3045	3070	Deletion	1	+	8787	8563	TTCACATATGTATTGTTCTTTTTACCCTCC|AGATGAGGATGAAGAAGAAGGTGATTGTGA	CCCTCCAGATGAGGATGAAGAAGAAGGTGA|TTGTGAAGAAGAAGAGTTTGAGCCATCAAC
NC_045512.2_pilon	8901	8907	Deletion	1	+	12725	8519	GCCTGGCACGATATTACGCACAACTAATGG|TGACTTTTTGCATTTCTTACCTAGAGTTTT	GCACGATATTACGCACAACTAATGGTGACT|TTTTGCATTTCTTACCTAGAGTTTTTAGTG
NC_045512.2_pilon	11112	11130	Deletion	1	+	9066	9921	GTATGAAAATGCCTTTTTACCTTTTGCTAT|GGGTATTATTGCTATGTCTGCTTTTGCAAT	TACCTTTTGCTATGGGTATTATTGCTATGT|CTGCTTTTGCAATGATGTTTGTCAAACATA
NC_045512.2_pilon	28523	28541	Deletion	1	+	3866	4762	TTAACACCAATAGCAGTCCAGATGACCAAA|TTGGCTACTACCGAAGAGCTACCAGACGAA	CCAGATGACCAAATTGGCTACTACCGAAGA|GCTACCAGACGAATTCGTGGTGGTGACGGT
NC_045512.2_pilon	28577	28588	Deletion	1	+	6739	7178	GACGAATTCGTGGTGGTGACGGTAAAATGA|AAGATCTCAGTCCAAGATGGTATTTCTACT	TGGTGGTGACGGTAAAATGAAAGATCTCAG|TCCAAGATGGTATTTCTACTACCTAGGAAC
NC_045512.2_pilon	15493	15511	Deletion	1	+	9051	7672	TTAAACCAGGTGGAACCTCATCAGGAGATG|CCACAACTGCTTATGCTAATAGTGTTTTTA	TCATCAGGAGATGCCACAACTGCTTATGCT|AATAGTGTTTTTAACATTTGTCAAGCTGTC
NC_045512.2_pilon	12975	12990	Deletion	1	+	13881	13500	TTTATACTTTATTAAAGGATTAAACAACCT|AAATAGAGGTATGGTACTTGGTAGTTTAGC	AAGGATTAAACAACCTAAATAGAGGTATGG|TACTTGGTAGTTTAGCTGCCACAGTACGTC
NC_045512.2_pilon	11055	11067	Deletion	1	+	16872	16945	TTTGACTTCACTTTTAGTTTTAGTCCAGAG|TACTCAATGGTCTTTGTTCTTTTTTTTGTA	TTTTAGTTTTAGTCCAGAGTACTCAATGGT|CTTTGTTCTTTTTTTTGTATGAAAATGCCT
NC_045512.2_pilon	29051	29059	Deletion	1	+	8222	8157	CTGCTGCTGAGGCTTCTAAGAAGCCTCGGC|AAAAACGTACTGCCACTAAAGCATACAATG	TGAGGCTTCTAAGAAGCCTCGGCAAAAACG|TACTGCCACTAAAGCATACAATGTAACACA
NC_045512.2_pilon	9526	9533	Deletion	1	+	9142	9296	GTTGCCTTTAATACTTTACTATTCCTTATG|TCATTCACTGTACTCTGTTTAACACCAGTT	TTTAATACTTTACTATTCCTTATGTCATTC|ACTGTACTCTGTTTAACACCAGTTTACTCA
NC_045512.2_pilon	29056	29084	Deletion	1	+	8265	7903	GCTGAGGCTTCTAAGAAGCCTCGGCAAAAA|CGTACTGCCACTAAAGCATACAATGTAACA	AAACGTACTGCCACTAAAGCATACAATGTA|ACACAAGCTTTCGGCAGACGTGGTCCAGAA
NC_045512.2_pilon	23879	23906	Deletion	1	+	671	798	TAAACCGTGCTTTAACTGGAATAGCTGTTG|AACAAGACAAAAACACCCAAGAAGTTTTTG	GTTGAACAAGACAAAAACACCCAAGAAGTT|TTTGCACAAGTCAAACAAATTTACAAAACA
NC_045512.2_pilon	15282	15311	Deletion	1	+	11834	12514	GTTTATAGTGATGTAGAAAACCCTCACCTT|ATGGGTTGGGATTATCCTAAATGTGATAGA	TTATGGGTTGGGATTATCCTAAATGTGATA|GAGCCATGCCTAACATGCTTAGAATTATGG
NC_045512.2_pilon	29007	29036	Deletion	1	+	5748	7796	TGGTAAAGGCCAACAACAACAAGGCCAAAC|TGTCACTAAGAAATCTGCTGCTGAGGCTTC	ACTGTCACTAAGAAATCTGCTGCTGAGGCT|TCTAAGAAGCCTCGGCAAAAACGTACTGCC
NC_045512.2_pilon	2361	2391	Deletion	1	+	10808	1835	TGCTGACTCTATCATTATTGGTGGAGCTAA|ACTTAAAGCCTTGAATTTAGGTGAAACATT	AACTTAAAGCCTTGAATTTAGGTGAAACAT|TTGTCACGCACTCAAAGGGATTGTACAGAA
NC_045512.2_pilon	15465	15494	Deletion	1	+	9408	8957	ATGGTCATGTGTGGCGGTTCACTATATGTT|AAACCAGGTGGAACCTCATCAGGAGATGCC	TTAAACCAGGTGGAACCTCATCAGGAGATG|CCACAACTGCTTATGCTAATAGTGTTTTTA
NC_045512.2_pilon	19967	19996	Deletion	1	+	5523	5487	CATAGCCAAGAAACCAACTGAAACGATTTG|TGCACCACTCACTGTCTTTTTTGATGGTAG	TGTGCACCACTCACTGTCTTTTTTGATGGT|AGAGTTGATGGTCAAGTAGACTTATTTAGA
NC_045512.2_pilon	19556	19588	Deletion	1	+	10943	12505	TGCTTATAACATGATGATCTCAGCTGGCTT|TAGCTTGTGGGTTTACAAACAATTTGATAC	AGCTTGTGGGTTTACAAACAATTTGATACT|TATAACCTCTGGAACACTTTTACAAGACTT
NC_045512.2_pilon	15547	15578	Deletion	1	+	7022	4396	TTTTTAACATTTGTCAAGCTGTCACGGCCA|ATGTTAATGCACTTTTATCTACTGATGGTA	ATGTTAATGCACTTTTATCTACTGATGGTA|ACAAAATTGCCGATAAGTATGTCCGCAATT
NC_045512.2_pilon	16107	16138	Deletion	1	+	9004	9234	GTCTTTCATTTGTACTTACAATACATAAGA|AAGCTACATGATGAGTTAACAGGACACATG	AAGCTACATGATGAGTTAACAGGACACATG|TTAGACATGTATTCTGTTATGCTTACTAAT
NC_045512.2_pilon	23664	23695	Deletion	1	+	12205	14437	CATCATTGCCTACACTATGTCACTTGGTGC|AGAAAATTCAGTTGCTTACTCTAATAACTC	AGAAAATTCAGTTGCTTACTCTAATAACTC|TATTGCCATACCCACAAATTTTACTATTAG
NC_045512.2_pilon	10809	10840	Deletion	1	+	4631	6068	AACACAAGACCATGTTGACATACTAGGACC|TCTTTCTGCTCAAACTGGAATTGCCGTTTT	TCTTTCTGCTCAAACTGGAATTGCCGTTTT|AGATATGTGTGCTTCATTAAAAGAATTACT
NC_045512.2_pilon	11297	11328	Deletion	1	+	12242	13932	ATATGGTTGATACTAGTTTGTCTGGTTTTA|AGCTAAAAGACTGTGTTATGTATGCATCAG	AGCTAAAAGACTGTGTTATGTATGCATCAG|CTGTAGTGTTACTAATCCTTATGACAGCAA
NC_045512.2_pilon	11236	11267	Deletion	1	+	7712	10291	GCTTATTTTAATATGGTCTATATGCCTGCT|AGTTGGGTGATGCGTATTATGACATGGTTG	AGTTGGGTGATGCGTATTATGACATGGTTG|GATATGGTTGATACTAGTTTGTCTGGTTTT
NC_045512.2_pilon	17604	17636	Deletion	1	+	10182	10096	GAAATTGTTGACACTGTGAGTGCTTTGGTT|TATGATAATAAGCTTAAAGCACATAAAGAC	ATGATAATAAGCTTAAAGCACATAAAGACA|AATCAGCTCAATGCTTTAAAATGTTTTATA
NC_045512.2_pilon	15468	15499	Deletion	1	+	9223	8771	GTCATGTGTGGCGGTTCACTATATGTTAAA|CCAGGTGGAACCTCATCAGGAGATGCCACA	CCAGGTGGAACCTCATCAGGAGATGCCACA|ACTGCTTATGCTAATAGTGTTTTTAACATT
NC_045512.2_pilon	23492	23542	Deletion	1	+	6987	7701	GTGTTTATTCTACAGGTTCTAATGTTTTTC|AAACACGTGCAGGCTGTTTAATAGGGGCTG	AATAGGGGCTGAACATGTCAACAACTCATA|TGAGTGTGACATACCCATTGGTGCAGGTAT
NC_045512.2_pilon	15459	15490	Deletion	1	+	9197	9104	AGTGAAATGGTCATGTGTGGCGGTTCACTA|TATGTTAAACCAGGTGGAACCTCATCAGGA	TATGTTAAACCAGGTGGAACCTCATCAGGA|GATGCCACAACTGCTTATGCTAATAGTGTT
NC_045512.2_pilon	15488	15519	Deletion	1	+	9084	7737	ATATGTTAAACCAGGTGGAACCTCATCAGG|AGATGCCACAACTGCTTATGCTAATAGTGT	AGATGCCACAACTGCTTATGCTAATAGTGT|TTTTAACATTTGTCAAGCTGTCACGGCCAA
NC_045512.2_pilon	15457	15488	Deletion	1	+	9330	9084	TGAGTGAAATGGTCATGTGTGGCGGTTCAC|TATATGTTAAACCAGGTGGAACCTCATCAG	TATATGTTAAACCAGGTGGAACCTCATCAG|GAGATGCCACAACTGCTTATGCTAATAGTG
NC_045512.2_pilon	4059	4091	Deletion	1	+	7122	7256	TTATATTGACATTAATGGCAATCTTCATCC|AGATTCTGCCACTCTTGTTAGTGACATTGA	GATTCTGCCACTCTTGTTAGTGACATTGAC|ATCACTTTCTTAAAGAAAGATGCTCCATAT
NC_045512.2_pilon	3948	3977	Deletion	1	+	9270	9823	TAAACCTTCAGTTGAACAGAGAAAACAAGA|TGATAAGAAAATCAAAGCTTGTGTTGAAGA	GATGATAAGAAAATCAAAGCTTGTGTTGAA|GAAGTTACAACAACTCTGGAAGAAACTAAG
NC_045512.2_pilon	29033	29064	Deletion	1	+	7711	8411	AAACTGTCACTAAGAAATCTGCTGCTGAGG|CTTCTAAGAAGCCTCGGCAAAAACGTACTG	CTTCTAAGAAGCCTCGGCAAAAACGTACTG|CCACTAAAGCATACAATGTAACACAAGCTT
NC_045512.2_pilon	17248	17252	Deletion	1	+	8698	9063	ATAAATGTAGTAGAATTATACCTGCACGTG|CTCGTGTAGAGTGTTTTGATAAATTCAAAG	AATGTAGTAGAATTATACCTGCACGTGCTC|GTGTAGAGTGTTTTGATAAATTCAAAGTGA
NC_045512.2_pilon	2181	2191	Deletion	1	+	8387	8934	TTGGCTTGAAGAGAAGTTTAAGGAAGGTGT|AGAGTTTCTTAGAGACGGTTGGGAAATTGT	AGAGAAGTTTAAGGAAGGTGTAGAGTTTCT|TAGAGACGGTTGGGAAATTGTTAAATTTAT
NC_045512.2_pilon	19847	19873	Deletion	1	+	11061	11553	ACCAGAGGTGAAAATACTCAATAATTTGGG|TGTGGACATTGCTGCTAATACTGTGATCTG	TTGGGTGTGGACATTGCTGCTAATACTGTG|ATCTGGGACTACAAAAGAGATGCTCCAGCA
NC_045512.2_pilon	20726	20756	Deletion	1	+	6989	7381	TCTTTACAAAATGCAAAGAATGCTATTAGA|AAAGTGTGACCTTCAAAATTATGGTGATAG	AAAAGTGTGACCTTCAAAATTATGGTGATA|GTGCAACATTACCTAAAGGCATAATGATGA
NC_045512.2_pilon	4424	4454	Deletion	1	+	4370	5650	AAATGCTTGCACATGCAGAAGAAACACGCA|AATTAATGCCTGTCTGTGTGGAAACTAAAG	AAATTAATGCCTGTCTGTGTGGAAACTAAA|GCCATAGTTTCAACTATACAGCGTAAATAT
NC_045512.2_pilon	8605	8635	Deletion	1	+	9476	10810	AAGCAGTTAATTAAAGTTACACTTGTGTTC|CTTTTTGTTGCTGCTATTTTCTATTTAATA	CCTTTTTGTTGCTGCTATTTTCTATTTAAT|AACACCTGTTCATGTCATGTCTAAACATAC
NC_045512.2_pilon	16162	16192	Deletion	1	+	6534	6884	ACATGTTAGACATGTATTCTGTTATGCTTA|CTAATGATAACACTTCAAGGTATTGGGAAC	ACTAATGATAACACTTCAAGGTATTGGGAA|CCTGAGTTTTATGAGGCTATGTACACACCG
NC_045512.2_pilon	23688	23718	Deletion	1	+	13836	15027	TGGTGCAGAAAATTCAGTTGCTTACTCTAA|TAACTCTATTGCCATACCCACAAATTTTAC	ATAACTCTATTGCCATACCCACAAATTTTA|CTATTAGTGTTACCACAGAAATTCTACCAG
NC_045512.2_pilon	28989	29019	Deletion	1	+	4800	6445	GCTTGAGAGCAAAATGTCTGGTAAAGGCCA|ACAACAACAAGGCCAAACTGTCACTAAGAA	AACAACAACAAGGCCAAACTGTCACTAAGA|AATCTGCTGCTGAGGCTTCTAAGAAGCCTC
NC_045512.2_pilon	3471	3501	Deletion	1	+	10983	12600	TGCAGCCAATGTTTACCTTAAACATGGAGG|AGGTGTTGCAGGAGCCTTAAATAAGGCTAC	GAGGTGTTGCAGGAGCCTTAAATAAGGCTA|CTAACAATGCCATGCAAGTTGAATCTGATG
NC_045512.2_pilon	15471	15501	Deletion	1	+	9225	8639	ATGTGTGGCGGTTCACTATATGTTAAACCA|GGTGGAACCTCATCAGGAGATGCCACAACT	AGGTGGAACCTCATCAGGAGATGCCACAAC|TGCTTATGCTAATAGTGTTTTTAACATTTG
NC_045512.2_pilon	20465	20495	Deletion	1	+	7908	10529	CAGTACAGTTAAAAACTATTTCATAACAGA|TGCGCAAACAGGTTCATCTAAGTGTGTGTG	ATGCGCAAACAGGTTCATCTAAGTGTGTGT|GTTCTGTTATTGATTTATTACTTGATGATT
NC_045512.2_pilon	13304	13334	Deletion	1	+	3097	3279	CAAATCCTAAAGGATTTTGTGACTTAAAAG|GTAAGTATGTACAAATACCTACAACTTGTG	GGTAAGTATGTACAAATACCTACAACTTGT|GCTAATGACCCTGTGGGTTTTACACTTAAA
NC_045512.2_pilon	21407	21426	Deletion	1	+	9078	8755	TTCCTATTCTTTATTTGACATGAGTAAATT|TCCCCTTAAATTAAGGGGTACTGCTGTTAT	CATGAGTAAATTTCCCCTTAAATTAAGGGG|TACTGCTGTTATGTCTTTAAAAGAAGGTCA
NC_045512.2_pilon	21488	21496	Deletion	1	+	11655	11896	CAATGATATGATTTTATCTCTTCTTAGTAA|AGGTAGACTTATAATTAGAGAAAACAACAG	ATGATTTTATCTCTTCTTAGTAAAGGTAGA|CTTATAATTAGAGAAAACAACAGAGTTGTT
NC_045512.2_pilon	23619	23648	Deletion	1	+	8997	10785	TCAGACTAATTCTCCTCGGCGGGCACGTAG|TGTAGCTAGTCAATCCATCATTGCCTACAC	AGTGTAGCTAGTCAATCCATCATTGCCTAC|ACTATGTCACTTGGTGCAGAAAATTCAGTT
NC_045512.2_pilon	23722	23727	Deletion	1	+	15205	14692	TCTATTGCCATACCCACAAATTTTACTATT|AGTGTTACCACAGAAATTCTACCAGTGTCT	TTGCCATACCCACAAATTTTACTATTAGTG|TTACCACAGAAATTCTACCAGTGTCTATGA
NC_045512.2_pilon	26758	26162	Duplication	1	+	6523	8008	TGTTTACAGAATAAATTGGATCACCGGTGG|AATTGCTATCGCAATGGCTTGTCTTGTAGG	ACACAATCGACGGTTCATCCGGAGTTGTTA|ATCCAGTAATGGAACCAATTTATGATGAAC
NC_045512.2_pilon	21044	21060	Deletion	1	+	5522	5754	TACAGCTAATAAATGGGATCTCATTATTAG|TGATATGTACGACCCTAAGACTAAAAATGT	GGATCTCATTATTAGTGATATGTACGACCC|TAAGACTAAAAATGTTACAAAAGAAAATGA
NC_045512.2_pilon	28917	28926	Deletion	1	+	3172	3162	TTCTCCTGCTAGAATGGCTGGCAATGGCGG|TGATGCTGCTCTTGCTTTGCTGCTGCTTGA	CTAGAATGGCTGGCAATGGCGGTGATGCTG|CTCTTGCTTTGCTGCTGCTTGACAGATTGA
NC_045512.2_pilon	12901	12924	Deletion	1	+	12451	12917	GGTACTATCTATACAGAACTGGAACCACCT|TGTAGGTTTGTTACAGACACACCTAAAGGT	AACCACCTTGTAGGTTTGTTACAGACACAC|CTAAAGGTCCTAAAGTGAAGTATTTATACT
NC_045512.2_pilon	3524	3551	Deletion	1	+	13260	13447	AGGCTACTAACAATGCCATGCAAGTTGAAT|CTGATGATTACATAGCTACTAATGGACCAC	GAATCTGATGATTACATAGCTACTAATGGA|CCACTTAAAGTGGGTGGTAGTTGTGTTTTA
NC_045512.2_pilon	9691	9719	Deletion	1	+	3324	3506	ACACCTTTAGTACCTTTCTGGATAACAATT|GCTTATATCATTTGTATTTCCACAAAGCAT	ATTGCTTATATCATTTGTATTTCCACAAAG|CATTTCTATTGGTTCTTTAGTAATTACCTA
NC_045512.2_pilon	29040	29070	Deletion	1	+	7952	8341	CACTAAGAAATCTGCTGCTGAGGCTTCTAA|GAAGCCTCGGCAAAAACGTACTGCCACTAA	AGAAGCCTCGGCAAAAACGTACTGCCACTA|AAGCATACAATGTAACACAAGCTTTCGGCA
NC_045512.2_pilon	23617	23647	Deletion	1	+	8818	10768	ACTCAGACTAATTCTCCTCGGCGGGCACGT|AGTGTAGCTAGTCAATCCATCATTGCCTAC	TAGTGTAGCTAGTCAATCCATCATTGCCTA|CACTATGTCACTTGGTGCAGAAAATTCAGT
NC_045512.2_pilon	1591	1621	Deletion	1	+	5482	6281	TGTAACCATACAGGTGTTGTTGGAGAAGGT|TCCGAAGGTCTTAATGACAACCTTCTTGAA	TTCCGAAGGTCTTAATGACAACCTTCTTGA|AATACTCCAAAAAGAGAAAGTCAACATCAA
NC_045512.2_pilon	17271	17301	Deletion	1	+	9955	10227	GCACGTGCTCGTGTAGAGTGTTTTGATAAA|TTCAAAGTGAATTCAACATTAGAACAGTAT	ATTCAAAGTGAATTCAACATTAGAACAGTA|TGTCTTTTGTACTGTAAATGCATTGCCTGA
NC_045512.2_pilon	29006	29038	Deletion	1	+	5764	7928	CTGGTAAAGGCCAACAACAACAAGGCCAAA|CTGTCACTAAGAAATCTGCTGCTGAGGCTT	TGTCACTAAGAAATCTGCTGCTGAGGCTTC|TAAGAAGCCTCGGCAAAAACGTACTGCCAC
NC_045512.2_pilon	29033	29065	Deletion	1	+	7711	8398	AAACTGTCACTAAGAAATCTGCTGCTGAGG|CTTCTAAGAAGCCTCGGCAAAAACGTACTG	TTCTAAGAAGCCTCGGCAAAAACGTACTGC|CACTAAAGCATACAATGTAACACAAGCTTT
NC_045512.2_pilon	28980	29012	Deletion	1	+	4347	5903	ATTGAACCAGCTTGAGAGCAAAATGTCTGG|TAAAGGCCAACAACAACAAGGCCAAACTGT	AAAGGCCAACAACAACAAGGCCAAACTGTC|ACTAAGAAATCTGCTGCTGAGGCTTCTAAG
NC_045512.2_pilon	28999	29031	Deletion	1	+	5605	7543	AAAATGTCTGGTAAAGGCCAACAACAACAA|GGCCAAACTGTCACTAAGAAATCTGCTGCT	GCCAAACTGTCACTAAGAAATCTGCTGCTG|AGGCTTCTAAGAAGCCTCGGCAAAAACGTA
NC_045512.2_pilon	22007	22039	Deletion	1	+	6720	6795	CATTTTTGGGTGTTTATTACCACAAAAACA|ACAAAAGTTGGATGGAAAGTGAGTTCAGAG	CAAAAGTTGGATGGAAAGTGAGTTCAGAGT|TTATTCTAGTGCGAATAATTGCACTTTTGA
NC_045512.2_pilon	8882	8914	Deletion	1	+	14359	8541	GTTTTGTCGTGCCTGGTTTGCCTGGCACGA|TATTACGCACAACTAATGGTGACTTTTTGC	ATTACGCACAACTAATGGTGACTTTTTGCA|TTTCTTACCTAGAGTTTTTAGTGCAGTTGG
NC_045512.2_pilon	26878	26910	Deletion	1	+	8283	6877	GTGGTCATTCAATCCAGAAACTAACATTCT|TCTCAACGTGCCACTCCATGGCACTATTCT	CTCAACGTGCCACTCCATGGCACTATTCTG|ACCAGACCGCTTCTAGAAAGTGAACTCGTA
NC_045512.2_pilon	23782	23814	Deletion	1	+	13646	12330	ATGACCAAGACATCAGTAGATTGTACAATG|TACATTTGTGGTGATTCAACTGAATGCAGC	ACATTTGTGGTGATTCAACTGAATGCAGCA|ATCTTTTGTTGCAATATGGCAGTTTTTGTA
NC_045512.2_pilon	15478	15510	Deletion	1	+	9053	7741	GCGGTTCACTATATGTTAAACCAGGTGGAA|CCTCATCAGGAGATGCCACAACTGCTTATG	CTCATCAGGAGATGCCACAACTGCTTATGC|TAATAGTGTTTTTAACATTTGTCAAGCTGT
NC_045512.2_pilon	7662	7694	Deletion	1	+	6902	7106	TACATTCTGTGCTGGTAGTACATTTATTAG|TGATGAAGTTGCGAGAGACTTGTCACTACA	GATGAAGTTGCGAGAGACTTGTCACTACAG|TTTAAAAGACCAATAAATCCTACTGACCAG
NC_045512.2_pilon	10091	10123	Deletion	1	+	3991	5287	TTAGAAAAATGGCATTCCCATCTGGTAAAG|TTGAGGGTTGTATGGTACAAGTAACTTGTG	TGAGGGTTGTATGGTACAAGTAACTTGTGG|TACAACTACACTTAACGGTCTTTGGCTTGA
NC_045512.2_pilon	7561	7593	Deletion	1	+	5575	6878	TGTACAACTATTGTTAATGGTGTTAGAAGG|TCCTTTTATGTCTATGCTAATGGAGGTAAA	CCTTTTATGTCTATGCTAATGGAGGTAAAG|GCTTTTGCAAACTACACAATTGGAATTGTG
NC_045512.2_pilon	13610	13642	Deletion	1	+	6518	5910	ATTCCTAAAAACTAATTGTTGTCGCTTCCA|AGAAAAGGACGAAGATGACAATTTAATTGA	GAAAAGGACGAAGATGACAATTTAATTGAT|TCTTACTTTGTAGTTAAGAGACACACTTTC
NC_045512.2_pilon	17575	17607	Deletion	1	+	9777	10160	TCCTCGGAACTTGTCGGCGTTGTCCTGCTG|AAATTGTTGACACTGTGAGTGCTTTGGTTT	AATTGTTGACACTGTGAGTGCTTTGGTTTA|TGATAATAAGCTTAAAGCACATAAAGACAA
NC_045512.2_pilon	14163	14195	Deletion	1	+	10062	8775	CCTGTTGTAGATTCTTATTATTCATTGTTA|ATGCCTATATTAACCTTGACCAGGGCTTTA	TGCCTATATTAACCTTGACCAGGGCTTTAA|CTGCAGAGTCACATGTTGACACTGACTTAA
NC_045512.2_pilon	15463	15495	Deletion	1	+	9379	8845	AAATGGTCATGTGTGGCGGTTCACTATATG|TTAAACCAGGTGGAACCTCATCAGGAGATG	TAAACCAGGTGGAACCTCATCAGGAGATGC|CACAACTGCTTATGCTAATAGTGTTTTTAA
NC_045512.2_pilon	15470	15502	Deletion	1	+	9275	8612	CATGTGTGGCGGTTCACTATATGTTAAACC|AGGTGGAACCTCATCAGGAGATGCCACAAC	GGTGGAACCTCATCAGGAGATGCCACAACT|GCTTATGCTAATAGTGTTTTTAACATTTGT
NC_045512.2_pilon	18499	18531	Deletion	1	+	9799	10371	ATCAATTTAAACACCTCATACCACTTATGT|ACAAAGGACTTCCTTGGAATGTAGTGCGTA	CAAAGGACTTCCTTGGAATGTAGTGCGTAT|AAAGATTGTACAAATGTTAAGTGACACACT
NC_045512.2_pilon	8280	8312	Deletion	1	+	9345	6647	CATAGAAGTTACTGGCGATAGTTGTAATAA|CTATATGCTCACCTATAACAAAGTTGAAAA	TATATGCTCACCTATAACAAAGTTGAAAAC|ATGACACCCCGTGACCTTGGTGCTTGTATT
NC_045512.2_pilon	15455	15487	Deletion	1	+	9365	8993	ATTGAGTGAAATGGTCATGTGTGGCGGTTC|ACTATATGTTAAACCAGGTGGAACCTCATC	CTATATGTTAAACCAGGTGGAACCTCATCA|GGAGATGCCACAACTGCTTATGCTAATAGT
NC_045512.2_pilon	15476	15508	Deletion	1	+	9073	8817	TGGCGGTTCACTATATGTTAAACCAGGTGG|AACCTCATCAGGAGATGCCACAACTGCTTA	ACCTCATCAGGAGATGCCACAACTGCTTAT|GCTAATAGTGTTTTTAACATTTGTCAAGCT
NC_045512.2_pilon	2951	2980	Deletion	1	+	5336	7149	TATCTGAATTACTTACACCACTGGGCATTG|ATTTAGATGAGTGGAGTATGGCTACATACT	TGATTTAGATGAGTGGAGTATGGCTACATA|CTACTTATTTGATGAGTCTGGTGAGTTTAA
NC_045512.2_pilon	13427	13440	Deletion	1	+	4786	5091	GTTATGGCTGTAGTTGTGATCAACTCCGCG|AACCCATGCTTCAGTCAGCTGATGCACAAT	GTTGTGATCAACTCCGCGAACCCATGCTTC|AGTCAGCTGATGCACAATCGTTTTTAAACG
NC_045512.2_pilon	219	250	Deletion	1	+	4559	4504	CTGCTTACGGTTTCGTCCGTGTTGCAGCCG|ATCATCAGCACATCTAGGTTTTGTCCGGGT	ATCATCAGCACATCTAGGTTTTGTCCGGGT|GTGACCGAAAGGTAAGATGGAGAGCCTTGT
NC_045512.2_pilon	28935	28966	Deletion	1	+	3424	4124	TGGCAATGGCGGTGATGCTGCTCTTGCTTT|GCTGCTGCTTGACAGATTGAACCAGCTTGA	GCTGCTGCTTGACAGATTGAACCAGCTTGA|GAGCAAAATGTCTGGTAAAGGCCAACAACA
NC_045512.2_pilon	2927	2958	Deletion	1	+	4607	5737	CTGTCATAAAAACTTTGCAACCAGTATCTG|AATTACTTACACCACTGGGCATTGATTTAG	AATTACTTACACCACTGGGCATTGATTTAG|ATGAGTGGAGTATGGCTACATACTACTTAT
NC_045512.2_pilon	21205	21236	Deletion	1	+	2840	3153	AACATTCTTGGAATGCTGATATTTATAAGC|TCATGGGACACTTCGCATGGTGGACAGCCT	TCATGGGACACTTCGCATGGTGGACAGCCT|TTGTTACTAATGTGAATGCGTCATCATCTG
NC_045512.2_pilon	17988	18019	Deletion	1	+	11265	12331	ATAATGTCTGATAGAGACCTTTATGACAAG|TTGCAATTTACAAGTCTTGAAATTCCACGT	TTGCAATTTACAAGTCTTGAAATTCCACGT|AGGAATGTGGCAACTTTACAAGCTGAAAAT
NC_045512.2_pilon	15471	15502	Deletion	1	+	9225	8612	ATGTGTGGCGGTTCACTATATGTTAAACCA|GGTGGAACCTCATCAGGAGATGCCACAACT	GGTGGAACCTCATCAGGAGATGCCACAACT|GCTTATGCTAATAGTGTTTTTAACATTTGT
NC_045512.2_pilon	29081	29108	Deletion	1	+	7692	9052	AAAAACGTACTGCCACTAAAGCATACAATG|TAACACAAGCTTTCGGCAGACGTGGTCCAG	AATGTAACACAAGCTTTCGGCAGACGTGGT|CCAGAACAAACCCAAGGAAATTTTGGGGAC
NC_045512.2_pilon	29147	29151	Deletion	1	+	10312	10378	CCCAAGGAAATTTTGGGGACCAGGAACTAA|TCAGACAAGGAACTGATTACAAACATTGGC	AAGGAAATTTTGGGGACCAGGAACTAATCA|GACAAGGAACTGATTACAAACATTGGCCGC
NC_045512.2_pilon	29031	29060	Deletion	1	+	7543	8205	CCAAACTGTCACTAAGAAATCTGCTGCTGA|GGCTTCTAAGAAGCCTCGGCAAAAACGTAC	GAGGCTTCTAAGAAGCCTCGGCAAAAACGT|ACTGCCACTAAAGCATACAATGTAACACAA
NC_045512.2_pilon	28946	28975	Deletion	1	+	3787	4192	GTGATGCTGCTCTTGCTTTGCTGCTGCTTG|ACAGATTGAACCAGCTTGAGAGCAAAATGT	TGACAGATTGAACCAGCTTGAGAGCAAAAT|GTCTGGTAAAGGCCAACAACAACAAGGCCA
NC_045512.2_pilon	29060	29064	Deletion	1	+	8205	8411	AGGCTTCTAAGAAGCCTCGGCAAAAACGTA|CTGCCACTAAAGCATACAATGTAACACAAG	CTTCTAAGAAGCCTCGGCAAAAACGTACTG|CCACTAAAGCATACAATGTAACACAAGCTT
NC_045512.2_pilon	11436	11464	Deletion	1	+	17268	15981	CTTGACACTCGTTTATAAAGTTTATTATGG|TAATGCTTTAGATCAAGCCATTTCCATGTG	TGGTAATGCTTTAGATCAAGCCATTTCCAT|GTGGGCTCTTATAATCTCTGTTACTTCTAA
NC_045512.2_pilon	13990	14013	Deletion	1	+	6248	7222	TATACGCCAACTTAGGTGAACGTGTACGCC|AAGCTTTGTTAAAAACAGTACAATTCTGTG	TGTACGCCAAGCTTTGTTAAAAACAGTACA|ATTCTGTGATGCCATGCGAAATGCTGGTAT
NC_045512.2_pilon	7551	7565	Deletion	1	+	4803	5709	AAGAGTCGAATGTACAACTATTGTTAATGG|TGTTAGAAGGTCCTTTTATGTCTATGCTAA	ACAACTATTGTTAATGGTGTTAGAAGGTCC|TTTTATGTCTATGCTAATGGAGGTAAAGGC
NC_045512.2_pilon	13233	13247	Deletion	1	+	4050	4335	AGCCAATATGGATCAAGAATCCTTTGGTGG|TGCATCGTGTTGTCTGTACTGCCGTTGCCA	CAAGAATCCTTTGGTGGTGCATCGTGTTGT|CTGTACTGCCGTTGCCACATAGATCATCCA
NC_045512.2_pilon	15517	15536	Deletion	1	+	7625	7285	GAGATGCCACAACTGCTTATGCTAATAGTG|TTTTTAACATTTGTCAAGCTGTCACGGCCA	ATGCTAATAGTGTTTTTAACATTTGTCAAG|CTGTCACGGCCAATGTTAATGCACTTTTAT
NC_045512.2_pilon	15493	15501	Deletion	1	+	9051	8639	TTAAACCAGGTGGAACCTCATCAGGAGATG|CCACAACTGCTTATGCTAATAGTGTTTTTA	AGGTGGAACCTCATCAGGAGATGCCACAAC|TGCTTATGCTAATAGTGTTTTTAACATTTG
NC_045512.2_pilon	15162	15166	Deletion	1	+	8510	8636	ACTATGACCAATAGACAGTTTCATCAAAAA|TTATTGAAATCAATAGCCGCCACTAGAGGA	ATGACCAATAGACAGTTTCATCAAAAATTA|TTGAAATCAATAGCCGCCACTAGAGGAGCT
NC_045512.2_pilon	3310	3340	Deletion	1	+	4561	5443	GTTGAGGTTCAACCTCAATTAGAGATGGAA|CTTACACCAGTTGTTCAGACTATTGAAGTG	ACTTACACCAGTTGTTCAGACTATTGAAGT|GAATAGTTTTAGTGGTTATTTAAAACTTAC
NC_045512.2_pilon	28978	29009	Deletion	1	+	4211	5692	AGATTGAACCAGCTTGAGAGCAAAATGTCT|GGTAAAGGCCAACAACAACAAGGCCAAACT	GGTAAAGGCCAACAACAACAAGGCCAAACT|GTCACTAAGAAATCTGCTGCTGAGGCTTCT
NC_045512.2_pilon	15476	15507	Deletion	1	+	9073	8855	TGGCGGTTCACTATATGTTAAACCAGGTGG|AACCTCATCAGGAGATGCCACAACTGCTTA	AACCTCATCAGGAGATGCCACAACTGCTTA|TGCTAATAGTGTTTTTAACATTTGTCAAGC
NC_045512.2_pilon	11395	11426	Deletion	1	+	15103	17234	TATGATGATGGTGCTAGGAGAGTGTGGACA|CTTATGAATGTCTTGACACTCGTTTATAAA	CTTATGAATGTCTTGACACTCGTTTATAAA|GTTTATTATGGTAATGCTTTAGATCAAGCC
NC_045512.2_pilon	12158	12191	Deletion	1	+	4991	7029	CAGCTTTTGCTACTGCTCAAGAAGCTTATG|AGCAGGCTGTTGCTAATGGTGATTCTGAAG	CAGGCTGTTGCTAATGGTGATTCTGAAGTT|GTTCTTAAAAAGTTGAAGAAGTCTTTGAAT
NC_045512.2_pilon	10610	10642	Deletion	1	+	8735	10431	ACTTAGAAGGTAACTTTTATGGACCTTTTG|TTGACAGGCAAACAGCACAAGCAGCTGGTA	TGACAGGCAAACAGCACAAGCAGCTGGTAC|GGACACAACTATTACAGTTAATGTTTTAGC
NC_045512.2_pilon	16034	16067	Deletion	1	+	7115	8260	GATTGAACGGTTCGTGTCTTTAGCTATAGA|TGCTTACCCACTTACTAAACATCCTAATCA	CTTACCCACTTACTAAACATCCTAATCAGG|AGTATGCTGATGTCTTTCATTTGTACTTAC
NC_045512.2_pilon	15256	15289	Deletion	1	+	10308	11794	GTGGTTGGCACAACATGTTAAAAACTGTTT|ATAGTGATGTAGAAAACCCTCACCTTATGG	AGTGATGTAGAAAACCCTCACCTTATGGGT|TGGGATTATCCTAAATGTGATAGAGCCATG
NC_045512.2_pilon	3818	3851	Deletion	1	+	6792	4032	TAGCTGTCTTTGATAAAAATCTCTATGACA|AACTTGTTTCAAGCTTTTTGGAAATGAAGA	CTTGTTTCAAGCTTTTTGGAAATGAAGAGT|GAAAAGCAAGTTGAACAAAAGATCGCTGAG
NC_045512.2_pilon	21555	21588	Deletion	1	+	10919	10270	ATTTCTAGTGATGTTCTTGTTAACAACTAA|ACGAACAATGTTTGTTTTTCTTGTTTTATT	GAACAATGTTTGTTTTTCTTGTTTTATTGC|CACTAGTCTCTAGTCAGTGTGTTAATCTTA
NC_045512.2_pilon	27233	27266	Deletion	1	+	11304	11427	GTTTCATCTCGTTGACTTTCAGGTTACTAT|AGCAGAGATATTACTAATTATTATGAGGAC	CAGAGATATTACTAATTATTATGAGGACTT|TTAAAGTTTCCATTTGGAATCTTGATTACA
NC_045512.2_pilon	12804	12837	Deletion	1	+	7838	11384	TTACTACAACACAACAAAGGGAGGTAGGTT|TGTACTTGCACTGTTATCCGATTTACAGGA	TACTTGCACTGTTATCCGATTTACAGGATT|TGAAATGGGCTAGATTCCCTAAGAGTGATG
NC_045512.2_pilon	9191	9224	Deletion	1	+	3619	4405	ACACCTACCTTGAAGGTTCTGTTAGAGTGG|TAACAACTTTTGATTCTGAGTACTGTAGGC	ACAACTTTTGATTCTGAGTACTGTAGGCAC|GGCACTTGTGAAAGATCAGAAGCTGGTGTT
NC_045512.2_pilon	15480	15513	Deletion	1	+	9094	7634	GGTTCACTATATGTTAAACCAGGTGGAACC|TCATCAGGAGATGCCACAACTGCTTATGCT	ATCAGGAGATGCCACAACTGCTTATGCTAA|TAGTGTTTTTAACATTTGTCAAGCTGTCAC
NC_045512.2_pilon	14672	14681	Deletion	1	+	4582	4898	TACTAACAATGTTGCTTTTCAAACTGTCAA|ACCCGGTAATTTTAACAAAGACTTCTATGA	ATGTTGCTTTTCAAACTGTCAAACCCGGTA|ATTTTAACAAAGACTTCTATGACTTTGCTG
NC_045512.2_pilon	13023	13055	Deletion	1	+	10810	10480	TGGTAGTTTAGCTGCCACAGTACGTCTACA|AGCTGGTAATGCAACAGAAGTGCCTGCCAA	GCTGGTAATGCAACAGAAGTGCCTGCCAAT|TCAACTGTATTATCTTTCTGTGCTTTTGCT
NC_045512.2_pilon	14700	14732	Deletion	1	+	5253	6507	AAACCCGGTAATTTTAACAAAGACTTCTAT|GACTTTGCTGTGTCTAAGGGTTTCTTTAAG	ACTTTGCTGTGTCTAAGGGTTTCTTTAAGG|AAGGAAGTTCTGTTGAATTAAAACACTTCT
NC_045512.2_pilon	596	628	Deletion	1	+	3702	4372	GTGAGACACTTGGTGTCCTTGTCCCTCATG|TGGGCGAAATACCAGTGGCTTACCGCAAGG	GGGCGAAATACCAGTGGCTTACCGCAAGGT|TCTTCTTCGTAAGAACGGTAATAAAGGAGC
NC_045512.2_pilon	15460	15490	Deletion	1	+	9224	9104	GTGAAATGGTCATGTGTGGCGGTTCACTAT|ATGTTAAACCAGGTGGAACCTCATCAGGAG	TATGTTAAACCAGGTGGAACCTCATCAGGA|GATGCCACAACTGCTTATGCTAATAGTGTT
NC_045512.2_pilon	9128	9133	Deletion	1	+	3770	3771	ATGAAAGTTTACGCCCTGACACACGTTATG|TGCTCATGGATGGCTCTATTATTCAATTTC	AAGTTTACGCCCTGACACACGTTATGTGCT|CATGGATGGCTCTATTATTCAATTTCCTAA
NC_045512.2_pilon	28918	28946	Deletion	1	+	3174	3787	TCTCCTGCTAGAATGGCTGGCAATGGCGGT|GATGCTGCTCTTGCTTTGCTGCTGCTTGAC	GGTGATGCTGCTCTTGCTTTGCTGCTGCTT|GACAGATTGAACCAGCTTGAGAGCAAAATG
NC_045512.2_pilon	29001	29007	Deletion	1	+	5682	5748	AATGTCTGGTAAAGGCCAACAACAACAAGG|CCAAACTGTCACTAAGAAATCTGCTGCTGA	CTGGTAAAGGCCAACAACAACAAGGCCAAA|CTGTCACTAAGAAATCTGCTGCTGAGGCTT
NC_045512.2_pilon	2164	2176	Deletion	1	+	7683	8378	CTCAAACCCGTCCTTGATTGGCTTGAAGAG|AAGTTTAAGGAAGGTGTAGAGTTTCTTAGA	CCTTGATTGGCTTGAAGAGAAGTTTAAGGA|AGGTGTAGAGTTTCTTAGAGACGGTTGGGA
NC_045512.2_pilon	15509	15527	Deletion	1	+	7739	7573	CTCATCAGGAGATGCCACAACTGCTTATGC|TAATAGTGTTTTTAACATTTGTCAAGCTGT	CAACTGCTTATGCTAATAGTGTTTTTAACA|TTTGTCAAGCTGTCACGGCCAATGTTAATG
NC_045512.2_pilon	24451	24466	Deletion	1	+	4453	4386	CAAAATGCACAAGCTTTAAACACGCTTGTT|AAACAACTTAGCTCCAATTTTGGTGCAATT	TTTAAACACGCTTGTTAAACAACTTAGCTC|CAATTTTGGTGCAATTTCAAGTGTTTTAAA
NC_045512.2_pilon	4178	4193	Deletion	1	+	7381	7354	TTTTAACTGCTGTGGTTATACCTACTAAAA|AGGCTGGTGGCACTACTGAAATGCTAGCGA	GTTATACCTACTAAAAAGGCTGGTGGCACT|ACTGAAATGCTAGCGAAAGCTTTGAGAAAA
NC_045512.2_pilon	4229	4248	Deletion	1	+	7789	6171	TGCTAGCGAAAGCTTTGAGAAAAGTGCCAA|CAGACAATTATATAACCACTTACCCGGGTC	GAAAAGTGCCAACAGACAATTATATAACCA|CTTACCCGGGTCAGGGTTTAAATGGTTACA
NC_045512.2_pilon	8346	8360	Deletion	1	+	5145	5326	ACCCCGTGACCTTGGTGCTTGTATTGACTG|TAGTGCGCGTCATATTAATGCGCAGGTAGC	GGTGCTTGTATTGACTGTAGTGCGCGTCAT|ATTAATGCGCAGGTAGCAAAAAGTCACAAC
NC_045512.2_pilon	8432	8452	Deletion	1	+	6319	6959	GGAACGTTAAAGATTTCATGTCATTGTCTG|AACAACTACGAAAACAAATACGTAGTGCTG	GTCATTGTCTGAACAACTACGAAAACAAAT|ACGTAGTGCTGCTAAAAAGAATAACTTACC
NC_045512.2_pilon	29043	29069	Deletion	1	+	7887	8356	TAAGAAATCTGCTGCTGAGGCTTCTAAGAA|GCCTCGGCAAAAACGTACTGCCACTAAAGC	AAGAAGCCTCGGCAAAAACGTACTGCCACT|AAAGCATACAATGTAACACAAGCTTTCGGC
NC_045512.2_pilon	7277	7288	Deletion	1	+	11530	11526	TTTTGGCATATATTCTTTTCACTAGGTTTT|TCTATGTACTTGGATTGGCTGCAATCATGC	TATTCTTTTCACTAGGTTTTTCTATGTACT|TGGATTGGCTGCAATCATGCAATTGTTTTT
NC_045512.2_pilon	3935	3940	Deletion	1	+	9193	9165	TTATAACTGAAAGTAAACCTTCAGTTGAAC|AGAGAAAACAAGATGATAAGAAAATCAAAG	AACTGAAAGTAAACCTTCAGTTGAACAGAG|AAAACAAGATGATAAGAAAATCAAAGCTTG
NC_045512.2_pilon	3998	4025	Deletion	1	+	10243	6021	GTGTTGAAGAAGTTACAACAACTCTGGAAG|AAACTAAGTTCCTCACAGAAAACTTGTTAC	GAAGAAACTAAGTTCCTCACAGAAAACTTG|TTACTTTATATTGACATTAATGGCAATCTT
NC_045512.2_pilon	1450	1480	Deletion	1	+	4340	4735	GAATACCATAATGAATCTGGCTTGAAAACC|ATTCTTCGTAAGGGTGGTCGCACTATTGCC	CATTCTTCGTAAGGGTGGTCGCACTATTGC|CTTTGGAGGCTGTGTGTTCTCTTATGTTGG
NC_045512.2_pilon	15496	15526	Deletion	1	+	8763	7632	AACCAGGTGGAACCTCATCAGGAGATGCCA|CAACTGCTTATGCTAATAGTGTTTTTAACA	ACAACTGCTTATGCTAATAGTGTTTTTAAC|ATTTGTCAAGCTGTCACGGCCAATGTTAAT
NC_045512.2_pilon	2316	2349	Deletion	1	+	12862	11283	TGTTCAGACATTCTTTAAGCTTGTAAATAA|ATTTTTGGCTTTGTGTGCTGACTCTATCAT	TTTTGGCTTTGTGTGCTGACTCTATCATTA|TTGGTGGAGCTAAACTTAAAGCCTTGAATT
NC_045512.2_pilon	28683	28715	Deletion	1	+	6465	3975	AGACGGCATCATATGGGTTGCAACTGAGGG|AGCCTTGAATACACCAAAAGATCACATTGG	GCCTTGAATACACCAAAAGATCACATTGGC|ACCCGCAATCCTGCTAACAATGCTGCAATC
NC_045512.2_pilon	8406	8438	Deletion	1	+	5516	6722	AAAAAGTCACAACATTGCTTTGATATGGAA|CGTTAAAGATTTCATGTCATTGTCTGAACA	GTTAAAGATTTCATGTCATTGTCTGAACAA|CTACGAAAACAAATACGTAGTGCTGCTAAA
NC_045512.2_pilon	10740	10772	Deletion	1	+	16088	14867	TCTCAATCGATTTACCACAACTCTTAATGA|CTTTAACCTTGTGGCTATGAAGTACAATTA	TTTAACCTTGTGGCTATGAAGTACAATTAT|GAACCTCTAACACAAGACCATGTTGACATA
NC_045512.2_pilon	20485	20517	Deletion	1	+	9325	12020	TCATAACAGATGCGCAAACAGGTTCATCTA|AGTGTGTGTGTTCTGTTATTGATTTATTAC	GTGTGTGTGTTCTGTTATTGATTTATTACT|TGATGATTTTGTTGAAATAATAAAATCCCA
NC_045512.2_pilon	11472	11506	Deletion	1	+	15681	7427	TTTAGATCAAGCCATTTCCATGTGGGCTCT|TATAATCTCTGTTACTTCTAACTACTCAGG	AATCTCTGTTACTTCTAACTACTCAGGTGT|AGTTACAACTGTCATGTTTTTGGCCAGAGG
NC_045512.2_pilon	2309	2343	Deletion	1	+	12905	11789	AGGAGAGTGTTCAGACATTCTTTAAGCTTG|TAAATAAATTTTTGGCTTTGTGTGCTGACT	ATAAATTTTTGGCTTTGTGTGCTGACTCTA|TCATTATTGGTGGAGCTAAACTTAAAGCCT
NC_045512.2_pilon	16563	16597	Deletion	1	+	4803	5146	AGCGATAATGTTACTGACTTTAATGCAATT|GCAACATGTGACTGGACAAATGCTGGTGAT	ACATGTGACTGGACAAATGCTGGTGATTAC|ATTTTAGCTAACACCTGTACTGAAAGACTC
NC_045512.2_pilon	21165	21230	Deletion	1	+	3673	3042	AAGCTAGCTCTTGGAGGTTCCGTGGCTATA|AAGATAACAGAACATTCTTGGAATGCTGAT	ATAAGCTCATGGGACACTTCGCATGGTGGA|CAGCCTTTGTTACTAATGTGAATGCGTCAT
NC_045512.2_pilon	28956	28990	Deletion	1	+	4071	4833	TCTTGCTTTGCTGCTGCTTGACAGATTGAA|CCAGCTTGAGAGCAAAATGTCTGGTAAAGG	GCTTGAGAGCAAAATGTCTGGTAAAGGCCA|ACAACAACAAGGCCAAACTGTCACTAAGAA
NC_045512.2_pilon	18466	18500	Deletion	1	+	9632	10050	TTTCCAGAGTTAGTGCTAAACCACCGCCTG|GAGATCAATTTAAACACCTCATACCACTTA	ATCAATTTAAACACCTCATACCACTTATGT|ACAAAGGACTTCCTTGGAATGTAGTGCGTA
NC_045512.2_pilon	14018	14052	Deletion	1	+	7328	8224	CCAAGCTTTGTTAAAAACAGTACAATTCTG|TGATGCCATGCGAAATGCTGGTATTGTTGG	TGCCATGCGAAATGCTGGTATTGTTGGTGT|ACTGACATTAGATAATCAAGATCTCAATGG
NC_045512.2_pilon	23468	23504	Deletion	1	+	6497	6978	CAGATCAACTTACTCCTACTTGGCGTGTTT|ATTCTACAGGTTCTAATGTTTTTCAAACAC	ACAGGTTCTAATGTTTTTCAAACACGTGCA|GGCTGTTTAATAGGGGCTGAACATGTCAAC
NC_045512.2_pilon	27754	27788	Deletion	1	+	5879	4888	CACTTTGCTTCACACTCAAAAGAAAGACAG|AATGATTGAACTTTCATTAATTGACTTCTA	GATTGAACTTTCATTAATTGACTTCTATTT|GTGCTTTTTAGCCTTTCTGCTATTCCTTGT
NC_045512.2_pilon	15468	15502	Deletion	1	+	9223	8612	GTCATGTGTGGCGGTTCACTATATGTTAAA|CCAGGTGGAACCTCATCAGGAGATGCCACA	GGTGGAACCTCATCAGGAGATGCCACAACT|GCTTATGCTAATAGTGTTTTTAACATTTGT
NC_045512.2_pilon	15461	15495	Deletion	1	+	9205	8845	TGAAATGGTCATGTGTGGCGGTTCACTATA|TGTTAAACCAGGTGGAACCTCATCAGGAGA	TAAACCAGGTGGAACCTCATCAGGAGATGC|CACAACTGCTTATGCTAATAGTGTTTTTAA
NC_045512.2_pilon	15483	15517	Deletion	1	+	9091	7625	TCACTATATGTTAAACCAGGTGGAACCTCA|TCAGGAGATGCCACAACTGCTTATGCTAAT	GGAGATGCCACAACTGCTTATGCTAATAGT|GTTTTTAACATTTGTCAAGCTGTCACGGCC
NC_045512.2_pilon	15470	15504	Deletion	1	+	9275	8864	CATGTGTGGCGGTTCACTATATGTTAAACC|AGGTGGAACCTCATCAGGAGATGCCACAAC	TGGAACCTCATCAGGAGATGCCACAACTGC|TTATGCTAATAGTGTTTTTAACATTTGTCA
NC_045512.2_pilon	3224	3236	Deletion	1	+	7437	7537	AAGATTGGTTAGATGATGATAGTCAACAAA|CTGTTGGTCAACAAGACGGCAGTGAGGACA	GATGATGATAGTCAACAAACTGTTGGTCAA|CAAGACGGCAGTGAGGACAATCAGACAACT
NC_045512.2_pilon	15528	15557	Deletion	1	+	7648	4447	ACTGCTTATGCTAATAGTGTTTTTAACATT|TGTCAAGCTGTCACGGCCAATGTTAATGCA	TTTGTCAAGCTGTCACGGCCAATGTTAATG|CACTTTTATCTACTGATGGTAACAAAATTG
NC_045512.2_pilon	17285	17296	Deletion	1	+	10211	10196	AGAGTGTTTTGATAAATTCAAAGTGAATTC|AACATTAGAACAGTATGTCTTTTGTACTGT	GATAAATTCAAAGTGAATTCAACATTAGAA|CAGTATGTCTTTTGTACTGTAAATGCATTG
NC_045512.2_pilon	3497	3515	Deletion	1	+	12250	13239	GAGGAGGTGTTGCAGGAGCCTTAAATAAGG|CTACTAACAATGCCATGCAAGTTGAATCTG	GCCTTAAATAAGGCTACTAACAATGCCATG|CAAGTTGAATCTGATGATTACATAGCTACT
NC_045512.2_pilon	3560	3575	Deletion	1	+	13216	13389	ATTACATAGCTACTAATGGACCACTTAAAG|TGGGTGGTAGTTGTGTTTTAAGCGGACACA	AATGGACCACTTAAAGTGGGTGGTAGTTGT|GTTTTAAGCGGACACAATCTTGCTAAACAC
NC_045512.2_pilon	19567	19601	Deletion	1	+	11537	12662	TGATGATCTCAGCTGGCTTTAGCTTGTGGG|TTTACAAACAATTTGATACTTATAACCTCT	ACAAACAATTTGATACTTATAACCTCTGGA|ACACTTTTACAAGACTTCAGAGTTTAGAAA
NC_045512.2_pilon	26253	26286	Deletion	1	+	7483	6266	CAAGCTGATGAGTACGAACTTATGTACTCA|TTCGTTTCGGAAGAGACAGGTACGTTAATA	CGTTTCGGAAGAGACAGGTACGTTAATAGT|TAATAGCGTACTTCTTTTTCTTGCTTTCGT
NC_045512.2_pilon	15534	15565	Deletion	1	+	7377	4474	TATGCTAATAGTGTTTTTAACATTTGTCAA|GCTGTCACGGCCAATGTTAATGCACTTTTA	GCTGTCACGGCCAATGTTAATGCACTTTTA|TCTACTGATGGTAACAAAATTGCCGATAAG
NC_045512.2_pilon	10712	10745	Deletion	1	+	15280	15908	CTGCTGTTATAAATGGAGACAGGTGGTTTC|TCAATCGATTTACCACAACTCTTAATGACT	AATCGATTTACCACAACTCTTAATGACTTT|AACCTTGTGGCTATGAAGTACAATTATGAA
NC_045512.2_pilon	25533	25566	Deletion	1	+	5005	4516	CAAGCCTCACTCCCTTTCGGATGGCTTATT|GTTGGCGTTGCACTTCTTGCTGTTTTTCAT	TGGCGTTGCACTTCTTGCTGTTTTTCATAG|CGCTTCCAAAATCATAACCCTCAAAAAGAG
NC_045512.2_pilon	17590	17596	Deletion	1	+	10000	10244	GGCGTTGTCCTGCTGAAATTGTTGACACTG|TGAGTGCTTTGGTTTATGATAATAAGCTTA	TGTCCTGCTGAAATTGTTGACACTGTGAGT|GCTTTGGTTTATGATAATAAGCTTAAAGCA
NC_045512.2_pilon	28968	28995	Deletion	1	+	4157	5153	GCTGCTTGACAGATTGAACCAGCTTGAGAG|CAAAATGTCTGGTAAAGGCCAACAACAACA	AGAGCAAAATGTCTGGTAAAGGCCAACAAC|AACAAGGCCAAACTGTCACTAAGAAATCTG
NC_045512.2_pilon	15480	15507	Deletion	1	+	9094	8855	GGTTCACTATATGTTAAACCAGGTGGAACC|TCATCAGGAGATGCCACAACTGCTTATGCT	AACCTCATCAGGAGATGCCACAACTGCTTA|TGCTAATAGTGTTTTTAACATTTGTCAAGC
NC_045512.2_pilon	15507	15511	Deletion	1	+	8855	7672	ACCTCATCAGGAGATGCCACAACTGCTTAT|GCTAATAGTGTTTTTAACATTTGTCAAGCT	TCATCAGGAGATGCCACAACTGCTTATGCT|AATAGTGTTTTTAACATTTGTCAAGCTGTC
NC_045512.2_pilon	24087	24109	Deletion	1	+	2501	3258	CTTCATCAAACAATATGGTGATTGCCTTGG|TGATATTGCTGCTAGAGACCTCATTTGTGC	TTGCCTTGGTGATATTGCTGCTAGAGACCT|CATTTGTGCACAAAAGTTTAACGGCCTTAC
NC_045512.2_pilon	24147	24160	Deletion	1	+	4246	5028	ACAAAAGTTTAACGGCCTTACTGTTTTGCC|ACCTTTGCTCACAGATGAAATGATTGCTCA	CGGCCTTACTGTTTTGCCACCTTTGCTCAC|AGATGAAATGATTGCTCAATACACTTCTGC
NC_045512.2_pilon	2917	2934	Deletion	1	+	4173	4660	GTGGCAGATGCTGTCATAAAAACTTTGCAA|CCAGTATCTGAATTACTTACACCACTGGGC	TAAAAACTTTGCAACCAGTATCTGAATTAC|TTACACCACTGGGCATTGATTTAGATGAGT
NC_045512.2_pilon	3000	3016	Deletion	1	+	7950	8444	GGCTACATACTACTTATTTGATGAGTCTGG|TGAGTTTAAATTGGCTTCACATATGTATTG	ATTTGATGAGTCTGGTGAGTTTAAATTGGC|TTCACATATGTATTGTTCTTTTTACCCTCC
NC_045512.2_pilon	15447	15463	Deletion	1	+	9319	9379	GCTCAAGTATTGAGTGAAATGGTCATGTGT|GGCGGTTCACTATATGTTAAACCAGGTGGA	GAAATGGTCATGTGTGGCGGTTCACTATAT|GTTAAACCAGGTGGAACCTCATCAGGAGAT
NC_045512.2_pilon	2547	2564	Deletion	1	+	4168	4338	GTTAACAGAGGAAGTTGTCTTGAAAACTGG|TGATTTACAACCATTAGAACAACCTACTAG	GTCTTGAAAACTGGTGATTTACAACCATTA|GAACAACCTACTAGTGAAGCTGTTGAAGCT
NC_045512.2_pilon	9586	9603	Deletion	1	+	9145	8545	TACTCATTCTTACCTGGTGTTTATTCTGTT|ATTTACTTGTACTTGACATTTTATCTTACT	GTGTTTATTCTGTTATTTACTTGTACTTGA|CATTTTATCTTACTAATGATGTTTCTTTTT
NC_045512.2_pilon	1512	1526	Deletion	1	+	5169	3551	TGGAGGCTGTGTGTTCTCTTATGTTGGTTG|CCATAACAAGTGTGCCTATTGGGTTCCACG	TTCTCTTATGTTGGTTGCCATAACAAGTGT|GCCTATTGGGTTCCACGTGCTAGCGCTAAC
NC_045512.2_pilon	1568	1589	Deletion	1	+	4113	5197	CACGTGCTAGCGCTAACATAGGTTGTAACC|ATACAGGTGTTGTTGGAGAAGGTTCCGAAG	GGTTGTAACCATACAGGTGTTGTTGGAGAA|GGTTCCGAAGGTCTTAATGACAACCTTCTT
NC_045512.2_pilon	28940	28947	Deletion	1	+	3633	3802	ATGGCGGTGATGCTGCTCTTGCTTTGCTGC|TGCTTGACAGATTGAACCAGCTTGAGAGCA	GTGATGCTGCTCTTGCTTTGCTGCTGCTTG|ACAGATTGAACCAGCTTGAGAGCAAAATGT
NC_045512.2_pilon	28974	28978	Deletion	1	+	4187	4211	TGACAGATTGAACCAGCTTGAGAGCAAAAT|GTCTGGTAAAGGCCAACAACAACAAGGCCA	CAGATTGAACCAGCTTGAGAGCAAAATGTC|TGGTAAAGGCCAACAACAACAAGGCCAAAC
NC_045512.2_pilon	15522	15526	Deletion	1	+	7652	7632	GCCACAACTGCTTATGCTAATAGTGTTTTT|AACATTTGTCAAGCTGTCACGGCCAATGTT	ACAACTGCTTATGCTAATAGTGTTTTTAAC|ATTTGTCAAGCTGTCACGGCCAATGTTAAT
NC_045512.2_pilon	15556	15585	Deletion	1	+	4434	4304	TTTGTCAAGCTGTCACGGCCAATGTTAATG|CACTTTTATCTACTGATGGTAACAAAATTG	TGCACTTTTATCTACTGATGGTAACAAAAT|TGCCGATAAGTATGTCCGCAATTTACAACA
NC_045512.2_pilon	28839	28844	Deletion	1	+	1357	1476	CAGTCAAGCCTCTTCTCGTTCCTCATCACG|TAGTCGCAACAGTTCAAGAAATTCAACTCC	CAAGCCTCTTCTCGTTCCTCATCACGTAGT|CGCAACAGTTCAAGAAATTCAACTCCAGGC
NC_045512.2_pilon	10563	10592	Deletion	1	+	7242	8673	TTACATGCACCATATGGAATTACCAACTGG|AGTTCATGCTGGCACAGACTTAGAAGGTAA	GGAGTTCATGCTGGCACAGACTTAGAAGGT|AACTTTTATGGACCTTTTGTTGACAGGCAA
NC_045512.2_pilon	20292	20301	Deletion	1	+	3828	4190	GAATTAGCTATGGATGAATTCATTGAACGG|TATAAATTAGAAGGCTATGCCTTCGAACAT	TATGGATGAATTCATTGAACGGTATAAATT|AGAAGGCTATGCCTTCGAACATATCGTTTA
NC_045512.2_pilon	22281	22310	Deletion	1	+	4015	4152	AATAGGTATTAACATCACTAGGTTTCAAAC|TTTACTTGCTTTACATAGAAGTTATTTGAC	ACTTTACTTGCTTTACATAGAAGTTATTTG|ACTCCTGGTGATTCTTCTTCAGGTTGGACA
NC_045512.2_pilon	29007	29038	Deletion	1	+	5748	7928	TGGTAAAGGCCAACAACAACAAGGCCAAAC|TGTCACTAAGAAATCTGCTGCTGAGGCTTC	TGTCACTAAGAAATCTGCTGCTGAGGCTTC|TAAGAAGCCTCGGCAAAAACGTACTGCCAC
NC_045512.2_pilon	23419	23450	Deletion	1	+	4998	6206	GTTCTTTATCAGGGTGTTAACTGCACAGAA|GTCCCTGTTGCTATTCATGCAGATCAACTT	GTCCCTGTTGCTATTCATGCAGATCAACTT|ACTCCTACTTGGCGTGTTTATTCTACAGGT
NC_045512.2_pilon	15578	15611	Deletion	1	+	4396	4449	TGTTAATGCACTTTTATCTACTGATGGTAA|CAAAATTGCCGATAAGTATGTCCGCAATTT	AAATTGCCGATAAGTATGTCCGCAATTTAC|AACACAGACTTTATGAGTGTCTCTATAGAA
NC_045512.2_pilon	10812	10845	Deletion	1	+	4661	6027	ACAAGACCATGTTGACATACTAGGACCTCT|TTCTGCTCAAACTGGAATTGCCGTTTTAGA	CTGCTCAAACTGGAATTGCCGTTTTAGATA|TGTGTGCTTCATTAAAAGAATTACTGCAAA
NC_045512.2_pilon	29007	29040	Deletion	1	+	5748	7952	TGGTAAAGGCCAACAACAACAAGGCCAAAC|TGTCACTAAGAAATCTGCTGCTGAGGCTTC	TCACTAAGAAATCTGCTGCTGAGGCTTCTA|AGAAGCCTCGGCAAAAACGTACTGCCACTA
NC_045512.2_pilon	15532	15565	Deletion	1	+	7488	4474	CTTATGCTAATAGTGTTTTTAACATTTGTC|AAGCTGTCACGGCCAATGTTAATGCACTTT	GCTGTCACGGCCAATGTTAATGCACTTTTA|TCTACTGATGGTAACAAAATTGCCGATAAG
NC_045512.2_pilon	27157	27190	Deletion	1	+	9523	10281	CAACTATAAATTAAACACAGACCATTCCAG|TAGCAGTGACAATATTGCTTTGCTTGTACA	GCAGTGACAATATTGCTTTGCTTGTACAGT|AAGTGACAACAGATGTTTCATCTCGTTGAC
NC_045512.2_pilon	19674	19709	Deletion	1	+	9066	11832	GTTGTAAATAAGGGACACTTTGATGGACAA|CAGGGTGAAGTACCAGTTTCTATCATTAAT	GTGAAGTACCAGTTTCTATCATTAATAACA|CTGTTTACACAAAAGTTGATGGTGTTGATG
NC_045512.2_pilon	8757	8792	Deletion	1	+	12918	12471	ATCTACAGATACTTGTTTTGCTAACAAACA|TGCTGATTTTGACACATGGTTTAGCCAGCG	GATTTTGACACATGGTTTAGCCAGCGTGGT|GGTAGTTATACTAATGACAAAGCTTGCCCA
NC_045512.2_pilon	6023	6058	Deletion	1	+	7800	8106	AACCAATTGATCTTGTACCAAACCAACCAT|ATCCAAACGCAAGCTTCGATAATTTTAAGT	AAACGCAAGCTTCGATAATTTTAAGTTTGT|ATGTGATAATATCAAATTTGCTGATGATTT
NC_045512.2_pilon	7880	7915	Deletion	1	+	6314	7033	CTAATAACACTAAAGGTTCATTGCCTATTA|ATGTTATAGTTTTTGATGGTAAATCAAAAT	TATAGTTTTTGATGGTAAATCAAAATGTGA|AGAATCATCTGCAAAATCAGCGTCTGTTTA
NC_045512.2_pilon	15455	15490	Deletion	1	+	9365	9104	ATTGAGTGAAATGGTCATGTGTGGCGGTTC|ACTATATGTTAAACCAGGTGGAACCTCATC	TATGTTAAACCAGGTGGAACCTCATCAGGA|GATGCCACAACTGCTTATGCTAATAGTGTT
NC_045512.2_pilon	16068	16082	Deletion	1	+	8306	8579	TACCCACTTACTAAACATCCTAATCAGGAG|TATGCTGATGTCTTTCATTTGTACTTACAA	AACATCCTAATCAGGAGTATGCTGATGTCT|TTCATTTGTACTTACAATACATAAGAAAGC
NC_045512.2_pilon	8280	8314	Deletion	1	+	9345	6622	CATAGAAGTTACTGGCGATAGTTGTAATAA|CTATATGCTCACCTATAACAAAGTTGAAAA	TATGCTCACCTATAACAAAGTTGAAAACAT|GACACCCCGTGACCTTGGTGCTTGTATTGA
NC_045512.2_pilon	28937	28949	Deletion	1	+	3436	3939	GCAATGGCGGTGATGCTGCTCTTGCTTTGC|TGCTGCTTGACAGATTGAACCAGCTTGAGA	GATGCTGCTCTTGCTTTGCTGCTGCTTGAC|AGATTGAACCAGCTTGAGAGCAAAATGTCT
NC_045512.2_pilon	28982	28999	Deletion	1	+	4581	5605	TGAACCAGCTTGAGAGCAAAATGTCTGGTA|AAGGCCAACAACAACAAGGCCAAACTGTCA	CAAAATGTCTGGTAAAGGCCAACAACAACA|AGGCCAAACTGTCACTAAGAAATCTGCTGC
NC_045512.2_pilon	29047	29054	Deletion	1	+	8039	8253	AAATCTGCTGCTGAGGCTTCTAAGAAGCCT|CGGCAAAAACGTACTGCCACTAAAGCATAC	GCTGCTGAGGCTTCTAAGAAGCCTCGGCAA|AAACGTACTGCCACTAAAGCATACAATGTA
NC_045512.2_pilon	28969	28995	Deletion	1	+	4155	5153	CTGCTTGACAGATTGAACCAGCTTGAGAGC|AAAATGTCTGGTAAAGGCCAACAACAACAA	AGAGCAAAATGTCTGGTAAAGGCCAACAAC|AACAAGGCCAAACTGTCACTAAGAAATCTG
NC_045512.2_pilon	15452	15480	Deletion	1	+	9252	9094	AGTATTGAGTGAAATGGTCATGTGTGGCGG|TTCACTATATGTTAAACCAGGTGGAACCTC	CGGTTCACTATATGTTAAACCAGGTGGAAC|CTCATCAGGAGATGCCACAACTGCTTATGC
NC_045512.2_pilon	6817	6843	Deletion	1	+	4933	4991	TTATTGCTACAATTGTGTACTTTTACTAGA|AGTACAAATTCTAGAATTAAAGCATCTATG	CTAGAAGTACAAATTCTAGAATTAAAGCAT|CTATGCCGACTACTATAGCAAAGAATACTG
NC_045512.2_pilon	6876	6886	Deletion	1	+	5386	5837	GCCGACTACTATAGCAAAGAATACTGTTAA|GAGTGTCGGTAAATTTTGTCTAGAGGCTTC	TATAGCAAAGAATACTGTTAAGAGTGTCGG|TAAATTTTGTCTAGAGGCTTCATTTAATTA
NC_045512.2_pilon	15338	15342	Deletion	1	+	10973	11035	TAGAGCCATGCCTAACATGCTTAGAATTAT|GGCCTCACTTGTTCTTGCTCGCAAACATAC	AGCCATGCCTAACATGCTTAGAATTATGGC|CTCACTTGTTCTTGCTCGCAAACATACAAC
NC_045512.2_pilon	15394	15404	Deletion	1	+	12306	8086	ATACAACGTGTTGTAGCTTGTCACACCGTT|TCTATAGATTAGCTAATGAGTGTGCTCAAG	GTTGTAGCTTGTCACACCGTTTCTATAGAT|TAGCTAATGAGTGTGCTCAAGTATTGAGTG
NC_045512.2_pilon	3487	3503	Deletion	1	+	11637	12731	CTTAAACATGGAGGAGGTGTTGCAGGAGCC|TTAAATAAGGCTACTAACAATGCCATGCAA	GGTGTTGCAGGAGCCTTAAATAAGGCTACT|AACAATGCCATGCAAGTTGAATCTGATGAT
NC_045512.2_pilon	3542	3560	Deletion	1	+	13383	13216	TGCAAGTTGAATCTGATGATTACATAGCTA|CTAATGGACCACTTAAAGTGGGTGGTAGTT	GATTACATAGCTACTAATGGACCACTTAAA|GTGGGTGGTAGTTGTGTTTTAAGCGGACAC
NC_045512.2_pilon	28445	28460	Deletion	1	+	1756	1994	ATACTGCGTCTTGGTTCACCGCTCTCACTC|AACATGGCAAGGAAGACCTTAAATTCCCTC	TTCACCGCTCTCACTCAACATGGCAAGGAA|GACCTTAAATTCCCTCGAGGACAAGGCGTT
NC_045512.2_pilon	1829	1843	Deletion	1	+	8590	8258	CAAAAGGAAAAGCTAAAAAAGGTGCCTGGA|ATATTGGTGAACAGAAATCAATACTGAGTC	TAAAAAAGGTGCCTGGAATATTGGTGAACA|GAAATCAATACTGAGTCCTCTTTATGCATT
NC_045512.2_pilon	2205	2215	Deletion	1	+	11023	12088	AGGTGTAGAGTTTCTTAGAGACGGTTGGGA|AATTGTTAAATTTATCTCAACCTGTGCTTG	GTTTCTTAGAGACGGTTGGGAAATTGTTAA|ATTTATCTCAACCTGTGCTTGTGAAATTGT
NC_045512.2_pilon	15566	15596	Deletion	1	+	4507	4379	TGTCACGGCCAATGTTAATGCACTTTTATC|TACTGATGGTAACAAAATTGCCGATAAGTA	CTACTGATGGTAACAAAATTGCCGATAAGT|ATGTCCGCAATTTACAACACAGACTTTATG
NC_045512.2_pilon	28946	28951	Deletion	1	+	3787	3952	GTGATGCTGCTCTTGCTTTGCTGCTGCTTG|ACAGATTGAACCAGCTTGAGAGCAAAATGT	TGCTGCTCTTGCTTTGCTGCTGCTTGACAG|ATTGAACCAGCTTGAGAGCAAAATGTCTGG
NC_045512.2_pilon	28980	29011	Deletion	1	+	4347	5870	ATTGAACCAGCTTGAGAGCAAAATGTCTGG|TAAAGGCCAACAACAACAAGGCCAAACTGT	TAAAGGCCAACAACAACAAGGCCAAACTGT|CACTAAGAAATCTGCTGCTGAGGCTTCTAA
NC_045512.2_pilon	7736	7765	Deletion	1	+	5559	5641	TAAATCCTACTGACCAGTCTTCTTACATCG|TTGATAGTGTTACAGTGAAGAATGGTTCCA	CGTTGATAGTGTTACAGTGAAGAATGGTTC|CATCCATCTTTACTTTGATAAAGCTGGTCA
NC_045512.2_pilon	10756	10788	Deletion	1	+	15337	13897	ACAACTCTTAATGACTTTAACCTTGTGGCT|ATGAAGTACAATTATGAACCTCTAACACAA	TGAAGTACAATTATGAACCTCTAACACAAG|ACCATGTTGACATACTAGGACCTCTTTCTG
NC_045512.2_pilon	22958	22991	Deletion	1	+	7384	7401	TTAGGAAGTCTAATCTCAAACCTTTTGAGA|GAGATATTTCAACTGAAATCTATCAGGCCG	GATATTTCAACTGAAATCTATCAGGCCGGT|AGCACACCTTGTAATGGTGTTGAAGGTTTT
NC_045512.2_pilon	2204	2237	Deletion	1	+	10906	13599	AAGGTGTAGAGTTTCTTAGAGACGGTTGGG|AAATTGTTAAATTTATCTCAACCTGTGCTT	ATTGTTAAATTTATCTCAACCTGTGCTTGT|GAAATTGTCGGTGGACAAATTGTCACCTGT
NC_045512.2_pilon	2258	2292	Deletion	1	+	13514	13091	GTGCTTGTGAAATTGTCGGTGGACAAATTG|TCACCTGTGCAAAGGAAATTAAGGAGAGTG	CCTGTGCAAAGGAAATTAAGGAGAGTGTTC|AGACATTCTTTAAGCTTGTAAATAAATTTT
NC_045512.2_pilon	2937	2971	Deletion	1	+	4662	6196	AACTTTGCAACCAGTATCTGAATTACTTAC|ACCACTGGGCATTGATTTAGATGAGTGGAG	ACTGGGCATTGATTTAGATGAGTGGAGTAT|GGCTACATACTACTTATTTGATGAGTCTGG
NC_045512.2_pilon	15452	15486	Deletion	1	+	9252	9075	AGTATTGAGTGAAATGGTCATGTGTGGCGG|TTCACTATATGTTAAACCAGGTGGAACCTC	ACTATATGTTAAACCAGGTGGAACCTCATC|AGGAGATGCCACAACTGCTTATGCTAATAG
NC_045512.2_pilon	15505	15539	Deletion	1	+	8843	7306	GAACCTCATCAGGAGATGCCACAACTGCTT|ATGCTAATAGTGTTTTTAACATTTGTCAAG	CTAATAGTGTTTTTAACATTTGTCAAGCTG|TCACGGCCAATGTTAATGCACTTTTATCTA
NC_045512.2_pilon	26221	26257	Deletion	1	+	8531	7527	CGACGACGACTACTAGCGTGCCTTTGTAAG|CACAAGCTGATGAGTACGAACTTATGTACT	GCTGATGAGTACGAACTTATGTACTCATTC|GTTTCGGAAGAGACAGGTACGTTAATAGTT
NC_045512.2_pilon	28935	28971	Deletion	1	+	3424	4191	TGGCAATGGCGGTGATGCTGCTCTTGCTTT|GCTGCTGCTTGACAGATTGAACCAGCTTGA	TGCTTGACAGATTGAACCAGCTTGAGAGCA|AAATGTCTGGTAAAGGCCAACAACAACAAG
NC_045512.2_pilon	17064	17100	Deletion	1	+	2029	2845	GCAAATTATCAAAAGGTTGGTATGCAAAAG|TATTCTACACTCCAGGGACCACCTGGTACT	TACACTCCAGGGACCACCTGGTACTGGTAA|GAGTCATTTTGCTATTGGCCTAGCTCTCTA
NC_045512.2_pilon	24376	24412	Deletion	1	+	6110	4526	AGTGCTATTGGCAAAATTCAAGACTCACTT|TCTTCCACAGCAAGTGCACTTGGAAAACTT	CACAGCAAGTGCACTTGGAAAACTTCAAGA|TGTGGTCAACCAAAATGCACAAGCTTTAAA
NC_045512.2_pilon	15473	15509	Deletion	1	+	9145	7739	GTGTGGCGGTTCACTATATGTTAAACCAGG|TGGAACCTCATCAGGAGATGCCACAACTGC	CCTCATCAGGAGATGCCACAACTGCTTATG|CTAATAGTGTTTTTAACATTTGTCAAGCTG
NC_045512.2_pilon	15471	15507	Deletion	1	+	9225	8855	ATGTGTGGCGGTTCACTATATGTTAAACCA|GGTGGAACCTCATCAGGAGATGCCACAACT	AACCTCATCAGGAGATGCCACAACTGCTTA|TGCTAATAGTGTTTTTAACATTTGTCAAGC
NC_045512.2_pilon	2247	2278	Deletion	1	+	13556	13221	TATCTCAACCTGTGCTTGTGAAATTGTCGG|TGGACAAATTGTCACCTGTGCAAAGGAAAT	TGGACAAATTGTCACCTGTGCAAAGGAAAT|TAAGGAGAGTGTTCAGACATTCTTTAAGCT
NC_045512.2_pilon	8787	8802	Deletion	1	+	12283	12747	TGCTGATTTTGACACATGGTTTAGCCAGCG|TGGTGGTAGTTATACTAATGACAAAGCTTG	CATGGTTTAGCCAGCGTGGTGGTAGTTATA|CTAATGACAAAGCTTGCCCATTGATTGCTG
NC_045512.2_pilon	8849	8869	Deletion	1	+	15752	14069	CATTGATTGCTGCAGTCATAACAAGAGAAG|TGGGTTTTGTCGTGCCTGGTTTGCCTGGCA	AACAAGAGAAGTGGGTTTTGTCGTGCCTGG|TTTGCCTGGCACGATATTACGCACAACTAA
NC_045512.2_pilon	14778	14813	Deletion	1	+	8040	9785	TTAAAACACTTCTTCTTTGCTCAGGATGGT|AATGCTGCTATCAGCGATTATGACTACTAT	CTGCTATCAGCGATTATGACTACTATCGTT|ATAATCTACCAACAATGTGTGATATCAGAC
NC_045512.2_pilon	19790	19823	Deletion	1	+	8748	9738	AACATTACCTGTTAATGTAGCATTTGAGCT|TTGGGCTAAGCGCAACATTAAACCAGTACC	GGGCTAAGCGCAACATTAAACCAGTACCAG|AGGTGAAAATACTCAATAATTTGGGTGTGG
NC_045512.2_pilon	28975	28990	Deletion	1	+	4192	4833	GACAGATTGAACCAGCTTGAGAGCAAAATG|TCTGGTAAAGGCCAACAACAACAAGGCCAA	GCTTGAGAGCAAAATGTCTGGTAAAGGCCA|ACAACAACAAGGCCAAACTGTCACTAAGAA
NC_045512.2_pilon	29029	29042	Deletion	1	+	7318	7928	GGCCAAACTGTCACTAAGAAATCTGCTGCT|GAGGCTTCTAAGAAGCCTCGGCAAAAACGT	ACTAAGAAATCTGCTGCTGAGGCTTCTAAG|AAGCCTCGGCAAAAACGTACTGCCACTAAA
NC_045512.2_pilon	15532	15540	Deletion	1	+	7488	7120	CTTATGCTAATAGTGTTTTTAACATTTGTC|AAGCTGTCACGGCCAATGTTAATGCACTTT	TAATAGTGTTTTTAACATTTGTCAAGCTGT|CACGGCCAATGTTAATGCACTTTTATCTAC
NC_045512.2_pilon	15508	15517	Deletion	1	+	8817	7625	CCTCATCAGGAGATGCCACAACTGCTTATG|CTAATAGTGTTTTTAACATTTGTCAAGCTG	GGAGATGCCACAACTGCTTATGCTAATAGT|GTTTTTAACATTTGTCAAGCTGTCACGGCC
NC_045512.2_pilon	28956	28982	Deletion	1	+	4071	4581	TCTTGCTTTGCTGCTGCTTGACAGATTGAA|CCAGCTTGAGAGCAAAATGTCTGGTAAAGG	TTGAACCAGCTTGAGAGCAAAATGTCTGGT|AAAGGCCAACAACAACAAGGCCAAACTGTC
NC_045512.2_pilon	29081	29093	Deletion	1	+	7692	8232	AAAAACGTACTGCCACTAAAGCATACAATG|TAACACAAGCTTTCGGCAGACGTGGTCCAG	GCCACTAAAGCATACAATGTAACACAAGCT|TTCGGCAGACGTGGTCCAGAACAAACCCAA
NC_045512.2_pilon	28973	28998	Deletion	1	+	4188	5394	TTGACAGATTGAACCAGCTTGAGAGCAAAA|TGTCTGGTAAAGGCCAACAACAACAAGGCC	GCAAAATGTCTGGTAAAGGCCAACAACAAC|AAGGCCAAACTGTCACTAAGAAATCTGCTG
NC_045512.2_pilon	22930	22940	Deletion	1	+	7515	7067	GGTAATTATAATTACCTGTATAGATTGTTT|AGGAAGTCTAATCTCAAACCTTTTGAGAGA	AATTACCTGTATAGATTGTTTAGGAAGTCT|AATCTCAAACCTTTTGAGAGAGATATTTCA
NC_045512.2_pilon	22980	22995	Deletion	1	+	7479	7187	TTTTGAGAGAGATATTTCAACTGAAATCTA|TCAGGCCGGTAGCACACCTTGTAATGGTGT	TTTCAACTGAAATCTATCAGGCCGGTAGCA|CACCTTGTAATGGTGTTGAAGGTTTTAATT
NC_045512.2_pilon	23028	23041	Deletion	1	+	6132	5825	TTGTAATGGTGTTGAAGGTTTTAATTGTTA|CTTTCCTTTACAATCATATGGTTTCCAACC	TGAAGGTTTTAATTGTTACTTTCCTTTACA|ATCATATGGTTTCCAACCCACTAATGGTGT
NC_045512.2_pilon	18330	18370	Deletion	1	+	5592	7290	GGCTTCGATGTCGAGGGGTGTCATGCTACT|AGAGAAGCTGTTGGTACCAATTTACCTTTA	GTTGGTACCAATTTACCTTTACAGCTAGGT|TTTTCTACAGGTGTTAACCTAGTTGCTGTA
NC_045512.2_pilon	7578	7595	Deletion	1	+	6151	6834	TGGTGTTAGAAGGTCCTTTTATGTCTATGC|TAATGGAGGTAAAGGCTTTTGCAAACTACA	TTTTATGTCTATGCTAATGGAGGTAAAGGC|TTTTGCAAACTACACAATTGGAATTGTGTT
NC_045512.2_pilon	7683	7701	Deletion	1	+	6918	7295	ATTTATTAGTGATGAAGTTGCGAGAGACTT|GTCACTACAGTTTAAAAGACCAATAAATCC	TTGCGAGAGACTTGTCACTACAGTTTAAAA|GACCAATAAATCCTACTGACCAGTCTTCTT
NC_045512.2_pilon	29032	29036	Deletion	1	+	7643	7796	CAAACTGTCACTAAGAAATCTGCTGCTGAG|GCTTCTAAGAAGCCTCGGCAAAAACGTACT	ACTGTCACTAAGAAATCTGCTGCTGAGGCT|TCTAAGAAGCCTCGGCAAAAACGTACTGCC
NC_045512.2_pilon	29065	29083	Deletion	1	+	8398	7844	TCTAAGAAGCCTCGGCAAAAACGTACTGCC|ACTAAAGCATACAATGTAACACAAGCTTTC	AAAACGTACTGCCACTAAAGCATACAATGT|AACACAAGCTTTCGGCAGACGTGGTCCAGA
NC_045512.2_pilon	15868	15885	Deletion	1	+	8785	9442	GGACTGAGACTGACCTTACTAAAGGACCTC|ATGAATTTTGCTCTCAACATACAATGCTAG	TACTAAAGGACCTCATGAATTTTGCTCTCA|ACATACAATGCTAGTTAAACAGGGTGATGA
NC_045512.2_pilon	15953	15972	Deletion	1	+	10666	9754	CCTTCCTTACCCAGATCCATCAAGAATCCT|AGGGGCCGGCTGTTTTGTAGATGATATCGT	ATCAAGAATCCTAGGGGCCGGCTGTTTTGT|AGATGATATCGTAAAAACAGATGGTACACT
NC_045512.2_pilon	14716	14729	Deletion	1	+	5733	6406	ACAAAGACTTCTATGACTTTGCTGTGTCTA|AGGGTTTCTTTAAGGAAGGAAGTTCTGTTG	ATGACTTTGCTGTGTCTAAGGGTTTCTTTA|AGGAAGGAAGTTCTGTTGAATTAAAACACT
NC_045512.2_pilon	28932	28948	Deletion	1	+	3299	3913	GGCTGGCAATGGCGGTGATGCTGCTCTTGC|TTTGCTGCTGCTTGACAGATTGAACCAGCT	TGATGCTGCTCTTGCTTTGCTGCTGCTTGA|CAGATTGAACCAGCTTGAGAGCAAAATGTC
NC_045512.2_pilon	11322	11339	Deletion	1	+	13784	15442	TTTTAAGCTAAAAGACTGTGTTATGTATGC|ATCAGCTGTAGTGTTACTAATCCTTATGAC	TGTGTTATGTATGCATCAGCTGTAGTGTTA|CTAATCCTTATGACAGCAAGAACTGTGTAT
NC_045512.2_pilon	11402	11422	Deletion	1	+	15486	16962	ATGGTGCTAGGAGAGTGTGGACACTTATGA|ATGTCTTGACACTCGTTTATAAAGTTTATT	GACACTTATGAATGTCTTGACACTCGTTTA|TAAAGTTTATTATGGTAATGCTTTAGATCA
NC_045512.2_pilon	11849	11865	Deletion	1	+	3228	3484	GTATCAAAGTAGCCACTGTACAGTCTAAAA|TGTCAGATGTAAAGTGCACATCAGTAGTCT	CTGTACAGTCTAAAATGTCAGATGTAAAGT|GCACATCAGTAGTCTTACTCTCAGTTTTGC
NC_045512.2_pilon	2247	2259	Deletion	1	+	13556	13297	TATCTCAACCTGTGCTTGTGAAATTGTCGG|TGGACAAATTGTCACCTGTGCAAAGGAAAT	GTGCTTGTGAAATTGTCGGTGGACAAATTG|TCACCTGTGCAAAGGAAATTAAGGAGAGTG
NC_045512.2_pilon	2331	2356	Deletion	1	+	12302	11095	TAAGCTTGTAAATAAATTTTTGGCTTTGTG|TGCTGACTCTATCATTATTGGTGGAGCTAA	TTTGTGTGCTGACTCTATCATTATTGGTGG|AGCTAAACTTAAAGCCTTGAATTTAGGTGA
NC_045512.2_pilon	688	712	Deletion	1	+	6010	6563	GGTGGCCATAGTTACGGCGCCGATCTAAAG|TCATTTGACTTAGGCGACGAGCTTGGCACT	TCTAAAGTCATTTGACTTAGGCGACGAGCT|TGGCACTGATCCTTATGAAGATTTTCAAGA
NC_045512.2_pilon	17988	18023	Deletion	1	+	11265	12275	ATAATGTCTGATAGAGACCTTTATGACAAG|TTGCAATTTACAAGTCTTGAAATTCCACGT	AATTTACAAGTCTTGAAATTCCACGTAGGA|ATGTGGCAACTTTACAAGCTGAAAATGTAA
NC_045512.2_pilon	6027	6064	Deletion	1	+	7970	8174	AATTGATCTTGTACCAAACCAACCATATCC|AAACGCAAGCTTCGATAATTTTAAGTTTGT	AAGCTTCGATAATTTTAAGTTTGTATGTGA|TAATATCAAATTTGCTGATGATTTAAACCA
NC_045512.2_pilon	16035	16072	Deletion	1	+	7204	8330	ATTGAACGGTTCGTGTCTTTAGCTATAGAT|GCTTACCCACTTACTAAACATCCTAATCAG	CCACTTACTAAACATCCTAATCAGGAGTAT|GCTGATGTCTTTCATTTGTACTTACAATAC
NC_045512.2_pilon	25581	28731	Deletion	1	+	4197	4201	GCTGTTTTTCATAGCGCTTCCAAAATCATA|ACCCTCAAAAAGAGATGGCAACTAGCACTC	AAGATCACATTGGCACCCGCAATCCTGCTA|ACAATGCTGCAATCGTGCTACAACTTCCTC
NC_045512.2_pilon	23618	23655	Deletion	1	+	8969	11327	CTCAGACTAATTCTCCTCGGCGGGCACGTA|GTGTAGCTAGTCAATCCATCATTGCCTACA	CTAGTCAATCCATCATTGCCTACACTATGT|CACTTGGTGCAGAAAATTCAGTTGCTTACT
NC_045512.2_pilon	15460	15497	Deletion	1	+	9224	8817	GTGAAATGGTCATGTGTGGCGGTTCACTAT|ATGTTAAACCAGGTGGAACCTCATCAGGAG	AACCAGGTGGAACCTCATCAGGAGATGCCA|CAACTGCTTATGCTAATAGTGTTTTTAACA
NC_045512.2_pilon	15482	15519	Deletion	1	+	9039	7737	TTCACTATATGTTAAACCAGGTGGAACCTC|ATCAGGAGATGCCACAACTGCTTATGCTAA	AGATGCCACAACTGCTTATGCTAATAGTGT|TTTTAACATTTGTCAAGCTGTCACGGCCAA
NC_045512.2_pilon	10590	10600	Deletion	1	+	8684	9007	TGGAGTTCATGCTGGCACAGACTTAGAAGG|TAACTTTTATGGACCTTTTGTTGACAGGCA	TGCTGGCACAGACTTAGAAGGTAACTTTTA|TGGACCTTTTGTTGACAGGCAAACAGCACA
NC_045512.2_pilon	10638	10664	Deletion	1	+	10490	11052	TGTTGACAGGCAAACAGCACAAGCAGCTGG|TACGGACACAACTATTACAGTTAATGTTTT	GCTGGTACGGACACAACTATTACAGTTAAT|GTTTTAGCTTGGTTGTACGCTGCTGTTATA
NC_045512.2_pilon	26175	26208	Deletion	1	+	8050	8695	TCATCCGGAGTTGTTAATCCAGTAATGGAA|CCAATTTATGATGAACCGACGACGACTACT	AATTTATGATGAACCGACGACGACTACTAG|CGTGCCTTTGTAAGCACAAGCTGATGAGTA
NC_045512.2_pilon	15463	15499	Deletion	1	+	9379	8771	AAATGGTCATGTGTGGCGGTTCACTATATG|TTAAACCAGGTGGAACCTCATCAGGAGATG	CCAGGTGGAACCTCATCAGGAGATGCCACA|ACTGCTTATGCTAATAGTGTTTTTAACATT
NC_045512.2_pilon	9249	9272	Deletion	1	+	4708	3269	GCACGGCACTTGTGAAAGATCAGAAGCTGG|TGTTTGTGTATCTACTAGTGGTAGATGGGT	GAAGCTGGTGTTTGTGTATCTACTAGTGGT|AGATGGGTACTTAACAATGATTATTACAGA
NC_045512.2_pilon	25572	25606	Deletion	1	+	4312	3612	GCACTTCTTGCTGTTTTTCATAGCGCTTCC|AAAATCATAACCCTCAAAAAGAGATGGCAA	ATCATAACCCTCAAAAAGAGATGGCAACTA|GCACTCTCCAAGGGTGTTCACTTTGTTTGC
NC_045512.2_pilon	12981	12987	Deletion	1	+	13724	13651	CTTTATTAAAGGATTAAACAACCTAAATAG|AGGTATGGTACTTGGTAGTTTAGCTGCCAC	TTAAAGGATTAAACAACCTAAATAGAGGTA|TGGTACTTGGTAGTTTAGCTGCCACAGTAC
NC_045512.2_pilon	15286	15316	Deletion	1	+	11711	12611	ATAGTGATGTAGAAAACCCTCACCTTATGG|GTTGGGATTATCCTAAATGTGATAGAGCCA	GGTTGGGATTATCCTAAATGTGATAGAGCC|ATGCCTAACATGCTTAGAATTATGGCCTCA
NC_045512.2_pilon	15353	15361	Deletion	1	+	11556	11919	CATGCTTAGAATTATGGCCTCACTTGTTCT|TGCTCGCAAACATACAACGTGTTGTAGCTT	AGAATTATGGCCTCACTTGTTCTTGCTCGC|AAACATACAACGTGTTGTAGCTTGTCACAC
NC_045512.2_pilon	15455	15484	Deletion	1	+	9365	9111	ATTGAGTGAAATGGTCATGTGTGGCGGTTC|ACTATATGTTAAACCAGGTGGAACCTCATC	TCACTATATGTTAAACCAGGTGGAACCTCA|TCAGGAGATGCCACAACTGCTTATGCTAAT
NC_045512.2_pilon	15511	15533	Deletion	1	+	7672	7476	CATCAGGAGATGCCACAACTGCTTATGCTA|ATAGTGTTTTTAACATTTGTCAAGCTGTCA	CTTATGCTAATAGTGTTTTTAACATTTGTC|AAGCTGTCACGGCCAATGTTAATGCACTTT
NC_045512.2_pilon	28769	28795	Deletion	1	+	3707	3447	CAATCGTGCTACAACTTCCTCAAGGAACAA|CATTGCCAAAAGGCTTCTACGCAGAAGGGA	AACAACATTGCCAAAAGGCTTCTACGCAGA|AGGGAGCAGAGGCGGCAGTCAAGCCTCTTC
NC_045512.2_pilon	28922	28934	Deletion	1	+	3143	3371	CTGCTAGAATGGCTGGCAATGGCGGTGATG|CTGCTCTTGCTTTGCTGCTGCTTGACAGAT	GCTGGCAATGGCGGTGATGCTGCTCTTGCT|TTGCTGCTGCTTGACAGATTGAACCAGCTT
NC_045512.2_pilon	23833	23858	Deletion	1	+	6593	640	GAATGCAGCAATCTTTTGTTGCAATATGGC|AGTTTTTGTACACAATTAAACCGTGCTTTA	TATGGCAGTTTTTGTACACAATTAAACCGT|GCTTTAACTGGAATAGCTGTTGAACAAGAC
NC_045512.2_pilon	15539	15554	Deletion	1	+	7306	4380	TAATAGTGTTTTTAACATTTGTCAAGCTGT|CACGGCCAATGTTAATGCACTTTTATCTAC	ACATTTGTCAAGCTGTCACGGCCAATGTTA|ATGCACTTTTATCTACTGATGGTAACAAAA
NC_045512.2_pilon	29446	29337	Duplication	1	+	4948	3008	TTACCGCAGAGACAGAAGAAACAGCAAACT|GTGACTCTTCTTCCTGCTGCAGATTTGGAT	ATTTCAAAGATCAAGTCATTTTGCTGAATA|AGCATATTGACGCATACAAAACATTCCCAC
NC_045512.2_pilon	29382	29398	Deletion	1	+	4053	3260	CAAAACATTCCCACCAACAGAGCCTAAAAA|GGACAAAAAGAAGAAGGCTGATGAAACTCA	AACAGAGCCTAAAAAGGACAAAAAGAAGAA|GGCTGATGAAACTCAAGCCTTACCGCAGAG
NC_045512.2_pilon	10089	10107	Deletion	1	+	3950	4736	TTTTAGAAAAATGGCATTCCCATCTGGTAA|AGTTGAGGGTTGTATGGTACAAGTAACTTG	TCCCATCTGGTAAAGTTGAGGGTTGTATGG|TACAAGTAACTTGTGGTACAACTACACTTA
NC_045512.2_pilon	28945	28954	Deletion	1	+	3765	4044	GGTGATGCTGCTCTTGCTTTGCTGCTGCTT|GACAGATTGAACCAGCTTGAGAGCAAAATG	TGCTCTTGCTTTGCTGCTGCTTGACAGATT|GAACCAGCTTGAGAGCAAAATGTCTGGTAA
NC_045512.2_pilon	15465	15472	Deletion	1	+	9408	9123	ATGGTCATGTGTGGCGGTTCACTATATGTT|AAACCAGGTGGAACCTCATCAGGAGATGCC	ATGTGTGGCGGTTCACTATATGTTAAACCA|GGTGGAACCTCATCAGGAGATGCCACAACT
NC_045512.2_pilon	15513	15544	Deletion	1	+	7634	7105	TCAGGAGATGCCACAACTGCTTATGCTAAT|AGTGTTTTTAACATTTGTCAAGCTGTCACG	AGTGTTTTTAACATTTGTCAAGCTGTCACG|GCCAATGTTAATGCACTTTTATCTACTGAT
NC_045512.2_pilon	23613	23643	Deletion	1	+	8763	10416	TCAGACTCAGACTAATTCTCCTCGGCGGGC|ACGTAGTGTAGCTAGTCAATCCATCATTGC	CACGTAGTGTAGCTAGTCAATCCATCATTG|CCTACACTATGTCACTTGGTGCAGAAAATT
NC_045512.2_pilon	27248	27253	Deletion	1	+	11163	10988	CTTTCAGGTTACTATAGCAGAGATATTACT|AATTATTATGAGGACTTTTAAAGTTTCCAT	CAGGTTACTATAGCAGAGATATTACTAATT|ATTATGAGGACTTTTAAAGTTTCCATTTGG
NC_045512.2_pilon	27297	27330	Deletion	1	+	10184	8833	AAAGTTTCCATTTGGAATCTTGATTACATC|ATAAACCTCATAATTAAAAATTTATCTAAG	AAACCTCATAATTAAAAATTTATCTAAGTC|ACTAACTGAGAATAAATATTCTCAATTAGA
NC_045512.2_pilon	13596	13630	Deletion	1	+	6651	6188	GCTGGTTTTGCTAAATTCCTAAAAACTAAT|TGTTGTCGCTTCCAAGAAAAGGACGAAGAT	TGTCGCTTCCAAGAAAAGGACGAAGATGAC|AATTTAATTGATTCTTACTTTGTAGTTAAG
NC_045512.2_pilon	15552	15588	Deletion	1	+	6894	4317	AACATTTGTCAAGCTGTCACGGCCAATGTT|AATGCACTTTTATCTACTGATGGTAACAAA	ACTTTTATCTACTGATGGTAACAAAATTGC|CGATAAGTATGTCCGCAATTTACAACACAG
NC_045512.2_pilon	15544	15580	Deletion	1	+	7105	4437	GTGTTTTTAACATTTGTCAAGCTGTCACGG|CCAATGTTAATGCACTTTTATCTACTGATG	GTTAATGCACTTTTATCTACTGATGGTAAC|AAAATTGCCGATAAGTATGTCCGCAATTTA
NC_045512.2_pilon	3032	3068	Deletion	1	+	8647	8636	AGTTTAAATTGGCTTCACATATGTATTGTT|CTTTTTACCCTCCAGATGAGGATGAAGAAG	TACCCTCCAGATGAGGATGAAGAAGAAGGT|GATTGTGAAGAAGAAGAGTTTGAGCCATCA
NC_045512.2_pilon	23641	23679	Deletion	1	+	10080	13212	GCACGTAGTGTAGCTAGTCAATCCATCATT|GCCTACACTATGTCACTTGGTGCAGAAAAT	CTATGTCACTTGGTGCAGAAAATTCAGTTG|CTTACTCTAATAACTCTATTGCCATACCCA
NC_045512.2_pilon	15512	15550	Deletion	1	+	7671	6917	ATCAGGAGATGCCACAACTGCTTATGCTAA|TAGTGTTTTTAACATTTGTCAAGCTGTCAC	TTTAACATTTGTCAAGCTGTCACGGCCAAT|GTTAATGCACTTTTATCTACTGATGGTAAC
NC_045512.2_pilon	3391	3430	Deletion	1	+	7221	9033	AAACTTACTGACAATGTATACATTAAAAAT|GCAGACATTGTGGAAGAAGCTAAAAAGGTA	TGTGGAAGAAGCTAAAAAGGTAAAACCAAC|AGTGGTTGTTAATGCAGCCAATGTTTACCT
NC_045512.2_pilon	9949	17	Duplication	1	+	3815	21	GGAGCAATGGATACAACTAGCTACAGAGAA|GCTGCTTGTTGTCATCTCGCAAAGGCTCTC	|TTCCCAGGTAACAAACCAACCAACTTTCGA
NC_045512.2_pilon	28936	28958	Deletion	1	+	3397	4094	GGCAATGGCGGTGATGCTGCTCTTGCTTTG|CTGCTGCTTGACAGATTGAACCAGCTTGAG	CTTGCTTTGCTGCTGCTTGACAGATTGAAC|CAGCTTGAGAGCAAAATGTCTGGTAAAGGC
NC_045512.2_pilon	28988	29003	Deletion	1	+	4872	5774	AGCTTGAGAGCAAAATGTCTGGTAAAGGCC|AACAACAACAAGGCCAAACTGTCACTAAGA	ATGTCTGGTAAAGGCCAACAACAACAAGGC|CAAACTGTCACTAAGAAATCTGCTGCTGAG
NC_045512.2_pilon	4404	4431	Deletion	1	+	4255	4675	TGTTTCTTGGAATTTGCGAGAAATGCTTGC|ACATGCAGAAGAAACACGCAAATTAATGCC	TTGCACATGCAGAAGAAACACGCAAATTAA|TGCCTGTCTGTGTGGAAACTAAAGCCATAG
NC_045512.2_pilon	2302	2319	Deletion	1	+	13203	12768	GAAATTAAGGAGAGTGTTCAGACATTCTTT|AAGCTTGTAAATAAATTTTTGGCTTTGTGT	TTCAGACATTCTTTAAGCTTGTAAATAAAT|TTTTGGCTTTGTGTGCTGACTCTATCATTA
NC_045512.2_pilon	28905	28942	Deletion	1	+	2445	3659	CAGTAGGGGAACTTCTCCTGCTAGAATGGC|TGGCAATGGCGGTGATGCTGCTCTTGCTTT	TGGCGGTGATGCTGCTCTTGCTTTGCTGCT|GCTTGACAGATTGAACCAGCTTGAGAGCAA
NC_045512.2_pilon	15460	15494	Deletion	1	+	9224	8957	GTGAAATGGTCATGTGTGGCGGTTCACTAT|ATGTTAAACCAGGTGGAACCTCATCAGGAG	TTAAACCAGGTGGAACCTCATCAGGAGATG|CCACAACTGCTTATGCTAATAGTGTTTTTA
NC_045512.2_pilon	1141	1167	Deletion	1	+	6865	8291	ACTATTCAACCAAGGGTTGAAAAGAAAAAG|CTTGATGGCTTTATGGGTAGAATTCGATCT	AAAAGCTTGATGGCTTTATGGGTAGAATTC|GATCTGTCTATCCAGTTGCGTCACCAAATG
NC_045512.2_pilon	1197	1205	Deletion	1	+	9452	9327	ATCTGTCTATCCAGTTGCGTCACCAAATGA|ATGCAACCAAATGTGCCTTTCAACTCTCAT	TATCCAGTTGCGTCACCAAATGAATGCAAC|CAAATGTGCCTTTCAACTCTCATGAAGTGT
NC_045512.2_pilon	11269	11289	Deletion	1	+	11077	11421	TGGGTGATGCGTATTATGACATGGTTGGAT|ATGGTTGATACTAGTTTGTCTGGTTTTAAG	CATGGTTGGATATGGTTGATACTAGTTTGT|CTGGTTTTAAGCTAAAAGACTGTGTTATGT
NC_045512.2_pilon	15529	15554	Deletion	1	+	7629	4380	CTGCTTATGCTAATAGTGTTTTTAACATTT|GTCAAGCTGTCACGGCCAATGTTAATGCAC	ACATTTGTCAAGCTGTCACGGCCAATGTTA|ATGCACTTTTATCTACTGATGGTAACAAAA
NC_045512.2_pilon	12913	12940	Deletion	1	+	12573	13427	ACAGAACTGGAACCACCTTGTAGGTTTGTT|ACAGACACACCTAAAGGTCCTAAAGTGAAG	TGTTACAGACACACCTAAAGGTCCTAAAGT|GAAGTATTTATACTTTATTAAAGGATTAAA
NC_045512.2_pilon	28924	28947	Deletion	1	+	3116	3802	GCTAGAATGGCTGGCAATGGCGGTGATGCT|GCTCTTGCTTTGCTGCTGCTTGACAGATTG	GTGATGCTGCTCTTGCTTTGCTGCTGCTTG|ACAGATTGAACCAGCTTGAGAGCAAAATGT
NC_045512.2_pilon	28936	28960	Deletion	1	+	3397	4089	GGCAATGGCGGTGATGCTGCTCTTGCTTTG|CTGCTGCTTGACAGATTGAACCAGCTTGAG	TGCTTTGCTGCTGCTTGACAGATTGAACCA|GCTTGAGAGCAAAATGTCTGGTAAAGGCCA
NC_045512.2_pilon	23698	23721	Deletion	1	+	14956	15185	AATTCAGTTGCTTACTCTAATAACTCTATT|GCCATACCCACAAATTTTACTATTAGTGTT	ACTCTATTGCCATACCCACAAATTTTACTA|TTAGTGTTACCACAGAAATTCTACCAGTGT
NC_045512.2_pilon	11214	11233	Deletion	1	+	6815	7597	GTTACCTTCTCTTGCCACTGTAGCTTATTT|TAATATGGTCTATATGCCTGCTAGTTGGGT	TGTAGCTTATTTTAATATGGTCTATATGCC|TGCTAGTTGGGTGATGCGTATTATGACATG
NC_045512.2_pilon	2195	2214	Deletion	1	+	9899	12150	AGTTTAAGGAAGGTGTAGAGTTTCTTAGAG|ACGGTTGGGAAATTGTTAAATTTATCTCAA	AGTTTCTTAGAGACGGTTGGGAAATTGTTA|AATTTATCTCAACCTGTGCTTGTGAAATTG
NC_045512.2_pilon	20747	20752	Deletion	1	+	7401	7362	GCTATTAGAAAAGTGTGACCTTCAAAATTA|TGGTGATAGTGCAACATTACCTAAAGGCAT	TTAGAAAAGTGTGACCTTCAAAATTATGGT|GATAGTGCAACATTACCTAAAGGCATAATG
NC_045512.2_pilon	20791	20804	Deletion	1	+	3967	4523	CATTACCTAAAGGCATAATGATGAATGTCG|CAAAATATACTCAACTGTGTCAATATTTAA	GCATAATGATGAATGTCGCAAAATATACTC|AACTGTGTCAATATTTAAACACATTAACAT
NC_045512.2_pilon	20869	20888	Deletion	1	+	6552	7068	TACCCTATAATATGAGAGTTATACATTTTG|GTGCTGGTTCTGATAAAGGAGTTGCACCAG	TTATACATTTTGGTGCTGGTTCTGATAAAG|GAGTTGCACCAGGTACAGCTGTTTTAAGAC
NC_045512.2_pilon	15512	15526	Deletion	1	+	7671	7632	ATCAGGAGATGCCACAACTGCTTATGCTAA|TAGTGTTTTTAACATTTGTCAAGCTGTCAC	ACAACTGCTTATGCTAATAGTGTTTTTAAC|ATTTGTCAAGCTGTCACGGCCAATGTTAAT
NC_045512.2_pilon	28923	28941	Deletion	1	+	3145	3621	TGCTAGAATGGCTGGCAATGGCGGTGATGC|TGCTCTTGCTTTGCTGCTGCTTGACAGATT	ATGGCGGTGATGCTGCTCTTGCTTTGCTGC|TGCTTGACAGATTGAACCAGCTTGAGAGCA
NC_045512.2_pilon	14705	14715	Deletion	1	+	5440	5760	CGGTAATTTTAACAAAGACTTCTATGACTT|TGCTGTGTCTAAGGGTTTCTTTAAGGAAGG	TAACAAAGACTTCTATGACTTTGCTGTGTC|TAAGGGTTTCTTTAAGGAAGGAAGTTCTGT
NC_045512.2_pilon	15705	15713	Deletion	1	+	5131	5475	TACGCATATTTGCGTAAACATTTCTCAATG|ATGATACTCTCTGACGATGCTGTTGTGTGT	ATTTGCGTAAACATTTCTCAATGATGATAC|TCTCTGACGATGCTGTTGTGTGTTTCAATA
NC_045512.2_pilon	15743	15774	Deletion	1	+	5521	6796	CTCTGACGATGCTGTTGTGTGTTTCAATAG|CACTTATGCATCTCAAGGTCTAGTGGCTAG	CACTTATGCATCTCAAGGTCTAGTGGCTAG|CATAAAGAACTTTAAGTCAGTTCTTTATTA
NC_045512.2_pilon	29067	29102	Deletion	1	+	8376	8610	TAAGAAGCCTCGGCAAAAACGTACTGCCAC|TAAAGCATACAATGTAACACAAGCTTTCGG	GCATACAATGTAACACAAGCTTTCGGCAGA|CGTGGTCCAGAACAAACCCAAGGAAATTTT
NC_045512.2_pilon	14706	14710	Deletion	1	+	5466	5747	GGTAATTTTAACAAAGACTTCTATGACTTT|GCTGTGTCTAAGGGTTTCTTTAAGGAAGGA	AATTTTAACAAAGACTTCTATGACTTTGCT|GTGTCTAAGGGTTTCTTTAAGGAAGGAAGT
NC_045512.2_pilon	14842	14877	Deletion	1	+	10374	11074	ATAATCTACCAACAATGTGTGATATCAGAC|AACTACTATTTGTAGTTGAAGTTGTTGATA	ACTATTTGTAGTTGAAGTTGTTGATAAGTA|CTTTGATTGTTACGATGGTGGCTGTATTAA
NC_045512.2_pilon	15563	15600	Deletion	1	+	4476	4342	AGCTGTCACGGCCAATGTTAATGCACTTTT|ATCTACTGATGGTAACAAAATTGCCGATAA	TGATGGTAACAAAATTGCCGATAAGTATGT|CCGCAATTTACAACACAGACTTTATGAGTG
NC_045512.2_pilon	19857	19896	Deletion	1	+	12097	10421	AAAATACTCAATAATTTGGGTGTGGACATT|GCTGCTAATACTGTGATCTGGGACTACAAA	TACTGTGATCTGGGACTACAAAAGAGATGC|TCCAGCACATATATCTACTATTGGTGTTTG
NC_045512.2_pilon	15465	15504	Deletion	1	+	9408	8864	ATGGTCATGTGTGGCGGTTCACTATATGTT|AAACCAGGTGGAACCTCATCAGGAGATGCC	TGGAACCTCATCAGGAGATGCCACAACTGC|TTATGCTAATAGTGTTTTTAACATTTGTCA
NC_045512.2_pilon	29004	29043	Deletion	1	+	5735	7887	GTCTGGTAAAGGCCAACAACAACAAGGCCA|AACTGTCACTAAGAAATCTGCTGCTGAGGC	CTAAGAAATCTGCTGCTGAGGCTTCTAAGA|AGCCTCGGCAAAAACGTACTGCCACTAAAG
NC_045512.2_pilon	26178	26217	Deletion	1	+	7964	8495	TCCGGAGTTGTTAATCCAGTAATGGAACCA|ATTTATGATGAACCGACGACGACTACTAGC	TGAACCGACGACGACTACTAGCGTGCCTTT|GTAAGCACAAGCTGATGAGTACGAACTTAT
NC_045512.2_pilon	1207	1247	Deletion	1	+	9333	9860	CCAGTTGCGTCACCAAATGAATGCAACCAA|ATGTGCCTTTCAACTCTCATGAAGTGTGAT	TCAACTCTCATGAAGTGTGATCATTGTGGT|GAAACTTCATGGCAGACGGGCGATTTTGTT
NC_045512.2_pilon	15455	15494	Deletion	1	+	9365	8957	ATTGAGTGAAATGGTCATGTGTGGCGGTTC|ACTATATGTTAAACCAGGTGGAACCTCATC	TTAAACCAGGTGGAACCTCATCAGGAGATG|CCACAACTGCTTATGCTAATAGTGTTTTTA
NC_045512.2_pilon	28633	28672	Deletion	1	+	7472	6399	TACTACCTAGGAACTGGGCCAGAAGCTGGA|CTTCCCTATGGTGCTAACAAAGACGGCATC	TGGTGCTAACAAAGACGGCATCATATGGGT|TGCAACTGAGGGAGCCTTGAATACACCAAA
NC_045512.2_pilon	15458	15497	Deletion	1	+	9316	8817	GAGTGAAATGGTCATGTGTGGCGGTTCACT|ATATGTTAAACCAGGTGGAACCTCATCAGG	AACCAGGTGGAACCTCATCAGGAGATGCCA|CAACTGCTTATGCTAATAGTGTTTTTAACA
NC_045512.2_pilon	7254	7293	Deletion	1	+	9760	11473	TTTTGGCTTAGTTGCAGAGTGGTTTTTGGC|ATATATTCTTTTCACTAGGTTTTTCTATGT	TTTTCACTAGGTTTTTCTATGTACTTGGAT|TGGCTGCAATCATGCAATTGTTTTTCAGCT
NC_045512.2_pilon	15481	15520	Deletion	1	+	9001	7748	GTTCACTATATGTTAAACCAGGTGGAACCT|CATCAGGAGATGCCACAACTGCTTATGCTA	GATGCCACAACTGCTTATGCTAATAGTGTT|TTTAACATTTGTCAAGCTGTCACGGCCAAT
NC_045512.2_pilon	3527	3566	Deletion	1	+	13379	13258	CTACTAACAATGCCATGCAAGTTGAATCTG|ATGATTACATAGCTACTAATGGACCACTTA	ATAGCTACTAATGGACCACTTAAAGTGGGT|GGTAGTTGTGTTTTAAGCGGACACAATCTT
NC_045512.2_pilon	3440	3476	Deletion	1	+	9521	11130	CTAAAAAGGTAAAACCAACAGTGGTTGTTA|ATGCAGCCAATGTTTACCTTAAACATGGAG	GCCAATGTTTACCTTAAACATGGAGGAGGT|GTTGCAGGAGCCTTAAATAAGGCTACTAAC
NC_045512.2_pilon	15531	15540	Deletion	1	+	7639	7120	GCTTATGCTAATAGTGTTTTTAACATTTGT|CAAGCTGTCACGGCCAATGTTAATGCACTT	TAATAGTGTTTTTAACATTTGTCAAGCTGT|CACGGCCAATGTTAATGCACTTTTATCTAC
NC_045512.2_pilon	22769	22786	Deletion	1	+	1969	2453	CTAATGTCTATGCAGATTCATTTGTAATTA|GAGGTGATGAAGTCAGACAAATCGCTCCAG	TTCATTTGTAATTAGAGGTGATGAAGTCAG|ACAAATCGCTCCAGGGCAAACTGGAAAGAT
NC_045512.2_pilon	15476	15512	Deletion	1	+	9073	7671	TGGCGGTTCACTATATGTTAAACCAGGTGG|AACCTCATCAGGAGATGCCACAACTGCTTA	CATCAGGAGATGCCACAACTGCTTATGCTA|ATAGTGTTTTTAACATTTGTCAAGCTGTCA
NC_045512.2_pilon	23619	23657	Deletion	1	+	8997	11419	TCAGACTAATTCTCCTCGGCGGGCACGTAG|TGTAGCTAGTCAATCCATCATTGCCTACAC	AGTCAATCCATCATTGCCTACACTATGTCA|CTTGGTGCAGAAAATTCAGTTGCTTACTCT
NC_045512.2_pilon	7833	7871	Deletion	1	+	5532	5967	TGAAAGACATTCTCTCTCTCATTTTGTTAA|CTTAGACAACCTGAGAGCTAATAACACTAA	AACCTGAGAGCTAATAACACTAAAGGTTCA|TTGCCTATTAATGTTATAGTTTTTGATGGT
NC_045512.2_pilon	15461	15497	Deletion	1	+	9205	8817	TGAAATGGTCATGTGTGGCGGTTCACTATA|TGTTAAACCAGGTGGAACCTCATCAGGAGA	AACCAGGTGGAACCTCATCAGGAGATGCCA|CAACTGCTTATGCTAATAGTGTTTTTAACA
NC_045512.2_pilon	2318	2327	Deletion	1	+	12771	12522	TTCAGACATTCTTTAAGCTTGTAAATAAAT|TTTTGGCTTTGTGTGCTGACTCTATCATTA	TTCTTTAAGCTTGTAAATAAATTTTTGGCT|TTGTGTGCTGACTCTATCATTATTGGTGGA
NC_045512.2_pilon	28919	28944	Deletion	1	+	3179	3707	CTCCTGCTAGAATGGCTGGCAATGGCGGTG|ATGCTGCTCTTGCTTTGCTGCTGCTTGACA	GCGGTGATGCTGCTCTTGCTTTGCTGCTGC|TTGACAGATTGAACCAGCTTGAGAGCAAAA
NC_045512.2_pilon	28984	29013	Deletion	1	+	4656	5879	AACCAGCTTGAGAGCAAAATGTCTGGTAAA|GGCCAACAACAACAAGGCCAAACTGTCACT	AAGGCCAACAACAACAAGGCCAAACTGTCA|CTAAGAAATCTGCTGCTGAGGCTTCTAAGA
NC_045512.2_pilon	8264	8270	Deletion	1	+	9115	9226	TGTCACATCAATCTGACATAGAAGTTACTG|GCGATAGTTGTAATAACTATATGCTCACCT	CATCAATCTGACATAGAAGTTACTGGCGAT|AGTTGTAATAACTATATGCTCACCTATAAC
NC_045512.2_pilon	8318	8339	Deletion	1	+	6592	4979	TCACCTATAACAAAGTTGAAAACATGACAC|CCCGTGACCTTGGTGCTTGTATTGACTGTA	AACATGACACCCCGTGACCTTGGTGCTTGT|ATTGACTGTAGTGCGCGTCATATTAATGCG
NC_045512.2_pilon	14767	14793	Deletion	1	+	7640	8624	GTTCTGTTGAATTAAAACACTTCTTCTTTG|CTCAGGATGGTAATGCTGCTATCAGCGATT	CTTTGCTCAGGATGGTAATGCTGCTATCAG|CGATTATGACTACTATCGTTATAATCTACC
NC_045512.2_pilon	18002	18018	Deletion	1	+	11327	12111	AGACCTTTATGACAAGTTGCAATTTACAAG|TCTTGAAATTCCACGTAGGAATGTGGCAAC	GTTGCAATTTACAAGTCTTGAAATTCCACG|TAGGAATGTGGCAACTTTACAAGCTGAAAA
NC_045512.2_pilon	19634	19645	Deletion	1	+	12237	7658	TTTTACAAGACTTCAGAGTTTAGAAAATGT|GGCTTTTAATGTTGTAAATAAGGGACACTT	CTTCAGAGTTTAGAAAATGTGGCTTTTAAT|GTTGTAAATAAGGGACACTTTGATGGACAA
NC_045512.2_pilon	10658	10694	Deletion	1	+	10515	14761	AAGCAGCTGGTACGGACACAACTATTACAG|TTAATGTTTTAGCTTGGTTGTACGCTGCTG	GTTTTAGCTTGGTTGTACGCTGCTGTTATA|AATGGAGACAGGTGGTTTCTCAATCGATTT
NC_045512.2_pilon	15578	15614	Deletion	1	+	4396	4329	TGTTAATGCACTTTTATCTACTGATGGTAA|CAAAATTGCCGATAAGTATGTCCGCAATTT	TTGCCGATAAGTATGTCCGCAATTTACAAC|ACAGACTTTATGAGTGTCTCTATAGAAATA
NC_045512.2_pilon	475	512	Deletion	1	+	4380	4101	TTGCCTCAACTTGAACAGCCCTATGTGTTC|ATCAAACGTTCGGATGCTCGAACTGCACCT	CGTTCGGATGCTCGAACTGCACCTCATGGT|CATGTTATGGTTGAGCTGGTAGCAGAACTC
NC_045512.2_pilon	20589	20626	Deletion	1	+	4349	5385	GTTTCTAAGGTTGTCAAAGTGACTATTGAC|TATACAGAAATTTCATTTATGCTTTGGTGT	GAAATTTCATTTATGCTTTGGTGTAAAGAT|GGCCATGTAGAAACATTTTACCCAAAATTA
NC_045512.2_pilon	18514	18552	Deletion	1	+	10197	10497	TCATACCACTTATGTACAAAGGACTTCCTT|GGAATGTAGTGCGTATAAAGATTGTACAAA	AGTGCGTATAAAGATTGTACAAATGTTAAG|TGACACACTTAAAAATCTCTCTGACAGAGT
NC_045512.2_pilon	13546	13586	Deletion	1	+	6662	6310	CTAGTACTGATGTCGTATACAGGGCTTTTG|ACATCTACAATGATAAAGTAGCTGGTTTTG	ATGATAAAGTAGCTGGTTTTGCTAAATTCC|TAAAAACTAATTGTTGTCGCTTCCAAGAAA
NC_045512.2_pilon	1829	1869	Deletion	1	+	8590	6075	CAAAAGGAAAAGCTAAAAAAGGTGCCTGGA|ATATTGGTGAACAGAAATCAATACTGAGTC	AACAGAAATCAATACTGAGTCCTCTTTATG|CATTTGCATCAGAGGCTGCTCGTGTTGTAC
NC_045512.2_pilon	3537	3577	Deletion	1	+	13427	13266	TGCCATGCAAGTTGAATCTGATGATTACAT|AGCTACTAATGGACCACTTAAAGTGGGTGG	TGGACCACTTAAAGTGGGTGGTAGTTGTGT|TTTAAGCGGACACAATCTTGCTAAACACTG
NC_045512.2_pilon	26998	27025	Deletion	1	+	4338	5274	TCGTATTGCTGGACACCATCTAGGACGCTG|TGACATCAAGGACCTGCCTAAAGAAATCAC	GCTGTGACATCAAGGACCTGCCTAAAGAAA|TCACTGTTGCTACATCACGAACGCTTTCTT
NC_045512.2_pilon	27518	27554	Deletion	1	+	3465	4657	AGAACCTTGCTCTTCTGGAACATACGAGGG|CAATTCACCATTTCATCCTCTAGCTGATAA	CACCATTTCATCCTCTAGCTGATAACAAAT|TTGCACTGACTTGCTTTAGCACTCAATTTG
NC_045512.2_pilon	3567	3575	Deletion	1	+	13266	13389	AGCTACTAATGGACCACTTAAAGTGGGTGG|TAGTTGTGTTTTAAGCGGACACAATCTTGC	AATGGACCACTTAAAGTGGGTGGTAGTTGT|GTTTTAAGCGGACACAATCTTGCTAAACAC
NC_045512.2_pilon	8849	8870	Deletion	1	+	15752	13987	CATTGATTGCTGCAGTCATAACAAGAGAAG|TGGGTTTTGTCGTGCCTGGTTTGCCTGGCA	ACAAGAGAAGTGGGTTTTGTCGTGCCTGGT|TTGCCTGGCACGATATTACGCACAACTAAT
NC_045512.2_pilon	8921	8939	Deletion	1	+	8599	8174	CAACTAATGGTGACTTTTTGCATTTCTTAC|CTAGAGTTTTTAGTGCAGTTGGTAACATCT	TTGCATTTCTTACCTAGAGTTTTTAGTGCA|GTTGGTAACATCTGTTACACACCATCAAAA
NC_045512.2_pilon	15505	15542	Deletion	1	+	8843	7088	GAACCTCATCAGGAGATGCCACAACTGCTT|ATGCTAATAGTGTTTTTAACATTTGTCAAG	ATAGTGTTTTTAACATTTGTCAAGCTGTCA|CGGCCAATGTTAATGCACTTTTATCTACTG
NC_045512.2_pilon	9011	9047	Deletion	1	+	4507	2169	CTGACTTTGCAACATCAGCTTGTGTTTTGG|CTGCTGAATGTACAATTTTTAAAGATGCTT	GAATGTACAATTTTTAAAGATGCTTCTGGT|AAGCCAGTACCATATTGTTATGATACCAAT
NC_045512.2_pilon	23447	23460	Deletion	1	+	5916	6376	AAGTCCCTGTTGCTATTCATGCAGATCAAC|TTACTCCTACTTGGCGTGTTTATTCTACAG	CTATTCATGCAGATCAACTTACTCCTACTT|GGCGTGTTTATTCTACAGGTTCTAATGTTT
NC_045512.2_pilon	28919	28958	Deletion	1	+	3179	4094	CTCCTGCTAGAATGGCTGGCAATGGCGGTG|ATGCTGCTCTTGCTTTGCTGCTGCTTGACA	CTTGCTTTGCTGCTGCTTGACAGATTGAAC|CAGCTTGAGAGCAAAATGTCTGGTAAAGGC
NC_045512.2_pilon	26833	26872	Deletion	1	+	8839	8368	CTACTTCATTGCTTCTTTCAGACTGTTTGC|GCGTACGCGTTCCATGTGGTCATTCAATCC	GTTCCATGTGGTCATTCAATCCAGAAACTA|ACATTCTTCTCAACGTGCCACTCCATGGCA
NC_045512.2_pilon	29232	29262	Deletion	1	+	8010	7391	CGCTTCAGCGTTCTTCGGAATGTCGCGCAT|TGGCATGGAAGTCACACCTTCGGGAACGTG	TTGGCATGGAAGTCACACCTTCGGGAACGT|GGTTGACCTACACAGGTGCCATCAAATTGG
NC_045512.2_pilon	29292	29300	Deletion	1	+	6958	6868	GTTGACCTACACAGGTGCCATCAAATTGGA|TGACAAAGATCCAAATTTCAAAGATCAAGT	TACACAGGTGCCATCAAATTGGATGACAAA|GATCCAAATTTCAAAGATCAAGTCATTTTG
NC_045512.2_pilon	28922	28949	Deletion	1	+	3143	3939	CTGCTAGAATGGCTGGCAATGGCGGTGATG|CTGCTCTTGCTTTGCTGCTGCTTGACAGAT	GATGCTGCTCTTGCTTTGCTGCTGCTTGAC|AGATTGAACCAGCTTGAGAGCAAAATGTCT
NC_045512.2_pilon	15496	15519	Deletion	1	+	8763	7737	AACCAGGTGGAACCTCATCAGGAGATGCCA|CAACTGCTTATGCTAATAGTGTTTTTAACA	AGATGCCACAACTGCTTATGCTAATAGTGT|TTTTAACATTTGTCAAGCTGTCACGGCCAA
NC_045512.2_pilon	15468	15488	Deletion	1	+	9223	9084	GTCATGTGTGGCGGTTCACTATATGTTAAA|CCAGGTGGAACCTCATCAGGAGATGCCACA	TATATGTTAAACCAGGTGGAACCTCATCAG|GAGATGCCACAACTGCTTATGCTAATAGTG
NC_045512.2_pilon	3447	3466	Deletion	1	+	9909	11189	GGTAAAACCAACAGTGGTTGTTAATGCAGC|CAATGTTTACCTTAAACATGGAGGAGGTGT	TGTTAATGCAGCCAATGTTTACCTTAAACA|TGGAGGAGGTGTTGCAGGAGCCTTAAATAA
NC_045512.2_pilon	12263	12287	Deletion	1	+	9226	8601	AATTTGACCGTGATGCAGCCATGCAACGTA|AGTTGGAAAAGATGGCTGATCAAGCTATGA	CAACGTAAGTTGGAAAAGATGGCTGATCAA|GCTATGACCCAAATGTATAAACAGGCTAGA
NC_045512.2_pilon	28958	28971	Deletion	1	+	4094	4191	TTGCTTTGCTGCTGCTTGACAGATTGAACC|AGCTTGAGAGCAAAATGTCTGGTAAAGGCC	TGCTTGACAGATTGAACCAGCTTGAGAGCA|AAATGTCTGGTAAAGGCCAACAACAACAAG
NC_045512.2_pilon	29007	29035	Deletion	1	+	5748	7683	TGGTAAAGGCCAACAACAACAAGGCCAAAC|TGTCACTAAGAAATCTGCTGCTGAGGCTTC	AACTGTCACTAAGAAATCTGCTGCTGAGGC|TTCTAAGAAGCCTCGGCAAAAACGTACTGC
NC_045512.2_pilon	28972	28977	Deletion	1	+	4172	4213	CTTGACAGATTGAACCAGCTTGAGAGCAAA|ATGTCTGGTAAAGGCCAACAACAACAAGGC	ACAGATTGAACCAGCTTGAGAGCAAAATGT|CTGGTAAAGGCCAACAACAACAAGGCCAAA
NC_045512.2_pilon	29008	29040	Deletion	1	+	5689	7952	GGTAAAGGCCAACAACAACAAGGCCAAACT|GTCACTAAGAAATCTGCTGCTGAGGCTTCT	TCACTAAGAAATCTGCTGCTGAGGCTTCTA|AGAAGCCTCGGCAAAAACGTACTGCCACTA
NC_045512.2_pilon	15460	15466	Deletion	1	+	9224	9304	GTGAAATGGTCATGTGTGGCGGTTCACTAT|ATGTTAAACCAGGTGGAACCTCATCAGGAG	ATGGTCATGTGTGGCGGTTCACTATATGTT|AAACCAGGTGGAACCTCATCAGGAGATGCC
NC_045512.2_pilon	15503	15538	Deletion	1	+	8767	7302	TGGAACCTCATCAGGAGATGCCACAACTGC|TTATGCTAATAGTGTTTTTAACATTTGTCA	GCTAATAGTGTTTTTAACATTTGTCAAGCT|GTCACGGCCAATGTTAATGCACTTTTATCT
NC_045512.2_pilon	24245	24253	Deletion	1	+	7725	7852	GTTGGACCTTTGGTGCAGGTGCTGCATTAC|AAATACCATTTGCTATGCAAATGGCTTATA	CTTTGGTGCAGGTGCTGCATTACAAATACC|ATTTGCTATGCAAATGGCTTATAGGTTTAA
NC_045512.2_pilon	7743	7782	Deletion	1	+	5606	6092	TACTGACCAGTCTTCTTACATCGTTGATAG|TGTTACAGTGAAGAATGGTTCCATCCATCT	TGAAGAATGGTTCCATCCATCTTTACTTTG|ATAAAGCTGGTCAAAAGACTTATGAAAGAC
NC_045512.2_pilon	29025	29063	Deletion	1	+	7119	8350	ACAAGGCCAAACTGTCACTAAGAAATCTGC|TGCTGAGGCTTCTAAGAAGCCTCGGCAAAA	GCTTCTAAGAAGCCTCGGCAAAAACGTACT|GCCACTAAAGCATACAATGTAACACAAGCT
NC_045512.2_pilon	29020	29059	Deletion	1	+	6409	8157	CAACAACAAGGCCAAACTGTCACTAAGAAA|TCTGCTGCTGAGGCTTCTAAGAAGCCTCGG	TGAGGCTTCTAAGAAGCCTCGGCAAAAACG|TACTGCCACTAAAGCATACAATGTAACACA
NC_045512.2_pilon	15892	15931	Deletion	1	+	9491	10749	GACCTCATGAATTTTGCTCTCAACATACAA|TGCTAGTTAAACAGGGTGATGATTATGTGT	AAACAGGGTGATGATTATGTGTACCTTCCT|TACCCAGATCCATCAAGAATCCTAGGGGCC
NC_045512.2_pilon	29061	29100	Deletion	1	+	8227	8524	GGCTTCTAAGAAGCCTCGGCAAAAACGTAC|TGCCACTAAAGCATACAATGTAACACAAGC	AAGCATACAATGTAACACAAGCTTTCGGCA|GACGTGGTCCAGAACAAACCCAAGGAAATT
NC_045512.2_pilon	15442	15482	Deletion	1	+	9101	9039	AGTGTGCTCAAGTATTGAGTGAAATGGTCA|TGTGTGGCGGTTCACTATATGTTAAACCAG	GTTCACTATATGTTAAACCAGGTGGAACCT|CATCAGGAGATGCCACAACTGCTTATGCTA
NC_045512.2_pilon	20636	20677	Deletion	1	+	5628	6685	TATGCTTTGGTGTAAAGATGGCCATGTAGA|AACATTTTACCCAAAATTACAATCTAGTCA	CCAAAATTACAATCTAGTCAAGCGTGGCAA|CCGGGTGTTGCTATGCCTAATCTTTACAAA
NC_045512.2_pilon	11081	10694	Duplication	1	+	7430	14761	AGAGTACTCAATGGTCTTTGTTCTTTTTTT|TGTATGAAAATGCCTTTTTACCTTTTGCTA	GTTTTAGCTTGGTTGTACGCTGCTGTTATA|AATGGAGACAGGTGGTTTCTCAATCGATTT
NC_045512.2_pilon	15471	15512	Deletion	1	+	9225	7671	ATGTGTGGCGGTTCACTATATGTTAAACCA|GGTGGAACCTCATCAGGAGATGCCACAACT	CATCAGGAGATGCCACAACTGCTTATGCTA|ATAGTGTTTTTAACATTTGTCAAGCTGTCA
NC_045512.2_pilon	15458	15499	Deletion	1	+	9316	8771	GAGTGAAATGGTCATGTGTGGCGGTTCACT|ATATGTTAAACCAGGTGGAACCTCATCAGG	CCAGGTGGAACCTCATCAGGAGATGCCACA|ACTGCTTATGCTAATAGTGTTTTTAACATT
NC_045512.2_pilon	28977	29009	Deletion	1	+	4213	5692	CAGATTGAACCAGCTTGAGAGCAAAATGTC|TGGTAAAGGCCAACAACAACAAGGCCAAAC	GGTAAAGGCCAACAACAACAAGGCCAAACT|GTCACTAAGAAATCTGCTGCTGAGGCTTCT
NC_045512.2_pilon	9898	9906	Deletion	1	+	3879	4062	ACGCAATATAATAGATACTTAGCTCTTTAT|AATAAGTACAAGTATTTTAGTGGAGCAATG	ATAATAGATACTTAGCTCTTTATAATAAGT|ACAAGTATTTTAGTGGAGCAATGGATACAA
NC_045512.2_pilon	28950	28988	Deletion	1	+	3962	4872	TGCTGCTCTTGCTTTGCTGCTGCTTGACAG|ATTGAACCAGCTTGAGAGCAAAATGTCTGG	CAGCTTGAGAGCAAAATGTCTGGTAAAGGC|CAACAACAACAAGGCCAAACTGTCACTAAG
NC_045512.2_pilon	3759	3796	Deletion	1	+	6356	6642	TGCTGACCCTATACATTCTTTAAGAGTTTG|TGTAGATACTGTTCGCACAAATGTCTACTT	TACTGTTCGCACAAATGTCTACTTAGCTGT|CTTTGATAAAAATCTCTATGACAAACTTGT
NC_045512.2_pilon	2199	2235	Deletion	1	+	10248	13528	TAAGGAAGGTGTAGAGTTTCTTAGAGACGG|TTGGGAAATTGTTAAATTTATCTCAACCTG	AAATTGTTAAATTTATCTCAACCTGTGCTT|GTGAAATTGTCGGTGGACAAATTGTCACCT
NC_045512.2_pilon	14702	14736	Deletion	1	+	5216	6595	ACCCGGTAATTTTAACAAAGACTTCTATGA|CTTTGCTGTGTCTAAGGGTTTCTTTAAGGA	TGCTGTGTCTAAGGGTTTCTTTAAGGAAGG|AAGTTCTGTTGAATTAAAACACTTCTTCTT
NC_045512.2_pilon	29089	29093	Deletion	1	+	8148	8232	ACTGCCACTAAAGCATACAATGTAACACAA|GCTTTCGGCAGACGTGGTCCAGAACAAACC	GCCACTAAAGCATACAATGTAACACAAGCT|TTCGGCAGACGTGGTCCAGAACAAACCCAA
NC_045512.2_pilon	23745	23749	Deletion	1	+	14775	14809	TACTATTAGTGTTACCACAGAAATTCTACC|AGTGTCTATGACCAAGACATCAGTAGATTG	TATTAGTGTTACCACAGAAATTCTACCAGT|GTCTATGACCAAGACATCAGTAGATTGTAC
NC_045512.2_pilon	1905	1910	Deletion	1	+	2730	2815	ATCAGAGGCTGCTCGTGTTGTACGATCAAT|TTTCTCCCGCACTCTTGAAACTGCTCAAAA	GAGGCTGCTCGTGTTGTACGATCAATTTTC|TCCCGCACTCTTGAAACTGCTCAAAATTCT
NC_045512.2_pilon	1954	1959	Deletion	1	+	3130	3185	ACTGCTCAAAATTCTGTGCGTGTTTTACAG|AAGGCCGCTATAACAATACTAGATGGAATT	CTCAAAATTCTGTGCGTGTTTTACAGAAGG|CCGCTATAACAATACTAGATGGAATTTCAC
NC_045512.2_pilon	15539	15544	Deletion	1	+	7306	7105	TAATAGTGTTTTTAACATTTGTCAAGCTGT|CACGGCCAATGTTAATGCACTTTTATCTAC	AGTGTTTTTAACATTTGTCAAGCTGTCACG|GCCAATGTTAATGCACTTTTATCTACTGAT
NC_045512.2_pilon	2971	3006	Deletion	1	+	6196	8163	CTGGGCATTGATTTAGATGAGTGGAGTATG|GCTACATACTACTTATTTGATGAGTCTGGT	CATACTACTTATTTGATGAGTCTGGTGAGT|TTAAATTGGCTTCACATATGTATTGTTCTT
NC_045512.2_pilon	15504	15533	Deletion	1	+	8864	7476	GGAACCTCATCAGGAGATGCCACAACTGCT|TATGCTAATAGTGTTTTTAACATTTGTCAA	CTTATGCTAATAGTGTTTTTAACATTTGTC|AAGCTGTCACGGCCAATGTTAATGCACTTT
NC_045512.2_pilon	21427	21446	Deletion	1	+	8921	9270	TGAGTAAATTTCCCCTTAAATTAAGGGGTA|CTGCTGTTATGTCTTTAAAAGAAGGTCAAA	AATTAAGGGGTACTGCTGTTATGTCTTTAA|AAGAAGGTCAAATCAATGATATGATTTTAT
NC_045512.2_pilon	6159	6178	Deletion	1	+	6368	6282	TAAAGTTACATTTTTCCCTGACTTAAATGG|TGATGTGGTGGCTATTGATTATAAACACTA	TGACTTAAATGGTGATGTGGTGGCTATTGA|TTATAAACACTACACACCCTCTTTTAAGAA
NC_045512.2_pilon	11046	11067	Deletion	1	+	16915	16945	ACTCACAATTTTGACTTCACTTTTAGTTTT|AGTCCAGAGTACTCAATGGTCTTTGTTCTT	TTTTAGTTTTAGTCCAGAGTACTCAATGGT|CTTTGTTCTTTTTTTTGTATGAAAATGCCT
NC_045512.2_pilon	15575	15600	Deletion	1	+	4443	4342	CAATGTTAATGCACTTTTATCTACTGATGG|TAACAAAATTGCCGATAAGTATGTCCGCAA	TGATGGTAACAAAATTGCCGATAAGTATGT|CCGCAATTTACAACACAGACTTTATGAGTG
NC_045512.2_pilon	15515	15524	Deletion	1	+	7681	7703	AGGAGATGCCACAACTGCTTATGCTAATAG|TGTTTTTAACATTTGTCAAGCTGTCACGGC	CCACAACTGCTTATGCTAATAGTGTTTTTA|ACATTTGTCAAGCTGTCACGGCCAATGTTA
NC_045512.2_pilon	15554	15587	Deletion	1	+	4380	4320	CATTTGTCAAGCTGTCACGGCCAATGTTAA|TGCACTTTTATCTACTGATGGTAACAAAAT	CACTTTTATCTACTGATGGTAACAAAATTG|CCGATAAGTATGTCCGCAATTTACAACACA
NC_045512.2_pilon	16519	16529	Deletion	1	+	3687	4133	CTAATGGACAAGTTTTTGGTTTATATAAAA|ATACATGTGTTGGTAGCGATAATGTTACTG	AAGTTTTTGGTTTATATAAAAATACATGTG|TTGGTAGCGATAATGTTACTGACTTTAATG
NC_045512.2_pilon	2199	2206	Deletion	1	+	10248	11083	TAAGGAAGGTGTAGAGTTTCTTAGAGACGG|TTGGGAAATTGTTAAATTTATCTCAACCTG	AGGTGTAGAGTTTCTTAGAGACGGTTGGGA|AATTGTTAAATTTATCTCAACCTGTGCTTG
NC_045512.2_pilon	15502	15542	Deletion	1	+	8612	7088	GTGGAACCTCATCAGGAGATGCCACAACTG|CTTATGCTAATAGTGTTTTTAACATTTGTC	ATAGTGTTTTTAACATTTGTCAAGCTGTCA|CGGCCAATGTTAATGCACTTTTATCTACTG
NC_045512.2_pilon	29023	29063	Deletion	1	+	6813	8350	CAACAAGGCCAAACTGTCACTAAGAAATCT|GCTGCTGAGGCTTCTAAGAAGCCTCGGCAA	GCTTCTAAGAAGCCTCGGCAAAAACGTACT|GCCACTAAAGCATACAATGTAACACAAGCT
NC_045512.2_pilon	17987	18027	Deletion	1	+	11235	12141	CATAATGTCTGATAGAGACCTTTATGACAA|GTTGCAATTTACAAGTCTTGAAATTCCACG	TACAAGTCTTGAAATTCCACGTAGGAATGT|GGCAACTTTACAAGCTGAAAATGTAACAGG
NC_045512.2_pilon	11027	11067	Deletion	1	+	16232	16945	GTACACACCACTGGTTGTTACTCACAATTT|TGACTTCACTTTTAGTTTTAGTCCAGAGTA	TTTTAGTTTTAGTCCAGAGTACTCAATGGT|CTTTGTTCTTTTTTTTGTATGAAAATGCCT
NC_045512.2_pilon	28920	28962	Deletion	1	+	3162	4087	TCCTGCTAGAATGGCTGGCAATGGCGGTGA|TGCTGCTCTTGCTTTGCTGCTGCTTGACAG	CTTTGCTGCTGCTTGACAGATTGAACCAGC|TTGAGAGCAAAATGTCTGGTAAAGGCCAAC
NC_045512.2_pilon	28948	28990	Deletion	1	+	3913	4833	GATGCTGCTCTTGCTTTGCTGCTGCTTGAC|AGATTGAACCAGCTTGAGAGCAAAATGTCT	GCTTGAGAGCAAAATGTCTGGTAAAGGCCA|ACAACAACAAGGCCAAACTGTCACTAAGAA
NC_045512.2_pilon	15465	15507	Deletion	1	+	9408	8855	ATGGTCATGTGTGGCGGTTCACTATATGTT|AAACCAGGTGGAACCTCATCAGGAGATGCC	AACCTCATCAGGAGATGCCACAACTGCTTA|TGCTAATAGTGTTTTTAACATTTGTCAAGC
NC_045512.2_pilon	15454	15496	Deletion	1	+	9309	8763	TATTGAGTGAAATGGTCATGTGTGGCGGTT|CACTATATGTTAAACCAGGTGGAACCTCAT	AAACCAGGTGGAACCTCATCAGGAGATGCC|ACAACTGCTTATGCTAATAGTGTTTTTAAC
NC_045512.2_pilon	20341	20383	Deletion	1	+	5193	6614	CCTTCGAACATATCGTTTATGGAGATTTTA|GTCATAGTCAGTTAGGTGGTTTACATCTAC	TTAGGTGGTTTACATCTACTGATTGGACTA|GCTAAACGTTTTAAGGAATCACCTTTTGAA
NC_045512.2_pilon	16483	16562	Deletion	1	+	2969	4733	AATCACATAAACCACCCATTAGTTTTCCAT|TGTGTGCTAATGGACAAGTTTTTGGTTTAT	GTAGCGATAATGTTACTGACTTTAATGCAA|TTGCAACATGTGACTGGACAAATGCTGGTG
NC_045512.2_pilon	28993	29032	Deletion	1	+	5114	7643	GAGAGCAAAATGTCTGGTAAAGGCCAACAA|CAACAAGGCCAAACTGTCACTAAGAAATCT	CCAAACTGTCACTAAGAAATCTGCTGCTGA|GGCTTCTAAGAAGCCTCGGCAAAAACGTAC
NC_045512.2_pilon	5473	5515	Deletion	1	+	8014	8398	GATGTTAGAGAAACAATGAGTTACTTGTTT|CAACATGCCAATTTAGATTCTTGCAAAAGA	TTTAGATTCTTGCAAAAGAGTCTTGAACGT|GGTGTGTAAAACTTGTGGACAACAGCAGAC
NC_045512.2_pilon	28986	29027	Deletion	1	+	4692	7232	CCAGCTTGAGAGCAAAATGTCTGGTAAAGG|CCAACAACAACAAGGCCAAACTGTCACTAA	CAAGGCCAAACTGTCACTAAGAAATCTGCT|GCTGAGGCTTCTAAGAAGCCTCGGCAAAAA
NC_045512.2_pilon	28969	29008	Deletion	1	+	4155	5689	CTGCTTGACAGATTGAACCAGCTTGAGAGC|AAAATGTCTGGTAAAGGCCAACAACAACAA	TGGTAAAGGCCAACAACAACAAGGCCAAAC|TGTCACTAAGAAATCTGCTGCTGAGGCTTC
NC_045512.2_pilon	29087	29091	Deletion	1	+	8082	8125	GTACTGCCACTAAAGCATACAATGTAACAC|AAGCTTTCGGCAGACGTGGTCCAGAACAAA	CTGCCACTAAAGCATACAATGTAACACAAG|CTTTCGGCAGACGTGGTCCAGAACAAACCC
NC_045512.2_pilon	8346	8384	Deletion	1	+	5145	5637	ACCCCGTGACCTTGGTGCTTGTATTGACTG|TAGTGCGCGTCATATTAATGCGCAGGTAGC	CGTCATATTAATGCGCAGGTAGCAAAAAGT|CACAACATTGCTTTGATATGGAACGTTAAA
NC_045512.2_pilon	28961	28982	Deletion	1	+	4095	4581	CTTTGCTGCTGCTTGACAGATTGAACCAGC|TTGAGAGCAAAATGTCTGGTAAAGGCCAAC	TTGAACCAGCTTGAGAGCAAAATGTCTGGT|AAAGGCCAACAACAACAAGGCCAAACTGTC
NC_045512.2_pilon	29020	29026	Deletion	1	+	6409	7093	CAACAACAAGGCCAAACTGTCACTAAGAAA|TCTGCTGCTGAGGCTTCTAAGAAGCCTCGG	ACAAGGCCAAACTGTCACTAAGAAATCTGC|TGCTGAGGCTTCTAAGAAGCCTCGGCAAAA
NC_045512.2_pilon	25548	25583	Deletion	1	+	4545	4157	TTCGGATGGCTTATTGTTGGCGTTGCACTT|CTTGCTGTTTTTCATAGCGCTTCCAAAATC	CTGTTTTTCATAGCGCTTCCAAAATCATAA|CCCTCAAAAAGAGATGGCAACTAGCACTCT
NC_045512.2_pilon	25625	25631	Deletion	1	+	3491	3443	ATGGCAACTAGCACTCTCCAAGGGTGTTCA|CTTTGTTTGCAACTTGCTGTTGTTGTTTGT	AACTAGCACTCTCCAAGGGTGTTCACTTTG|TTTGCAACTTGCTGTTGTTGTTTGTAACAG
NC_045512.2_pilon	3678	3690	Deletion	1	+	9677	9395	TCAACTTCTTAAGAGTGCTTATGAAAATTT|TAATCAGCACGAAGTTCTACTTGCACCATT	AGAGTGCTTATGAAAATTTTAATCAGCACG|AAGTTCTACTTGCACCATTATTATCAGCTG
NC_045512.2_pilon	3731	3737	Deletion	1	+	9211	9408	CACCATTATTATCAGCTGGTATTTTTGGTG|CTGACCCTATACATTCTTTAAGAGTTTGTG	TTATTATCAGCTGGTATTTTTGGTGCTGAC|CCTATACATTCTTTAAGAGTTTGTGTAGAT
NC_045512.2_pilon	3786	3812	Deletion	1	+	6901	6705	TTGTGTAGATACTGTTCGCACAAATGTCTA|CTTAGCTGTCTTTGATAAAAATCTCTATGA	GTCTACTTAGCTGTCTTTGATAAAAATCTC|TATGACAAACTTGTTTCAAGCTTTTTGGAA
NC_045512.2_pilon	27698	27714	Deletion	1	+	6249	6555	AGTTCAAGAACTTTACTCTCCAATTTTTCT|TATTGTTGCGGCAATAGTGTTTATAACACT	CTCTCCAATTTTTCTTATTGTTGCGGCAAT|AGTGTTTATAACACTTTGCTTCACACTCAA
NC_045512.2_pilon	2862	2903	Deletion	1	+	7799	7909	GTGCTCTGCCTATACAGTTGAACTCGGTAC|AGAAGTAAATGAGTTCGCCTGTGTTGTGGC	GAGTTCGCCTGTGTTGTGGCAGATGCTGTC|ATAAAAACTTTGCAACCAGTATCTGAATTA
NC_045512.2_pilon	15465	15506	Deletion	1	+	9408	8784	ATGGTCATGTGTGGCGGTTCACTATATGTT|AAACCAGGTGGAACCTCATCAGGAGATGCC	GAACCTCATCAGGAGATGCCACAACTGCTT|ATGCTAATAGTGTTTTTAACATTTGTCAAG
NC_045512.2_pilon	15473	15516	Deletion	1	+	9145	7530	GTGTGGCGGTTCACTATATGTTAAACCAGG|TGGAACCTCATCAGGAGATGCCACAACTGC	AGGAGATGCCACAACTGCTTATGCTAATAG|TGTTTTTAACATTTGTCAAGCTGTCACGGC
NC_045512.2_pilon	15488	15531	Deletion	1	+	9084	7639	ATATGTTAAACCAGGTGGAACCTCATCAGG|AGATGCCACAACTGCTTATGCTAATAGTGT	TGCTTATGCTAATAGTGTTTTTAACATTTG|TCAAGCTGTCACGGCCAATGTTAATGCACT
NC_045512.2_pilon	15531	15536	Deletion	1	+	7639	7285	GCTTATGCTAATAGTGTTTTTAACATTTGT|CAAGCTGTCACGGCCAATGTTAATGCACTT	ATGCTAATAGTGTTTTTAACATTTGTCAAG|CTGTCACGGCCAATGTTAATGCACTTTTAT
NC_045512.2_pilon	28109	28125	Deletion	1	+	3686	3909	GATGAGGCTGGTTCTAAATCACCCATTCAG|TACATCGATATCGGTAATTATACAGTTTCC	AAATCACCCATTCAGTACATCGATATCGGT|AATTATACAGTTTCCTGTTTACCTTTTACA
NC_045512.2_pilon	28162	28186	Deletion	1	+	2508	2811	AGTTTCCTGTTTACCTTTTACAATTAATTG|CCAGGAACCTAAATTGGGTAGTCTTGTAGT	TTAATTGCCAGGAACCTAAATTGGGTAGTC|TTGTAGTGCGTTGTTCGTTCTATGAAGACT
NC_045512.2_pilon	24126	24148	Deletion	1	+	3621	4361	TGCTAGAGACCTCATTTGTGCACAAAAGTT|TAACGGCCTTACTGTTTTGCCACCTTTGCT	ACAAAAGTTTAACGGCCTTACTGTTTTGCC|ACCTTTGCTCACAGATGAAATGATTGCTCA
NC_045512.2_pilon	15488	15528	Deletion	1	+	9084	7648	ATATGTTAAACCAGGTGGAACCTCATCAGG|AGATGCCACAACTGCTTATGCTAATAGTGT	AACTGCTTATGCTAATAGTGTTTTTAACAT|TTGTCAAGCTGTCACGGCCAATGTTAATGC
NC_045512.2_pilon	17189	17218	Deletion	1	+	6595	7114	TTGCTCTCATGCCGCTGTTGATGCACTATG|TGAGAAGGCATTAAAATATTTGCCTATAGA	TGTGAGAAGGCATTAAAATATTTGCCTATA|GATAAATGTAGTAGAATTATACCTGCACGT
NC_045512.2_pilon	8299	8341	Deletion	1	+	6587	5049	AGTTGTAATAACTATATGCTCACCTATAAC|AAAGTTGAAAACATGACACCCCGTGACCTT	CATGACACCCCGTGACCTTGGTGCTTGTAT|TGACTGTAGTGCGCGTCATATTAATGCGCA
NC_045512.2_pilon	18384	18424	Deletion	1	+	7607	7626	CCTTTACAGCTAGGTTTTTCTACAGGTGTT|AACCTAGTTGCTGTACCTACAGGTTATGTT	GCTGTACCTACAGGTTATGTTGATACACCT|AATAATACAGATTTTTCCAGAGTTAGTGCT
NC_045512.2_pilon	10550	10577	Deletion	1	+	7459	8235	GTGTCTCTTTTTGTTACATGCACCATATGG|AATTACCAACTGGAGTTCATGCTGGCACAG	ATGGAATTACCAACTGGAGTTCATGCTGGC|ACAGACTTAGAAGGTAACTTTTATGGACCT
NC_045512.2_pilon	10611	10624	Deletion	1	+	9057	10062	CTTAGAAGGTAACTTTTATGGACCTTTTGT|TGACAGGCAAACAGCACAAGCAGCTGGTAC	CTTTTATGGACCTTTTGTTGACAGGCAAAC|AGCACAAGCAGCTGGTACGGACACAACTAT
NC_045512.2_pilon	10669	10673	Deletion	1	+	11594	11920	ACGGACACAACTATTACAGTTAATGTTTTA|GCTTGGTTGTACGCTGCTGTTATAAATGGA	GACACAACTATTACAGTTAATGTTTTAGCT|TGGTTGTACGCTGCTGTTATAAATGGAGAC
NC_045512.2_pilon	17407	17438	Deletion	1	+	11795	7480	ATTATGATTTGAGTGTTGTCAATGCCAGAT|TACGTGCTAAGCACTATGTGTACATTGGCG	TACGTGCTAAGCACTATGTGTACATTGGCG|ACCCTGCTCAATTACCTGCACCACGCACAT
NC_045512.2_pilon	17480	17493	Deletion	1	+	8870	9327	ACCTGCACCACGCACATTGCTAACTAAGGG|CACACTAGAACCAGAATATTTCAATTCAGT	CACATTGCTAACTAAGGGCACACTAGAACC|AGAATATTTCAATTCAGTGTGTAGACTTAT
NC_045512.2_pilon	29008	29035	Deletion	1	+	5689	7683	GGTAAAGGCCAACAACAACAAGGCCAAACT|GTCACTAAGAAATCTGCTGCTGAGGCTTCT	AACTGTCACTAAGAAATCTGCTGCTGAGGC|TTCTAAGAAGCCTCGGCAAAAACGTACTGC
NC_045512.2_pilon	15483	15498	Deletion	1	+	9091	8814	TCACTATATGTTAAACCAGGTGGAACCTCA|TCAGGAGATGCCACAACTGCTTATGCTAAT	ACCAGGTGGAACCTCATCAGGAGATGCCAC|AACTGCTTATGCTAATAGTGTTTTTAACAT
NC_045512.2_pilon	5610	5637	Deletion	1	+	7595	2160	CACACTTTCTTATGAACAATTTAAGAAAGG|TGTTCAGATACCTTGTACGTGTGGTAAACA	AAGGTGTTCAGATACCTTGTACGTGTGGTA|AACAAGCTACAAAATATCTAGTACAACAGG
NC_045512.2_pilon	11449	11460	Deletion	1	+	16864	16109	TATAAAGTTTATTATGGTAATGCTTTAGAT|CAAGCCATTTCCATGTGGGCTCTTATAATC	ATTATGGTAATGCTTTAGATCAAGCCATTT|CCATGTGGGCTCTTATAATCTCTGTTACTT
NC_045512.2_pilon	23658	23697	Deletion	1	+	11441	14939	TCAATCCATCATTGCCTACACTATGTCACT|TGGTGCAGAAAATTCAGTTGCTTACTCTAA	AAAATTCAGTTGCTTACTCTAATAACTCTA|TTGCCATACCCACAAATTTTACTATTAGTG
NC_045512.2_pilon	15463	15505	Deletion	1	+	9379	8843	AAATGGTCATGTGTGGCGGTTCACTATATG|TTAAACCAGGTGGAACCTCATCAGGAGATG	GGAACCTCATCAGGAGATGCCACAACTGCT|TATGCTAATAGTGTTTTTAACATTTGTCAA
NC_045512.2_pilon	28986	29028	Deletion	1	+	4692	7341	CCAGCTTGAGAGCAAAATGTCTGGTAAAGG|CCAACAACAACAAGGCCAAACTGTCACTAA	AAGGCCAAACTGTCACTAAGAAATCTGCTG|CTGAGGCTTCTAAGAAGCCTCGGCAAAAAC
NC_045512.2_pilon	28980	29022	Deletion	1	+	4347	6795	ATTGAACCAGCTTGAGAGCAAAATGTCTGG|TAAAGGCCAACAACAACAAGGCCAAACTGT	AACAACAAGGCCAAACTGTCACTAAGAAAT|CTGCTGCTGAGGCTTCTAAGAAGCCTCGGC
NC_045512.2_pilon	11046	11089	Deletion	1	+	16915	8621	ACTCACAATTTTGACTTCACTTTTAGTTTT|AGTCCAGAGTACTCAATGGTCTTTGTTCTT	TCAATGGTCTTTGTTCTTTTTTTTGTATGA|AAATGCCTTTTTACCTTTTGCTATGGGTAT
NC_045512.2_pilon	2195	2239	Deletion	1	+	9899	13659	AGTTTAAGGAAGGTGTAGAGTTTCTTAGAG|ACGGTTGGGAAATTGTTAAATTTATCTCAA	TGTTAAATTTATCTCAACCTGTGCTTGTGA|AATTGTCGGTGGACAAATTGTCACCTGTGC
NC_045512.2_pilon	5540	5584	Deletion	1	+	8712	7916	ACGTGGTGTGTAAAACTTGTGGACAACAGC|AGACAACCCTTAAGGGTGTAGAAGCTGTTA	GGGTGTAGAAGCTGTTATGTACATGGGCAC|ACTTTCTTATGAACAATTTAAGAAAGGTGT
NC_045512.2_pilon	15457	15501	Deletion	1	+	9330	8639	TGAGTGAAATGGTCATGTGTGGCGGTTCAC|TATATGTTAAACCAGGTGGAACCTCATCAG	AGGTGGAACCTCATCAGGAGATGCCACAAC|TGCTTATGCTAATAGTGTTTTTAACATTTG
NC_045512.2_pilon	3441	3485	Deletion	1	+	9905	11672	TAAAAAGGTAAAACCAACAGTGGTTGTTAA|TGCAGCCAATGTTTACCTTAAACATGGAGG	TACCTTAAACATGGAGGAGGTGTTGCAGGA|GCCTTAAATAAGGCTACTAACAATGCCATG
NC_045512.2_pilon	23733	23749	Deletion	1	+	14573	14809	ACCCACAAATTTTACTATTAGTGTTACCAC|AGAAATTCTACCAGTGTCTATGACCAAGAC	TATTAGTGTTACCACAGAAATTCTACCAGT|GTCTATGACCAAGACATCAGTAGATTGTAC
NC_045512.2_pilon	15515	15548	Deletion	1	+	7681	6995	AGGAGATGCCACAACTGCTTATGCTAATAG|TGTTTTTAACATTTGTCAAGCTGTCACGGC	TTTTTAACATTTGTCAAGCTGTCACGGCCA|ATGTTAATGCACTTTTATCTACTGATGGTA
NC_045512.2_pilon	7292	7311	Deletion	1	+	11483	11078	TTTTCACTAGGTTTTTCTATGTACTTGGAT|TGGCTGCAATCATGCAATTGTTTTTCAGCT	ATGTACTTGGATTGGCTGCAATCATGCAAT|TGTTTTTCAGCTATTTTGCAGTACATTTTA
NC_045512.2_pilon	28958	28970	Deletion	1	+	4094	4161	TTGCTTTGCTGCTGCTTGACAGATTGAACC|AGCTTGAGAGCAAAATGTCTGGTAAAGGCC	CTGCTTGACAGATTGAACCAGCTTGAGAGC|AAAATGTCTGGTAAAGGCCAACAACAACAA
NC_045512.2_pilon	29010	29035	Deletion	1	+	5706	7683	TAAAGGCCAACAACAACAAGGCCAAACTGT|CACTAAGAAATCTGCTGCTGAGGCTTCTAA	AACTGTCACTAAGAAATCTGCTGCTGAGGC|TTCTAAGAAGCCTCGGCAAAAACGTACTGC
NC_045512.2_pilon	15480	15517	Deletion	1	+	9094	7625	GGTTCACTATATGTTAAACCAGGTGGAACC|TCATCAGGAGATGCCACAACTGCTTATGCT	GGAGATGCCACAACTGCTTATGCTAATAGT|GTTTTTAACATTTGTCAAGCTGTCACGGCC
NC_045512.2_pilon	15546	15554	Deletion	1	+	7146	4380	GTTTTTAACATTTGTCAAGCTGTCACGGCC|AATGTTAATGCACTTTTATCTACTGATGGT	ACATTTGTCAAGCTGTCACGGCCAATGTTA|ATGCACTTTTATCTACTGATGGTAACAAAA
NC_045512.2_pilon	15457	15493	Deletion	1	+	9330	9051	TGAGTGAAATGGTCATGTGTGGCGGTTCAC|TATATGTTAAACCAGGTGGAACCTCATCAG	GTTAAACCAGGTGGAACCTCATCAGGAGAT|GCCACAACTGCTTATGCTAATAGTGTTTTT
NC_045512.2_pilon	15522	15531	Deletion	1	+	7652	7639	GCCACAACTGCTTATGCTAATAGTGTTTTT|AACATTTGTCAAGCTGTCACGGCCAATGTT	TGCTTATGCTAATAGTGTTTTTAACATTTG|TCAAGCTGTCACGGCCAATGTTAATGCACT
NC_045512.2_pilon	11480	11493	Deletion	1	+	15413	14887	AAGCCATTTCCATGTGGGCTCTTATAATCT|CTGTTACTTCTAACTACTCAGGTGTAGTTA	TGTGGGCTCTTATAATCTCTGTTACTTCTA|ACTACTCAGGTGTAGTTACAACTGTCATGT
NC_045512.2_pilon	12211	12245	Deletion	1	+	8160	9605	TCTGAAGTTGTTCTTAAAAAGTTGAAGAAG|TCTTTGAATGTGGCTAAATCTGAATTTGAC	TTGAATGTGGCTAAATCTGAATTTGACCGT|GATGCAGCCATGCAACGTAAGTTGGAAAAG
NC_045512.2_pilon	4659	4690	Deletion	1	+	8517	8890	TGGCTTAAATTTGGAAGAAGCTGCTCGGTA|TATGAGATCTCTCAAAGTGCCAGCTACAGT	TATGAGATCTCTCAAAGTGCCAGCTACAGT|TTCTGTTTCTTCACCTGATGCTGTTACAGC
NC_045512.2_pilon	3000	3028	Deletion	1	+	7950	8512	GGCTACATACTACTTATTTGATGAGTCTGG|TGAGTTTAAATTGGCTTCACATATGTATTG	TGGTGAGTTTAAATTGGCTTCACATATGTA|TTGTTCTTTTTACCCTCCAGATGAGGATGA
NC_045512.2_pilon	28920	28944	Deletion	1	+	3162	3707	TCCTGCTAGAATGGCTGGCAATGGCGGTGA|TGCTGCTCTTGCTTTGCTGCTGCTTGACAG	GCGGTGATGCTGCTCTTGCTTTGCTGCTGC|TTGACAGATTGAACCAGCTTGAGAGCAAAA
NC_045512.2_pilon	2867	2892	Deletion	1	+	7759	7887	CTGCCTATACAGTTGAACTCGGTACAGAAG|TAAATGAGTTCGCCTGTGTTGTGGCAGATG	CAGAAGTAAATGAGTTCGCCTGTGTTGTGG|CAGATGCTGTCATAAAAACTTTGCAACCAG
NC_045512.2_pilon	28935	28953	Deletion	1	+	3424	4041	TGGCAATGGCGGTGATGCTGCTCTTGCTTT|GCTGCTGCTTGACAGATTGAACCAGCTTGA	CTGCTCTTGCTTTGCTGCTGCTTGACAGAT|TGAACCAGCTTGAGAGCAAAATGTCTGGTA
NC_045512.2_pilon	28984	29011	Deletion	1	+	4656	5870	AACCAGCTTGAGAGCAAAATGTCTGGTAAA|GGCCAACAACAACAAGGCCAAACTGTCACT	TAAAGGCCAACAACAACAAGGCCAAACTGT|CACTAAGAAATCTGCTGCTGAGGCTTCTAA
NC_045512.2_pilon	19849	19877	Deletion	1	+	11087	11516	CAGAGGTGAAAATACTCAATAATTTGGGTG|TGGACATTGCTGCTAATACTGTGATCTGGG	GTGTGGACATTGCTGCTAATACTGTGATCT|GGGACTACAAAAGAGATGCTCCAGCACATA
NC_045512.2_pilon	15532	15561	Deletion	1	+	7488	4488	CTTATGCTAATAGTGTTTTTAACATTTGTC|AAGCTGTCACGGCCAATGTTAATGCACTTT	TCAAGCTGTCACGGCCAATGTTAATGCACT|TTTATCTACTGATGGTAACAAAATTGCCGA
NC_045512.2_pilon	3392	3398	Deletion	1	+	7201	7310	AACTTACTGACAATGTATACATTAAAAATG|CAGACATTGTGGAAGAAGCTAAAAAGGTAA	ACTGACAATGTATACATTAAAAATGCAGAC|ATTGTGGAAGAAGCTAAAAAGGTAAAACCA
NC_045512.2_pilon	28956	29001	Deletion	1	+	4071	5682	TCTTGCTTTGCTGCTGCTTGACAGATTGAA|CCAGCTTGAGAGCAAAATGTCTGGTAAAGG	AAATGTCTGGTAAAGGCCAACAACAACAAG|GCCAAACTGTCACTAAGAAATCTGCTGCTG
NC_045512.2_pilon	16250	16288	Deletion	1	+	7078	4954	GCATACAGTCTTACAGGCTGTTGGGGCTTG|TGTTCTTTGCAATTCACAGACTTCATTAAG	TGCAATTCACAGACTTCATTAAGATGTGGT|GCTTGCATACGTAGACCATTCTTATGTTGT
NC_045512.2_pilon	15546	15565	Deletion	1	+	7146	4474	GTTTTTAACATTTGTCAAGCTGTCACGGCC|AATGTTAATGCACTTTTATCTACTGATGGT	GCTGTCACGGCCAATGTTAATGCACTTTTA|TCTACTGATGGTAACAAAATTGCCGATAAG
NC_045512.2_pilon	23403	23445	Deletion	1	+	4605	5707	TTCTAACCAGGTTGCTGTTCTTTATCAGGG|TGTTAACTGCACAGAAGTCCCTGTTGCTAT	CAGAAGTCCCTGTTGCTATTCATGCAGATC|AACTTACTCCTACTTGGCGTGTTTATTCTA
NC_045512.2_pilon	15497	15506	Deletion	1	+	8817	8784	ACCAGGTGGAACCTCATCAGGAGATGCCAC|AACTGCTTATGCTAATAGTGTTTTTAACAT	GAACCTCATCAGGAGATGCCACAACTGCTT|ATGCTAATAGTGTTTTTAACATTTGTCAAG
NC_045512.2_pilon	11222	11261	Deletion	1	+	6982	10002	CTCTTGCCACTGTAGCTTATTTTAATATGG|TCTATATGCCTGCTAGTTGGGTGATGCGTA	CCTGCTAGTTGGGTGATGCGTATTATGACA|TGGTTGGATATGGTTGATACTAGTTTGTCT
NC_045512.2_pilon	11333	11340	Deletion	1	+	14573	15456	AAGACTGTGTTATGTATGCATCAGCTGTAG|TGTTACTAATCCTTATGACAGCAAGAACTG	GTGTTATGTATGCATCAGCTGTAGTGTTAC|TAATCCTTATGACAGCAAGAACTGTGTATG
NC_045512.2_pilon	11159	11195	Deletion	1	+	11212	12604	CTGCTTTTGCAATGATGTTTGTCAAACATA|AGCATGCATTTCTCTGTTTGTTTTTGTTAC	GCATTTCTCTGTTTGTTTTTGTTACCTTCT|CTTGCCACTGTAGCTTATTTTAATATGGTC
NC_045512.2_pilon	11227	11238	Deletion	1	+	6999	8197	GCCACTGTAGCTTATTTTAATATGGTCTAT|ATGCCTGCTAGTTGGGTGATGCGTATTATG	CTTATTTTAATATGGTCTATATGCCTGCTA|GTTGGGTGATGCGTATTATGACATGGTTGG
NC_045512.2_pilon	15507	15538	Deletion	1	+	8855	7302	ACCTCATCAGGAGATGCCACAACTGCTTAT|GCTAATAGTGTTTTTAACATTTGTCAAGCT	GCTAATAGTGTTTTTAACATTTGTCAAGCT|GTCACGGCCAATGTTAATGCACTTTTATCT
NC_045512.2_pilon	2201	2209	Deletion	1	+	10244	11811	AGGAAGGTGTAGAGTTTCTTAGAGACGGTT|GGGAAATTGTTAAATTTATCTCAACCTGTG	TGTAGAGTTTCTTAGAGACGGTTGGGAAAT|TGTTAAATTTATCTCAACCTGTGCTTGTGA
NC_045512.2_pilon	2244	2259	Deletion	1	+	13511	13297	ATTTATCTCAACCTGTGCTTGTGAAATTGT|CGGTGGACAAATTGTCACCTGTGCAAAGGA	GTGCTTGTGAAATTGTCGGTGGACAAATTG|TCACCTGTGCAAAGGAAATTAAGGAGAGTG
NC_045512.2_pilon	29225	29246	Deletion	1	+	8606	8171	CCCCCAGCGCTTCAGCGTTCTTCGGAATGT|CGCGCATTGGCATGGAAGTCACACCTTCGG	TTCGGAATGTCGCGCATTGGCATGGAAGTC|ACACCTTCGGGAACGTGGTTGACCTACACA
NC_045512.2_pilon	29277	29297	Deletion	1	+	7214	6867	ACCTTCGGGAACGTGGTTGACCTACACAGG|TGCCATCAAATTGGATGACAAAGATCCAAA	ACCTACACAGGTGCCATCAAATTGGATGAC|AAAGATCCAAATTTCAAAGATCAAGTCATT
NC_045512.2_pilon	22258	22283	Deletion	1	+	3703	4021	TTAGAACCATTGGTAGATTTGCCAATAGGT|ATTAACATCACTAGGTTTCAAACTTTACTT	ATAGGTATTAACATCACTAGGTTTCAAACT|TTACTTGCTTTACATAGAAGTTATTTGACT
NC_045512.2_pilon	15460	15471	Deletion	1	+	9224	9225	GTGAAATGGTCATGTGTGGCGGTTCACTAT|ATGTTAAACCAGGTGGAACCTCATCAGGAG	CATGTGTGGCGGTTCACTATATGTTAAACC|AGGTGGAACCTCATCAGGAGATGCCACAAC
NC_045512.2_pilon	11535	11553	Deletion	1	+	9184	10823	AGTTACAACTGTCATGTTTTTGGCCAGAGG|TATTGTTTTTATGTGTGTTGAGTATTGCCC	TTTTGGCCAGAGGTATTGTTTTTATGTGTG|TTGAGTATTGCCCTATTTTCTTCATAACTG
NC_045512.2_pilon	11582	11610	Deletion	1	+	11256	10219	TTGAGTATTGCCCTATTTTCTTCATAACTG|GTAATACACTTCAGTGTATAATGCTAGTTT	CTGGTAATACACTTCAGTGTATAATGCTAG|TTTATTGTTTCTTAGGCTATTTTTGTACTT
NC_045512.2_pilon	28969	28975	Deletion	1	+	4155	4192	CTGCTTGACAGATTGAACCAGCTTGAGAGC|AAAATGTCTGGTAAAGGCCAACAACAACAA	TGACAGATTGAACCAGCTTGAGAGCAAAAT|GTCTGGTAAAGGCCAACAACAACAAGGCCA
NC_045512.2_pilon	29007	29047	Deletion	1	+	5748	8039	TGGTAAAGGCCAACAACAACAAGGCCAAAC|TGTCACTAAGAAATCTGCTGCTGAGGCTTC	GAAATCTGCTGCTGAGGCTTCTAAGAAGCC|TCGGCAAAAACGTACTGCCACTAAAGCATA
NC_045512.2_pilon	23641	23647	Deletion	1	+	10080	10768	GCACGTAGTGTAGCTAGTCAATCCATCATT|GCCTACACTATGTCACTTGGTGCAGAAAAT	TAGTGTAGCTAGTCAATCCATCATTGCCTA|CACTATGTCACTTGGTGCAGAAAATTCAGT
NC_045512.2_pilon	23684	23721	Deletion	1	+	13646	15185	CACTTGGTGCAGAAAATTCAGTTGCTTACT|CTAATAACTCTATTGCCATACCCACAAATT	ACTCTATTGCCATACCCACAAATTTTACTA|TTAGTGTTACCACAGAAATTCTACCAGTGT
NC_045512.2_pilon	15456	15500	Deletion	1	+	9355	8625	TTGAGTGAAATGGTCATGTGTGGCGGTTCA|CTATATGTTAAACCAGGTGGAACCTCATCA	CAGGTGGAACCTCATCAGGAGATGCCACAA|CTGCTTATGCTAATAGTGTTTTTAACATTT
NC_045512.2_pilon	28919	28965	Deletion	1	+	3179	4092	CTCCTGCTAGAATGGCTGGCAATGGCGGTG|ATGCTGCTCTTGCTTTGCTGCTGCTTGACA	TGCTGCTGCTTGACAGATTGAACCAGCTTG|AGAGCAAAATGTCTGGTAAAGGCCAACAAC
NC_045512.2_pilon	15492	15538	Deletion	1	+	9037	7302	GTTAAACCAGGTGGAACCTCATCAGGAGAT|GCCACAACTGCTTATGCTAATAGTGTTTTT	GCTAATAGTGTTTTTAACATTTGTCAAGCT|GTCACGGCCAATGTTAATGCACTTTTATCT
NC_045512.2_pilon	15457	15503	Deletion	1	+	9330	8767	TGAGTGAAATGGTCATGTGTGGCGGTTCAC|TATATGTTAAACCAGGTGGAACCTCATCAG	GTGGAACCTCATCAGGAGATGCCACAACTG|CTTATGCTAATAGTGTTTTTAACATTTGTC
NC_045512.2_pilon	15471	15517	Deletion	1	+	9225	7625	ATGTGTGGCGGTTCACTATATGTTAAACCA|GGTGGAACCTCATCAGGAGATGCCACAACT	GGAGATGCCACAACTGCTTATGCTAATAGT|GTTTTTAACATTTGTCAAGCTGTCACGGCC
NC_045512.2_pilon	15468	15514	Deletion	1	+	9223	7622	GTCATGTGTGGCGGTTCACTATATGTTAAA|CCAGGTGGAACCTCATCAGGAGATGCCACA	TCAGGAGATGCCACAACTGCTTATGCTAAT|AGTGTTTTTAACATTTGTCAAGCTGTCACG
NC_045512.2_pilon	15529	15541	Deletion	1	+	7629	7103	CTGCTTATGCTAATAGTGTTTTTAACATTT|GTCAAGCTGTCACGGCCAATGTTAATGCAC	AATAGTGTTTTTAACATTTGTCAAGCTGTC|ACGGCCAATGTTAATGCACTTTTATCTACT
NC_045512.2_pilon	23630	23675	Deletion	1	+	9681	12905	CTCCTCGGCGGGCACGTAGTGTAGCTAGTC|AATCCATCATTGCCTACACTATGTCACTTG	TACACTATGTCACTTGGTGCAGAAAATTCA|GTTGCTTACTCTAATAACTCTATTGCCATA
NC_045512.2_pilon	8474	8519	Deletion	1	+	6235	7216	AACAAATACGTAGTGCTGCTAAAAAGAATA|ACTTACCTTTTAAGTTGACATGTGCAACTA	TTGACATGTGCAACTACTAGACAAGTTGTT|AATGTTGTAACAACAAAGATAGCACTTAAG
NC_045512.2_pilon	8787	8797	Deletion	1	+	12283	12497	TGCTGATTTTGACACATGGTTTAGCCAGCG|TGGTGGTAGTTATACTAATGACAAAGCTTG	TGACACATGGTTTAGCCAGCGTGGTGGTAG|TTATACTAATGACAAAGCTTGCCCATTGAT
NC_045512.2_pilon	8828	8855	Deletion	1	+	15124	15674	ATACTAATGACAAAGCTTGCCCATTGATTG|CTGCAGTCATAACAAGAGAAGTGGGTTTTG	ATTGCTGCAGTCATAACAAGAGAAGTGGGT|TTTGTCGTGCCTGGTTTGCCTGGCACGATA
NC_045512.2_pilon	8888	8898	Deletion	1	+	13942	12900	TCGTGCCTGGTTTGCCTGGCACGATATTAC|GCACAACTAATGGTGACTTTTTGCATTTCT	GTTTGCCTGGCACGATATTACGCACAACTA|ATGGTGACTTTTTGCATTTCTTACCTAGAG
NC_045512.2_pilon	28967	29000	Deletion	1	+	4119	5662	TGCTGCTTGACAGATTGAACCAGCTTGAGA|GCAAAATGTCTGGTAAAGGCCAACAACAAC	AAAATGTCTGGTAAAGGCCAACAACAACAA|GGCCAAACTGTCACTAAGAAATCTGCTGCT
NC_045512.2_pilon	12968	12999	Deletion	1	+	13552	9971	TGAAGTATTTATACTTTATTAAAGGATTAA|ACAACCTAAATAGAGGTATGGTACTTGGTA	ACAACCTAAATAGAGGTATGGTACTTGGTA|GTTTAGCTGCCACAGTACGTCTACAAGCTG
NC_045512.2_pilon	28921	28940	Deletion	1	+	3156	3633	CCTGCTAGAATGGCTGGCAATGGCGGTGAT|GCTGCTCTTGCTTTGCTGCTGCTTGACAGA	AATGGCGGTGATGCTGCTCTTGCTTTGCTG|CTGCTTGACAGATTGAACCAGCTTGAGAGC
NC_045512.2_pilon	8557	8583	Deletion	1	+	8656	8590	ACAACAAAGATAGCACTTAAGGGTGGTAAA|ATTGTTAATAATTGGTTGAAGCAGTTAATT	GTAAAATTGTTAATAATTGGTTGAAGCAGT|TAATTAAAGTTACACTTGTGTTCCTTTTTG
NC_045512.2_pilon	8687	8709	Deletion	1	+	10192	11355	AACATACTGACTTTTCAAGTGAAATCATAG|GATACAAGGCTATTGATGGTGGTGTCACTC	AAATCATAGGATACAAGGCTATTGATGGTG|GTGTCACTCGTGACATAGCATCTACAGATA
NC_045512.2_pilon	15538	15561	Deletion	1	+	7302	4488	CTAATAGTGTTTTTAACATTTGTCAAGCTG|TCACGGCCAATGTTAATGCACTTTTATCTA	TCAAGCTGTCACGGCCAATGTTAATGCACT|TTTATCTACTGATGGTAACAAAATTGCCGA
NC_045512.2_pilon	11412	11431	Deletion	1	+	15833	17231	GAGAGTGTGGACACTTATGAATGTCTTGAC|ACTCGTTTATAAAGTTTATTATGGTAATGC	GAATGTCTTGACACTCGTTTATAAAGTTTA|TTATGGTAATGCTTTAGATCAAGCCATTTC
NC_045512.2_pilon	2204	2220	Deletion	1	+	10906	12288	AAGGTGTAGAGTTTCTTAGAGACGGTTGGG|AAATTGTTAAATTTATCTCAACCTGTGCTT	TTAGAGACGGTTGGGAAATTGTTAAATTTA|TCTCAACCTGTGCTTGTGAAATTGTCGGTG
NC_045512.2_pilon	28922	28929	Deletion	1	+	3143	3161	CTGCTAGAATGGCTGGCAATGGCGGTGATG|CTGCTCTTGCTTTGCTGCTGCTTGACAGAT	GAATGGCTGGCAATGGCGGTGATGCTGCTC|TTGCTTTGCTGCTGCTTGACAGATTGAACC
NC_045512.2_pilon	2307	2311	Deletion	1	+	13036	12834	TAAGGAGAGTGTTCAGACATTCTTTAAGCT|TGTAAATAAATTTTTGGCTTTGTGTGCTGA	GGAGAGTGTTCAGACATTCTTTAAGCTTGT|AAATAAATTTTTGGCTTTGTGTGCTGACTC
NC_045512.2_pilon	2341	2384	Deletion	1	+	11987	1693	AATAAATTTTTGGCTTTGTGTGCTGACTCT|ATCATTATTGGTGGAGCTAAACTTAAAGCC	GGAGCTAAACTTAAAGCCTTGAATTTAGGT|GAAACATTTGTCACGCACTCAAAGGGATTG
NC_045512.2_pilon	23632	23679	Deletion	1	+	9711	13212	CCTCGGCGGGCACGTAGTGTAGCTAGTCAA|TCCATCATTGCCTACACTATGTCACTTGGT	CTATGTCACTTGGTGCAGAAAATTCAGTTG|CTTACTCTAATAACTCTATTGCCATACCCA
NC_045512.2_pilon	15446	15470	Deletion	1	+	9341	9275	TGCTCAAGTATTGAGTGAAATGGTCATGTG|TGGCGGTTCACTATATGTTAAACCAGGTGG	TCATGTGTGGCGGTTCACTATATGTTAAAC|CAGGTGGAACCTCATCAGGAGATGCCACAA
NC_045512.2_pilon	23613	23656	Deletion	1	+	8763	11401	TCAGACTCAGACTAATTCTCCTCGGCGGGC|ACGTAGTGTAGCTAGTCAATCCATCATTGC	TAGTCAATCCATCATTGCCTACACTATGTC|ACTTGGTGCAGAAAATTCAGTTGCTTACTC
NC_045512.2_pilon	2247	2288	Deletion	1	+	13556	13044	TATCTCAACCTGTGCTTGTGAAATTGTCGG|TGGACAAATTGTCACCTGTGCAAAGGAAAT	GTCACCTGTGCAAAGGAAATTAAGGAGAGT|GTTCAGACATTCTTTAAGCTTGTAAATAAA
NC_045512.2_pilon	29019	29063	Deletion	1	+	6445	8350	ACAACAACAAGGCCAAACTGTCACTAAGAA|ATCTGCTGCTGAGGCTTCTAAGAAGCCTCG	GCTTCTAAGAAGCCTCGGCAAAAACGTACT|GCCACTAAAGCATACAATGTAACACAAGCT
NC_045512.2_pilon	15465	15499	Deletion	1	+	9408	8771	ATGGTCATGTGTGGCGGTTCACTATATGTT|AAACCAGGTGGAACCTCATCAGGAGATGCC	CCAGGTGGAACCTCATCAGGAGATGCCACA|ACTGCTTATGCTAATAGTGTTTTTAACATT
NC_045512.2_pilon	858	874	Deletion	1	+	4058	3813	CAACTTCTGTGGCCCTGATGGCTACCCTCT|TGAGTGCATTAAAGACCTTCTAGCACGTGC	TGATGGCTACCCTCTTGAGTGCATTAAAGA|CCTTCTAGCACGTGCTGGTAAAGCTTCATG
NC_045512.2_pilon	23732	23757	Deletion	1	+	14710	14766	TACCCACAAATTTTACTATTAGTGTTACCA|CAGAAATTCTACCAGTGTCTATGACCAAGA	TTACCACAGAAATTCTACCAGTGTCTATGA|CCAAGACATCAGTAGATTGTACAATGTACA
NC_045512.2_pilon	23789	23810	Deletion	1	+	13329	12411	AGACATCAGTAGATTGTACAATGTACATTT|GTGGTGATTCAACTGAATGCAGCAATCTTT	ATGTACATTTGTGGTGATTCAACTGAATGC|AGCAATCTTTTGTTGCAATATGGCAGTTTT
NC_045512.2_pilon	15512	15517	Deletion	1	+	7671	7625	ATCAGGAGATGCCACAACTGCTTATGCTAA|TAGTGTTTTTAACATTTGTCAAGCTGTCAC	GGAGATGCCACAACTGCTTATGCTAATAGT|GTTTTTAACATTTGTCAAGCTGTCACGGCC
NC_045512.2_pilon	15554	15595	Deletion	1	+	4380	4326	CATTTGTCAAGCTGTCACGGCCAATGTTAA|TGCACTTTTATCTACTGATGGTAACAAAAT	TCTACTGATGGTAACAAAATTGCCGATAAG|TATGTCCGCAATTTACAACACAGACTTTAT
NC_045512.2_pilon	15530	15576	Deletion	1	+	7608	4345	TGCTTATGCTAATAGTGTTTTTAACATTTG|TCAAGCTGTCACGGCCAATGTTAATGCACT	CAATGTTAATGCACTTTTATCTACTGATGG|TAACAAAATTGCCGATAAGTATGTCCGCAA
NC_045512.2_pilon	29224	29271	Deletion	1	+	8741	7279	GCCCCCAGCGCTTCAGCGTTCTTCGGAATG|TCGCGCATTGGCATGGAAGTCACACCTTCG	AAGTCACACCTTCGGGAACGTGGTTGACCT|ACACAGGTGCCATCAAATTGGATGACAAAG
NC_045512.2_pilon	15471	15519	Deletion	1	+	9225	7737	ATGTGTGGCGGTTCACTATATGTTAAACCA|GGTGGAACCTCATCAGGAGATGCCACAACT	AGATGCCACAACTGCTTATGCTAATAGTGT|TTTTAACATTTGTCAAGCTGTCACGGCCAA
NC_045512.2_pilon	28928	28976	Deletion	1	+	3172	4189	GAATGGCTGGCAATGGCGGTGATGCTGCTC|TTGCTTTGCTGCTGCTTGACAGATTGAACC	GACAGATTGAACCAGCTTGAGAGCAAAATG|TCTGGTAAAGGCCAACAACAACAAGGCCAA
NC_045512.2_pilon	15787	15835	Deletion	1	+	7491	9361	AAGGTCTAGTGGCTAGCATAAAGAACTTTA|AGTCAGTTCTTTATTATCAAAACAATGTTT	CAAAACAATGTTTTTATGTCTGAAGCAAAA|TGTTGGACTGAGACTGACCTTACTAAAGGA
NC_045512.2_pilon	15478	15526	Deletion	1	+	9053	7632	GCGGTTCACTATATGTTAAACCAGGTGGAA|CCTCATCAGGAGATGCCACAACTGCTTATG	ACAACTGCTTATGCTAATAGTGTTTTTAAC|ATTTGTCAAGCTGTCACGGCCAATGTTAAT
NC_045512.2_pilon	15446	15493	Deletion	1	+	9341	9051	TGCTCAAGTATTGAGTGAAATGGTCATGTG|TGGCGGTTCACTATATGTTAAACCAGGTGG	GTTAAACCAGGTGGAACCTCATCAGGAGAT|GCCACAACTGCTTATGCTAATAGTGTTTTT
NC_045512.2_pilon	4709	4714	Deletion	1	+	8106	7645	CAGCTACAGTTTCTGTTTCTTCACCTGATG|CTGTTACAGCGTATAATGGTTATCTTACTT	TACAGTTTCTGTTTCTTCACCTGATGCTGT|TACAGCGTATAATGGTTATCTTACTTCTTC
NC_045512.2_pilon	4751	4755	Deletion	1	+	6979	6751	ATAATGGTTATCTTACTTCTTCTTCTAAAA|CACCTGAAGAACATTTTATTGAAACCATCT	ATGGTTATCTTACTTCTTCTTCTAAAACAC|CTGAAGAACATTTTATTGAAACCATCTCAC
NC_045512.2_pilon	29001	29040	Deletion	1	+	5682	7952	AATGTCTGGTAAAGGCCAACAACAACAAGG|CCAAACTGTCACTAAGAAATCTGCTGCTGA	TCACTAAGAAATCTGCTGCTGAGGCTTCTA|AGAAGCCTCGGCAAAAACGTACTGCCACTA
NC_045512.2_pilon	15473	15512	Deletion	1	+	9145	7671	GTGTGGCGGTTCACTATATGTTAAACCAGG|TGGAACCTCATCAGGAGATGCCACAACTGC	CATCAGGAGATGCCACAACTGCTTATGCTA|ATAGTGTTTTTAACATTTGTCAAGCTGTCA
NC_045512.2_pilon	2237	2249	Deletion	1	+	13599	13425	TTGTTAAATTTATCTCAACCTGTGCTTGTG|AAATTGTCGGTGGACAAATTGTCACCTGTG	ATCTCAACCTGTGCTTGTGAAATTGTCGGT|GGACAAATTGTCACCTGTGCAAAGGAAATT
NC_045512.2_pilon	2322	2326	Deletion	1	+	12670	12618	GACATTCTTTAAGCTTGTAAATAAATTTTT|GGCTTTGTGTGCTGACTCTATCATTATTGG	ATTCTTTAAGCTTGTAAATAAATTTTTGGC|TTTGTGTGCTGACTCTATCATTATTGGTGG
NC_045512.2_pilon	28940	28951	Deletion	1	+	3633	3952	ATGGCGGTGATGCTGCTCTTGCTTTGCTGC|TGCTTGACAGATTGAACCAGCTTGAGAGCA	TGCTGCTCTTGCTTTGCTGCTGCTTGACAG|ATTGAACCAGCTTGAGAGCAAAATGTCTGG
NC_045512.2_pilon	28945	28960	Deletion	1	+	3765	4089	GGTGATGCTGCTCTTGCTTTGCTGCTGCTT|GACAGATTGAACCAGCTTGAGAGCAAAATG	TGCTTTGCTGCTGCTTGACAGATTGAACCA|GCTTGAGAGCAAAATGTCTGGTAAAGGCCA
NC_045512.2_pilon	29016	29050	Deletion	1	+	6192	8213	CCAACAACAACAAGGCCAAACTGTCACTAA|GAAATCTGCTGCTGAGGCTTCTAAGAAGCC	ATCTGCTGCTGAGGCTTCTAAGAAGCCTCG|GCAAAAACGTACTGCCACTAAAGCATACAA
NC_045512.2_pilon	11018	11036	Deletion	1	+	15335	16683	CAATCAAGGGTACACACCACTGGTTGTTAC|TCACAATTTTGACTTCACTTTTAGTTTTAG	CACTGGTTGTTACTCACAATTTTGACTTCA|CTTTTAGTTTTAGTCCAGAGTACTCAATGG
NC_045512.2_pilon	15567	15602	Deletion	1	+	4536	4366	GTCACGGCCAATGTTAATGCACTTTTATCT|ACTGATGGTAACAAAATTGCCGATAAGTAT	ATGGTAACAAAATTGCCGATAAGTATGTCC|GCAATTTACAACACAGACTTTATGAGTGTC
NC_045512.2_pilon	29017	29060	Deletion	1	+	6316	8205	CAACAACAACAAGGCCAAACTGTCACTAAG|AAATCTGCTGCTGAGGCTTCTAAGAAGCCT	GAGGCTTCTAAGAAGCCTCGGCAAAAACGT|ACTGCCACTAAAGCATACAATGTAACACAA
NC_045512.2_pilon	8403	8410	Deletion	1	+	5411	5648	AGCAAAAAGTCACAACATTGCTTTGATATG|GAACGTTAAAGATTTCATGTCATTGTCTGA	AAGTCACAACATTGCTTTGATATGGAACGT|TAAAGATTTCATGTCATTGTCTGAACAACT
NC_045512.2_pilon	8486	8528	Deletion	1	+	6897	7445	GTGCTGCTAAAAAGAATAACTTACCTTTTA|AGTTGACATGTGCAACTACTAGACAAGTTG	GCAACTACTAGACAAGTTGTTAATGTTGTA|ACAACAAAGATAGCACTTAAGGGTGGTAAA
NC_045512.2_pilon	23652	23699	Deletion	1	+	11062	15024	AGCTAGTCAATCCATCATTGCCTACACTAT|GTCACTTGGTGCAGAAAATTCAGTTGCTTA	AATTCAGTTGCTTACTCTAATAACTCTATT|GCCATACCCACAAATTTTACTATTAGTGTT
NC_045512.2_pilon	15460	15509	Deletion	1	+	9224	7739	GTGAAATGGTCATGTGTGGCGGTTCACTAT|ATGTTAAACCAGGTGGAACCTCATCAGGAG	CCTCATCAGGAGATGCCACAACTGCTTATG|CTAATAGTGTTTTTAACATTTGTCAAGCTG
NC_045512.2_pilon	2195	2244	Deletion	1	+	9899	13511	AGTTTAAGGAAGGTGTAGAGTTTCTTAGAG|ACGGTTGGGAAATTGTTAAATTTATCTCAA	AATTTATCTCAACCTGTGCTTGTGAAATTG|TCGGTGGACAAATTGTCACCTGTGCAAAGG
NC_045512.2_pilon	9825	9874	Deletion	1	+	3221	3963	AGCTGCGCTGTGCACCTTTTTGTTAAATAA|AGAAATGTATCTAAAGTTGCGTAGTGATGT	GCGTAGTGATGTGCTATTACCTCTTACGCA|ATATAATAGATACTTAGCTCTTTATAATAA
NC_045512.2_pilon	15458	15507	Deletion	1	+	9316	8855	GAGTGAAATGGTCATGTGTGGCGGTTCACT|ATATGTTAAACCAGGTGGAACCTCATCAGG	AACCTCATCAGGAGATGCCACAACTGCTTA|TGCTAATAGTGTTTTTAACATTTGTCAAGC
NC_045512.2_pilon	7436	7485	Deletion	1	+	6288	2249	TTAGAATGTACATCTTCTTTGCATCATTTT|ATTATGTATGGAAAAGTTATGTGCATGTTG	ATGTGCATGTTGTAGACGGTTGTAATTCAT|CAACTTGTATGATGTGTTACAAACGTAATA
NC_045512.2_pilon	10514	10536	Deletion	1	+	5295	6310	CATGTGGTAGTGTTGGTTTTAACATAGATT|ATGACTGTGTCTCTTTTTGTTACATGCACC	ACATAGATTATGACTGTGTCTCTTTTTGTT|ACATGCACCATATGGAATTACCAACTGGAG
NC_045512.2_pilon	18109	18127	Deletion	1	+	10052	9538	TAATCACTGGGTTACATCCTACACAGGCAC|CTACACACCTCAGTGTTGACACTAAATTCA	CCTACACAGGCACCTACACACCTCAGTGTT|GACACTAAATTCAAAACTGAAGGTTTATGT
NC_045512.2_pilon	11027	11076	Deletion	1	+	16232	16341	GTACACACCACTGGTTGTTACTCACAATTT|TGACTTCACTTTTAGTTTTAGTCCAGAGTA	TAGTCCAGAGTACTCAATGGTCTTTGTTCT|TTTTTTTGTATGAAAATGCCTTTTTACCTT
NC_045512.2_pilon	28958	28986	Deletion	1	+	4094	4692	TTGCTTTGCTGCTGCTTGACAGATTGAACC|AGCTTGAGAGCAAAATGTCTGGTAAAGGCC	ACCAGCTTGAGAGCAAAATGTCTGGTAAAG|GCCAACAACAACAAGGCCAAACTGTCACTA
NC_045512.2_pilon	29016	29031	Deletion	1	+	6192	7543	CCAACAACAACAAGGCCAAACTGTCACTAA|GAAATCTGCTGCTGAGGCTTCTAAGAAGCC	GCCAAACTGTCACTAAGAAATCTGCTGCTG|AGGCTTCTAAGAAGCCTCGGCAAAAACGTA
NC_045512.2_pilon	29061	29068	Deletion	1	+	8227	8354	GGCTTCTAAGAAGCCTCGGCAAAAACGTAC|TGCCACTAAAGCATACAATGTAACACAAGC	TAAGAAGCCTCGGCAAAAACGTACTGCCAC|TAAAGCATACAATGTAACACAAGCTTTCGG
NC_045512.2_pilon	25968	25997	Deletion	1	+	2626	3902	GACTACCAGATTGGTGGTTATACTGAAAAA|TGGGAATCTGGAGTAAAAGACTGTGTTGTA	AATGGGAATCTGGAGTAAAAGACTGTGTTG|TATTACACAGTTACTTCACTTCAGACTATT
NC_045512.2_pilon	26089	26108	Deletion	1	+	7083	7811	CTGGTGTTGAACATGTTACCTTCTTCATCT|ACAATAAAATTGTTGATGAGCCTGAAGAAC	CCTTCTTCATCTACAATAAAATTGTTGATG|AGCCTGAAGAACATGTCCAAATTCACACAA
NC_045512.2_pilon	18993	19016	Deletion	1	+	11332	9092	TGTAGAAAGGTTCAACACATGGTTGTTAAA|GCTGCATTATTAGCAGACAAATTCCCAGTT	TTGTTAAAGCTGCATTATTAGCAGACAAAT|TCCCAGTTCTTCACGACATTGGTAACCCTA
NC_045512.2_pilon	2805	2813	Deletion	1	+	6856	7584	GAGTGTGAATATCACTTTTGAACTTGATGA|AAGGATTGATAAAGTACTTAATGAGAAGTG	AATATCACTTTTGAACTTGATGAAAGGATT|GATAAAGTACTTAATGAGAAGTGCTCTGCC
NC_045512.2_pilon	4460	4508	Deletion	1	+	5653	5958	TGCCTGTCTGTGTGGAAACTAAAGCCATAG|TTTCAACTATACAGCGTAAATATAAGGGTA	AAATATAAGGGTATTAAAATACAAGAGGGT|GTGGTTGATTATGGTGCTAGATTTTACTTT
NC_045512.2_pilon	15484	15532	Deletion	1	+	9111	7488	CACTATATGTTAAACCAGGTGGAACCTCAT|CAGGAGATGCCACAACTGCTTATGCTAATA	GCTTATGCTAATAGTGTTTTTAACATTTGT|CAAGCTGTCACGGCCAATGTTAATGCACTT
NC_045512.2_pilon	21389	21438	Deletion	1	+	8784	9363	AAATCCAATTCAGTTGTCTTCCTATTCTTT|ATTTGACATGAGTAAATTTCCCCTTAAATT	TCCCCTTAAATTAAGGGGTACTGCTGTTAT|GTCTTTAAAAGAAGGTCAAATCAATGATAT
NC_045512.2_pilon	20926	20976	Deletion	1	+	6633	5151	CAGGTACAGCTGTTTTAAGACAGTGGTTGC|CTACGGGTACGCTGCTTGTCGATTCAGATC	CGATTCAGATCTTAATGACTTTGTCTCTGA|TGCAGATTCAACTTTGATTGGTGATTGTGC
NC_045512.2_pilon	15456	15506	Deletion	1	+	9355	8784	TTGAGTGAAATGGTCATGTGTGGCGGTTCA|CTATATGTTAAACCAGGTGGAACCTCATCA	GAACCTCATCAGGAGATGCCACAACTGCTT|ATGCTAATAGTGTTTTTAACATTTGTCAAG
NC_045512.2_pilon	15491	15541	Deletion	1	+	9123	7103	TGTTAAACCAGGTGGAACCTCATCAGGAGA|TGCCACAACTGCTTATGCTAATAGTGTTTT	AATAGTGTTTTTAACATTTGTCAAGCTGTC|ACGGCCAATGTTAATGCACTTTTATCTACT
NC_045512.2_pilon	28923	28950	Deletion	1	+	3145	3962	TGCTAGAATGGCTGGCAATGGCGGTGATGC|TGCTCTTGCTTTGCTGCTGCTTGACAGATT	ATGCTGCTCTTGCTTTGCTGCTGCTTGACA|GATTGAACCAGCTTGAGAGCAAAATGTCTG
NC_045512.2_pilon	28980	29001	Deletion	1	+	4347	5682	ATTGAACCAGCTTGAGAGCAAAATGTCTGG|TAAAGGCCAACAACAACAAGGCCAAACTGT	AAATGTCTGGTAAAGGCCAACAACAACAAG|GCCAAACTGTCACTAAGAAATCTGCTGCTG
NC_045512.2_pilon	10273	10321	Deletion	1	+	9611	11193	CATAATTTCTTGGTACAGGCTGGTAATGTT|CAACTCAGGGTTATTGGACATTCTATGCAA	ACATTCTATGCAAAATTGTGTACTTAAGCT|TAAGGTTGATACAGCCAATCCTAAGACACC
NC_045512.2_pilon	15454	15501	Deletion	1	+	9309	8639	TATTGAGTGAAATGGTCATGTGTGGCGGTT|CACTATATGTTAAACCAGGTGGAACCTCAT	AGGTGGAACCTCATCAGGAGATGCCACAAC|TGCTTATGCTAATAGTGTTTTTAACATTTG
NC_045512.2_pilon	16546	16588	Deletion	1	+	4451	5059	AAAATACATGTGTTGGTAGCGATAATGTTA|CTGACTTTAATGCAATTGCAACATGTGACT	GCAATTGCAACATGTGACTGGACAAATGCT|GGTGATTACATTTTAGCTAACACCTGTACT
NC_045512.2_pilon	15552	15559	Deletion	1	+	6894	4481	AACATTTGTCAAGCTGTCACGGCCAATGTT|AATGCACTTTTATCTACTGATGGTAACAAA	TGTCAAGCTGTCACGGCCAATGTTAATGCA|CTTTTATCTACTGATGGTAACAAAATTGCC
NC_045512.2_pilon	4514	4539	Deletion	1	+	4076	5850	AGGGTATTAAAATACAAGAGGGTGTGGTTG|ATTATGGTGCTAGATTTTACTTTTACACCA	TGGTTGATTATGGTGCTAGATTTTACTTTT|ACACCAGTAAAACAACTGTAGCGTCACTTA
NC_045512.2_pilon	4569	4586	Deletion	1	+	6256	7119	CACCAGTAAAACAACTGTAGCGTCACTTAT|CAACACACTTAACGATCTAAATGAAACTCT	GTAGCGTCACTTATCAACACACTTAACGAT|CTAAATGAAACTCTTGTTACAATGCCACTT
NC_045512.2_pilon	11513	11547	Deletion	1	+	7465	10518	TTACTTCTAACTACTCAGGTGTAGTTACAA|CTGTCATGTTTTTGGCCAGAGGTATTGTTT	TCATGTTTTTGGCCAGAGGTATTGTTTTTA|TGTGTGTTGAGTATTGCCCTATTTTCTTCA
NC_045512.2_pilon	11583	11589	Deletion	1	+	11238	11227	TGAGTATTGCCCTATTTTCTTCATAACTGG|TAATACACTTCAGTGTATAATGCTAGTTTA	ATTGCCCTATTTTCTTCATAACTGGTAATA|CACTTCAGTGTATAATGCTAGTTTATTGTT
NC_045512.2_pilon	11618	11629	Deletion	1	+	10304	10308	CACTTCAGTGTATAATGCTAGTTTATTGTT|TCTTAGGCTATTTTTGTACTTGTTACTTTG	TATAATGCTAGTTTATTGTTTCTTAGGCTA|TTTTTGTACTTGTTACTTTGGCCTCTTTTG
NC_045512.2_pilon	12658	12663	Deletion	1	+	14750	14905	TTAGCATGGCCTCTTATTGTAACAGCTTTA|AGGGCCAATTCTGCTGTCAAATTACAGAAT	CATGGCCTCTTATTGTAACAGCTTTAAGGG|CCAATTCTGCTGTCAAATTACAGAATAATG
NC_045512.2_pilon	13346	13372	Deletion	1	+	3540	3406	AAATACCTACAACTTGTGCTAATGACCCTG|TGGGTTTTACACTTAAAAACACAGTCTGTA	CCCTGTGGGTTTTACACTTAAAAACACAGT|CTGTACCGTCTGCGGTATGTGGAAAGGTTA
NC_045512.2_pilon	13410	13435	Deletion	1	+	4468	5066	CTGCGGTATGTGGAAAGGTTATGGCTGTAG|TTGTGATCAACTCCGCGAACCCATGCTTCA	CTGTAGTTGTGATCAACTCCGCGAACCCAT|GCTTCAGTCAGCTGATGCACAATCGTTTTT
NC_045512.2_pilon	28935	28955	Deletion	1	+	3424	4057	TGGCAATGGCGGTGATGCTGCTCTTGCTTT|GCTGCTGCTTGACAGATTGAACCAGCTTGA	GCTCTTGCTTTGCTGCTGCTTGACAGATTG|AACCAGCTTGAGAGCAAAATGTCTGGTAAA
NC_045512.2_pilon	8658	8678	Deletion	1	+	10569	11088	TTTAATAACACCTGTTCATGTCATGTCTAA|ACATACTGACTTTTCAAGTGAAATCATAGG	GTCATGTCTAAACATACTGACTTTTCAAGT|GAAATCATAGGATACAAGGCTATTGATGGT
NC_045512.2_pilon	8710	8742	Deletion	1	+	11236	13560	ATCATAGGATACAAGGCTATTGATGGTGGT|GTCACTCGTGACATAGCATCTACAGATACT	TCACTCGTGACATAGCATCTACAGATACTT|GTTTTGCTAACAAACATGCTGATTTTGACA
NC_045512.2_pilon	29043	29092	Deletion	1	+	7887	8228	TAAGAAATCTGCTGCTGAGGCTTCTAAGAA|GCCTCGGCAAAAACGTACTGCCACTAAAGC	TGCCACTAAAGCATACAATGTAACACAAGC|TTTCGGCAGACGTGGTCCAGAACAAACCCA
NC_045512.2_pilon	15505	15556	Deletion	1	+	8843	4434	GAACCTCATCAGGAGATGCCACAACTGCTT|ATGCTAATAGTGTTTTTAACATTTGTCAAG	ATTTGTCAAGCTGTCACGGCCAATGTTAAT|GCACTTTTATCTACTGATGGTAACAAAATT
NC_045512.2_pilon	2965	3016	Deletion	1	+	5860	8444	ACACCACTGGGCATTGATTTAGATGAGTGG|AGTATGGCTACATACTACTTATTTGATGAG	ATTTGATGAGTCTGGTGAGTTTAAATTGGC|TTCACATATGTATTGTTCTTTTTACCCTCC
NC_045512.2_pilon	28980	29031	Deletion	1	+	4347	7543	ATTGAACCAGCTTGAGAGCAAAATGTCTGG|TAAAGGCCAACAACAACAAGGCCAAACTGT	GCCAAACTGTCACTAAGAAATCTGCTGCTG|AGGCTTCTAAGAAGCCTCGGCAAAAACGTA
NC_045512.2_pilon	15458	15509	Deletion	1	+	9316	7739	GAGTGAAATGGTCATGTGTGGCGGTTCACT|ATATGTTAAACCAGGTGGAACCTCATCAGG	CCTCATCAGGAGATGCCACAACTGCTTATG|CTAATAGTGTTTTTAACATTTGTCAAGCTG
NC_045512.2_pilon	8396	8448	Deletion	1	+	4866	6898	CGCAGGTAGCAAAAAGTCACAACATTGCTT|TGATATGGAACGTTAAAGATTTCATGTCAT	TCATGTCATTGTCTGAACAACTACGAAAAC|AAATACGTAGTGCTGCTAAAAAGAATAACT
NC_045512.2_pilon	10074	10108	Deletion	1	+	3361	4738	TGTTTTGCAGAGTGGTTTTAGAAAAATGGC|ATTCCCATCTGGTAAAGTTGAGGGTTGTAT	CCCATCTGGTAAAGTTGAGGGTTGTATGGT|ACAAGTAACTTGTGGTACAACTACACTTAA
NC_045512.2_pilon	10145	10162	Deletion	1	+	5736	6667	CTTGTGGTACAACTACACTTAACGGTCTTT|GGCTTGATGACGTAGTTTACTGTCCAAGAC	ACTTAACGGTCTTTGGCTTGATGACGTAGT|TTACTGTCCAAGACATGTGATCTGCACCTC
NC_045512.2_pilon	13950	13984	Deletion	1	+	4610	5990	GACTGGTATGATTTTGTAGAAAACCCAGAT|ATATTACGCGTATACGCCAACTTAGGTGAA	TTACGCGTATACGCCAACTTAGGTGAACGT|GTACGCCAAGCTTTGTTAAAAACAGTACAA
NC_045512.2_pilon	3415	3423	Deletion	1	+	7754	8194	AAAAATGCAGACATTGTGGAAGAAGCTAAA|AAGGTAAAACCAACAGTGGTTGTTAATGCA	CAGACATTGTGGAAGAAGCTAAAAAGGTAA|AACCAACAGTGGTTGTTAATGCAGCCAATG
NC_045512.2_pilon	3474	3511	Deletion	1	+	11126	13011	AGCCAATGTTTACCTTAAACATGGAGGAGG|TGTTGCAGGAGCCTTAAATAAGGCTACTAA	AGGAGCCTTAAATAAGGCTACTAACAATGC|CATGCAAGTTGAATCTGATGATTACATAGC
NC_045512.2_pilon	3556	3560	Deletion	1	+	13418	13216	GATGATTACATAGCTACTAATGGACCACTT|AAAGTGGGTGGTAGTTGTGTTTTAAGCGGA	GATTACATAGCTACTAATGGACCACTTAAA|GTGGGTGGTAGTTGTGTTTTAAGCGGACAC
NC_045512.2_pilon	25118	25122	Deletion	1	+	1253	1215	TTGTAAACATTCAAAAAGAAATTGACCGCC|TCAATGAGGTTGCCAAGAATTTAAATGAAT	TAAACATTCAAAAAGAAATTGACCGCCTCA|ATGAGGTTGCCAAGAATTTAAATGAATCTC
NC_045512.2_pilon	13592	13633	Deletion	1	+	6484	6160	AGTAGCTGGTTTTGCTAAATTCCTAAAAAC|TAATTGTTGTCGCTTCCAAGAAAAGGACGA	CGCTTCCAAGAAAAGGACGAAGATGACAAT|TTAATTGATTCTTACTTTGTAGTTAAGAGA
NC_045512.2_pilon	261	292	Deletion	1	+	4890	4220	TCTAGGTTTTGTCCGGGTGTGACCGAAAGG|TAAGATGGAGAGCCTTGTCCCTGGTTTCAA	TAAGATGGAGAGCCTTGTCCCTGGTTTCAA|CGAGAAAACACACGTCCAACTCAGTTTGCC
NC_045512.2_pilon	326	334	Deletion	1	+	3683	3810	AAACACACGTCCAACTCAGTTTGCCTGTTT|TACAGGTTCGCGACGTGCTCGTACGTGGCT	CGTCCAACTCAGTTTGCCTGTTTTACAGGT|TCGCGACGTGCTCGTACGTGGCTTTGGAGA
NC_045512.2_pilon	371	384	Deletion	1	+	3548	3568	TGCTCGTACGTGGCTTTGGAGACTCCGTGG|AGGAGGTCTTATCAGAGGCACGTCAACATC	GCTTTGGAGACTCCGTGGAGGAGGTCTTAT|CAGAGGCACGTCAACATCTTAAAGATGGCA
NC_045512.2_pilon	13192	13205	Deletion	1	+	4950	5134	ACACACACTGGTACTGGTCAGGCAATAACA|GTTACACCGGAAGCCAATATGGATCAAGAA	ACTGGTCAGGCAATAACAGTTACACCGGAA|GCCAATATGGATCAAGAATCCTTTGGTGGT
NC_045512.2_pilon	13240	13262	Deletion	1	+	4200	4376	ATGGATCAAGAATCCTTTGGTGGTGCATCG|TGTTGTCTGTACTGCCGTTGCCACATAGAT	GGTGCATCGTGTTGTCTGTACTGCCGTTGC|CACATAGATCATCCAAATCCTAAAGGATTT
NC_045512.2_pilon	8061	8067	Deletion	1	+	9143	9175	AATGTTTGATGCTTACGTTAATACGTTTTC|ATCAACTTTTAACGTACCAATGGAAAAACT	TTGATGCTTACGTTAATACGTTTTCATCAA|CTTTTAACGTACCAATGGAAAAACTCAAAA
NC_045512.2_pilon	8130	8152	Deletion	1	+	10138	11777	AGTTGCAACTGCAGAAGCTGAACTTGCAAA|GAATGTGTCCTTAGACAATGTCTTATCTAC	ACTTGCAAAGAATGTGTCCTTAGACAATGT|CTTATCTACTTTTATTTCAGCAGCTCGGCA
NC_045512.2_pilon	8182	8204	Deletion	1	+	12636	11766	TTATCTACTTTTATTTCAGCAGCTCGGCAA|GGGTTTGTTGATTCAGATGTAGAAACTAAA	GCTCGGCAAGGGTTTGTTGATTCAGATGTA|GAAACTAAAGATGTTGTTGAATGTCTTAAA
NC_045512.2_pilon	23618	23644	Deletion	1	+	8969	10540	CTCAGACTAATTCTCCTCGGCGGGCACGTA|GTGTAGCTAGTCAATCCATCATTGCCTACA	ACGTAGTGTAGCTAGTCAATCCATCATTGC|CTACACTATGTCACTTGGTGCAGAAAATTC
NC_045512.2_pilon	23678	23704	Deletion	1	+	13194	15032	CTATGTCACTTGGTGCAGAAAATTCAGTTG|CTTACTCTAATAACTCTATTGCCATACCCA	AGTTGCTTACTCTAATAACTCTATTGCCAT|ACCCACAAATTTTACTATTAGTGTTACCAC
NC_045512.2_pilon	28963	28977	Deletion	1	+	4116	4213	TTGCTGCTGCTTGACAGATTGAACCAGCTT|GAGAGCAAAATGTCTGGTAAAGGCCAACAA	ACAGATTGAACCAGCTTGAGAGCAAAATGT|CTGGTAAAGGCCAACAACAACAAGGCCAAA
NC_045512.2_pilon	29089	29102	Deletion	1	+	8148	8610	ACTGCCACTAAAGCATACAATGTAACACAA|GCTTTCGGCAGACGTGGTCCAGAACAAACC	GCATACAATGTAACACAAGCTTTCGGCAGA|CGTGGTCCAGAACAAACCCAAGGAAATTTT
NC_045512.2_pilon	28978	28990	Deletion	1	+	4211	4833	AGATTGAACCAGCTTGAGAGCAAAATGTCT|GGTAAAGGCCAACAACAACAAGGCCAAACT	GCTTGAGAGCAAAATGTCTGGTAAAGGCCA|ACAACAACAAGGCCAAACTGTCACTAAGAA
NC_045512.2_pilon	29029	29067	Deletion	1	+	7318	8376	GGCCAAACTGTCACTAAGAAATCTGCTGCT|GAGGCTTCTAAGAAGCCTCGGCAAAAACGT	CTAAGAAGCCTCGGCAAAAACGTACTGCCA|CTAAAGCATACAATGTAACACAAGCTTTCG
NC_045512.2_pilon	28975	28982	Deletion	1	+	4192	4581	GACAGATTGAACCAGCTTGAGAGCAAAATG|TCTGGTAAAGGCCAACAACAACAAGGCCAA	TTGAACCAGCTTGAGAGCAAAATGTCTGGT|AAAGGCCAACAACAACAAGGCCAAACTGTC
NC_045512.2_pilon	15535	15585	Deletion	1	+	7324	4304	ATGCTAATAGTGTTTTTAACATTTGTCAAG|CTGTCACGGCCAATGTTAATGCACTTTTAT	TGCACTTTTATCTACTGATGGTAACAAAAT|TGCCGATAAGTATGTCCGCAATTTACAACA
NC_045512.2_pilon	15485	15536	Deletion	1	+	9092	7285	ACTATATGTTAAACCAGGTGGAACCTCATC|AGGAGATGCCACAACTGCTTATGCTAATAG	ATGCTAATAGTGTTTTTAACATTTGTCAAG|CTGTCACGGCCAATGTTAATGCACTTTTAT
NC_045512.2_pilon	15455	15507	Deletion	1	+	9365	8855	ATTGAGTGAAATGGTCATGTGTGGCGGTTC|ACTATATGTTAAACCAGGTGGAACCTCATC	AACCTCATCAGGAGATGCCACAACTGCTTA|TGCTAATAGTGTTTTTAACATTTGTCAAGC
NC_045512.2_pilon	15480	15487	Deletion	1	+	9094	8993	GGTTCACTATATGTTAAACCAGGTGGAACC|TCATCAGGAGATGCCACAACTGCTTATGCT	CTATATGTTAAACCAGGTGGAACCTCATCA|GGAGATGCCACAACTGCTTATGCTAATAGT
NC_045512.2_pilon	15518	15562	Deletion	1	+	7701	4486	AGATGCCACAACTGCTTATGCTAATAGTGT|TTTTAACATTTGTCAAGCTGTCACGGCCAA	CAAGCTGTCACGGCCAATGTTAATGCACTT|TTATCTACTGATGGTAACAAAATTGCCGAT
NC_045512.2_pilon	15478	15505	Deletion	1	+	9053	8843	GCGGTTCACTATATGTTAAACCAGGTGGAA|CCTCATCAGGAGATGCCACAACTGCTTATG	GGAACCTCATCAGGAGATGCCACAACTGCT|TATGCTAATAGTGTTTTTAACATTTGTCAA
NC_045512.2_pilon	15551	15562	Deletion	1	+	6884	4486	TAACATTTGTCAAGCTGTCACGGCCAATGT|TAATGCACTTTTATCTACTGATGGTAACAA	CAAGCTGTCACGGCCAATGTTAATGCACTT|TTATCTACTGATGGTAACAAAATTGCCGAT
NC_045512.2_pilon	15592	15596	Deletion	1	+	4366	4379	TATCTACTGATGGTAACAAAATTGCCGATA|AGTATGTCCGCAATTTACAACACAGACTTT	CTACTGATGGTAACAAAATTGCCGATAAGT|ATGTCCGCAATTTACAACACAGACTTTATG
NC_045512.2_pilon	15277	15294	Deletion	1	+	11433	11984	AAACTGTTTATAGTGATGTAGAAAACCCTC|ACCTTATGGGTTGGGATTATCCTAAATGTG	TGTAGAAAACCCTCACCTTATGGGTTGGGA|TTATCCTAAATGTGATAGAGCCATGCCTAA
NC_045512.2_pilon	15348	15378	Deletion	1	+	11475	12595	CCTAACATGCTTAGAATTATGGCCTCACTT|GTTCTTGCTCGCAAACATACAACGTGTTGT	TGTTCTTGCTCGCAAACATACAACGTGTTG|TAGCTTGTCACACCGTTTCTATAGATTAGC
NC_045512.2_pilon	5161	5182	Deletion	1	+	2587	2662	AATGATGACACTCTACGTGTTGAGGCTTTT|GAGTACTACCACACAACTGATCCTAGTTTT	TGAGGCTTTTGAGTACTACCACACAACTGA|TCCTAGTTTTCTGGGTAGGTACATGTCAGC
NC_045512.2_pilon	5285	5294	Deletion	1	+	4132	4111	TAACTTCTATTAAATGGGCAGATAACAACT|GTTATCTTGCCACTGCATTGTTAACACTCC	ATTAAATGGGCAGATAACAACTGTTATCTT|GCCACTGCATTGTTAACACTCCAACAAATA
NC_045512.2_pilon	15458	15498	Deletion	1	+	9316	8814	GAGTGAAATGGTCATGTGTGGCGGTTCACT|ATATGTTAAACCAGGTGGAACCTCATCAGG	ACCAGGTGGAACCTCATCAGGAGATGCCAC|AACTGCTTATGCTAATAGTGTTTTTAACAT
NC_045512.2_pilon	6235	6260	Deletion	1	+	5659	5462	AAAGGAGCTAAATTGTTACATAAACCTATT|GTTTGGCATGTTAACAATGCAACTAATAAA	CCTATTGTTTGGCATGTTAACAATGCAACT|AATAAAGCCACGTATAAACCAAATACCTGG
NC_045512.2_pilon	2178	2206	Deletion	1	+	8387	11083	TGATTGGCTTGAAGAGAAGTTTAAGGAAGG|TGTAGAGTTTCTTAGAGACGGTTGGGAAAT	AGGTGTAGAGTTTCTTAGAGACGGTTGGGA|AATTGTTAAATTTATCTCAACCTGTGCTTG
NC_045512.2_pilon	13545	13566	Deletion	1	+	6615	6853	ACTAGTACTGATGTCGTATACAGGGCTTTT|GACATCTACAATGATAAAGTAGCTGGTTTT	CAGGGCTTTTGACATCTACAATGATAAAGT|AGCTGGTTTTGCTAAATTCCTAAAAACTAA
NC_045512.2_pilon	10972	11000	Deletion	1	+	12794	14413	GTTAGACAATGCTCAGGTGTTACTTTCCAA|AGTGCAGTGAAAAGAACAATCAAGGGTACA	CAAAGTGCAGTGAAAAGAACAATCAAGGGT|ACACACCACTGGTTGTTACTCACAATTTTG
NC_045512.2_pilon	11051	11075	Deletion	1	+	16784	16549	CAATTTTGACTTCACTTTTAGTTTTAGTCC|AGAGTACTCAATGGTCTTTGTTCTTTTTTT	TTAGTCCAGAGTACTCAATGGTCTTTGTTC|TTTTTTTTGTATGAAAATGCCTTTTTACCT
NC_045512.2_pilon	11202	11207	Deletion	1	+	12617	6925	CTGTTTGTTTTTGTTACCTTCTCTTGCCAC|TGTAGCTTATTTTAATATGGTCTATATGCC	TTGTTTTTGTTACCTTCTCTTGCCACTGTA|GCTTATTTTAATATGGTCTATATGCCTGCT
NC_045512.2_pilon	11243	11289	Deletion	1	+	8368	11421	TTAATATGGTCTATATGCCTGCTAGTTGGG|TGATGCGTATTATGACATGGTTGGATATGG	CATGGTTGGATATGGTTGATACTAGTTTGT|CTGGTTTTAAGCTAAAAGACTGTGTTATGT
NC_045512.2_pilon	28988	29038	Deletion	1	+	4872	7928	AGCTTGAGAGCAAAATGTCTGGTAAAGGCC|AACAACAACAAGGCCAAACTGTCACTAAGA	TGTCACTAAGAAATCTGCTGCTGAGGCTTC|TAAGAAGCCTCGGCAAAAACGTACTGCCAC
NC_045512.2_pilon	11817	11866	Deletion	1	+	2487	3545	CATTAAATTGTTGGGTGTTGGTGGCAAACC|TTGTATCAAAGTAGCCACTGTACAGTCTAA	TGTACAGTCTAAAATGTCAGATGTAAAGTG|CACATCAGTAGTCTTACTCTCAGTTTTGCA
NC_045512.2_pilon	11125	11174	Deletion	1	+	9963	11340	TTTTTACCTTTTGCTATGGGTATTATTGCT|ATGTCTGCTTTTGCAATGATGTTTGTCAAA	ATGTTTGTCAAACATAAGCATGCATTTCTC|TGTTTGTTTTTGTTACCTTCTCTTGCCACT
NC_045512.2_pilon	15478	15531	Deletion	1	+	9053	7639	GCGGTTCACTATATGTTAAACCAGGTGGAA|CCTCATCAGGAGATGCCACAACTGCTTATG	TGCTTATGCTAATAGTGTTTTTAACATTTG|TCAAGCTGTCACGGCCAATGTTAATGCACT
NC_045512.2_pilon	10943	10996	Deletion	1	+	11327	14597	TAGAAGATGAATTTACACCTTTTGATGTTG|TTAGACAATGCTCAGGTGTTACTTTCCAAA	TTTCCAAAGTGCAGTGAAAAGAACAATCAA|GGGTACACACCACTGGTTGTTACTCACAAT
NC_045512.2_pilon	15483	15536	Deletion	1	+	9091	7285	TCACTATATGTTAAACCAGGTGGAACCTCA|TCAGGAGATGCCACAACTGCTTATGCTAAT	ATGCTAATAGTGTTTTTAACATTTGTCAAG|CTGTCACGGCCAATGTTAATGCACTTTTAT
NC_045512.2_pilon	12949	12998	Deletion	1	+	13487	12867	ACACCTAAAGGTCCTAAAGTGAAGTATTTA|TACTTTATTAAAGGATTAAACAACCTAAAT	AACAACCTAAATAGAGGTATGGTACTTGGT|AGTTTAGCTGCCACAGTACGTCTACAAGCT
NC_045512.2_pilon	15462	15510	Deletion	1	+	9411	7741	GAAATGGTCATGTGTGGCGGTTCACTATAT|GTTAAACCAGGTGGAACCTCATCAGGAGAT	CTCATCAGGAGATGCCACAACTGCTTATGC|TAATAGTGTTTTTAACATTTGTCAAGCTGT
NC_045512.2_pilon	15555	15560	Deletion	1	+	4402	4473	ATTTGTCAAGCTGTCACGGCCAATGTTAAT|GCACTTTTATCTACTGATGGTAACAAAATT	GTCAAGCTGTCACGGCCAATGTTAATGCAC|TTTTATCTACTGATGGTAACAAAATTGCCG
NC_045512.2_pilon	21373	21396	Deletion	1	+	7962	8705	TATTTTGGAGGAATACAAATCCAATTCAGT|TGTCTTCCTATTCTTTATTTGACATGAGTA	AATTCAGTTGTCTTCCTATTCTTTATTTGA|CATGAGTAAATTTCCCCTTAAATTAAGGGG
NC_045512.2_pilon	21425	21454	Deletion	1	+	8729	9839	CATGAGTAAATTTCCCCTTAAATTAAGGGG|TACTGCTGTTATGTCTTTAAAAGAAGGTCA	GGTACTGCTGTTATGTCTTTAAAAGAAGGT|CAAATCAATGATATGATTTTATCTCTTCTT
NC_045512.2_pilon	24527	24579	Deletion	1	+	1992	2266	ATATCCTTTCACGTCTTGACAAAGTTGAGG|CTGAAGTGCAAATTGATAGGTTGATCACAG	TGATCACAGGCAGACTTCAAAGTTTGCAGA|CATATGTGACTCAACAATTAATTAGAGCTG
NC_045512.2_pilon	29034	29068	Deletion	1	+	7712	8354	AACTGTCACTAAGAAATCTGCTGCTGAGGC|TTCTAAGAAGCCTCGGCAAAAACGTACTGC	TAAGAAGCCTCGGCAAAAACGTACTGCCAC|TAAAGCATACAATGTAACACAAGCTTTCGG
NC_045512.2_pilon	17933	17983	Deletion	1	+	9971	11183	TAATGTAAACAGATTTAATGTTGCTATTAC|CAGAGCAAAAGTAGGCATACTTTGCATAAT	CTTTGCATAATGTCTGATAGAGACCTTTAT|GACAAGTTGCAATTTACAAGTCTTGAAATT
NC_045512.2_pilon	15444	15490	Deletion	1	+	9099	9104	TGTGCTCAAGTATTGAGTGAAATGGTCATG|TGTGGCGGTTCACTATATGTTAAACCAGGT	TATGTTAAACCAGGTGGAACCTCATCAGGA|GATGCCACAACTGCTTATGCTAATAGTGTT
NC_045512.2_pilon	24717	24749	Deletion	1	+	2851	3252	TTGTGGAAAGGGCTATCATCTTATGTCCTT|CCCTCAGTCAGCACCTCATGGTGTAGTCTT	CCTCAGTCAGCACCTCATGGTGTAGTCTTC|TTGCATGTGACTTATGTCCCTGCACAAGAA
NC_045512.2_pilon	12609	12653	Deletion	1	+	14182	14659	TAGTAAAATTGTTCAACTTAGTGAAATTAG|TATGGACAATTCACCTAATTTAGCATGGCC	CCTAATTTAGCATGGCCTCTTATTGTAACA|GCTTTAAGGGCCAATTCTGCTGTCAAATTA
NC_045512.2_pilon	12692	12702	Deletion	1	+	14050	13633	CCAATTCTGCTGTCAAATTACAGAATAATG|AGCTTAGTCCTGTTGCACTACGACAGATGT	CTGTCAAATTACAGAATAATGAGCTTAGTC|CTGTTGCACTACGACAGATGTCTTGTGCTG
NC_045512.2_pilon	5969	6015	Deletion	1	+	5840	7496	TTGACCCTAAGTTGGACAATTATTATAAGA|AAGACAATTCTTATTTCACAGAGCAACCAA	TCACAGAGCAACCAATTGATCTTGTACCAA|ACCAACCATATCCAAACGCAAGCTTCGATA
NC_045512.2_pilon	6054	6062	Deletion	1	+	8133	8233	TCCAAACGCAAGCTTCGATAATTTTAAGTT|TGTATGTGATAATATCAAATTTGCTGATGA	GCAAGCTTCGATAATTTTAAGTTTGTATGT|GATAATATCAAATTTGCTGATGATTTAAAC
NC_045512.2_pilon	28993	29029	Deletion	1	+	5114	7318	GAGAGCAAAATGTCTGGTAAAGGCCAACAA|CAACAAGGCCAAACTGTCACTAAGAAATCT	AGGCCAAACTGTCACTAAGAAATCTGCTGC|TGAGGCTTCTAAGAAGCCTCGGCAAAAACG
NC_045512.2_pilon	27498	27516	Deletion	1	+	2881	3412	GGTACAACAGTACTTTTAAAAGAACCTTGC|TCTTCTGGAACATACGAGGGCAATTCACCA	AAAAGAACCTTGCTCTTCTGGAACATACGA|GGGCAATTCACCATTTCATCCTCTAGCTGA
NC_045512.2_pilon	23628	23658	Deletion	1	+	9552	11441	TTCTCCTCGGCGGGCACGTAGTGTAGCTAG|TCAATCCATCATTGCCTACACTATGTCACT	GTCAATCCATCATTGCCTACACTATGTCAC|TTGGTGCAGAAAATTCAGTTGCTTACTCTA
NC_045512.2_pilon	23691	23715	Deletion	1	+	13898	15035	TGCAGAAAATTCAGTTGCTTACTCTAATAA|CTCTATTGCCATACCCACAAATTTTACTAT	CTAATAACTCTATTGCCATACCCACAAATT|TTACTATTAGTGTTACCACAGAAATTCTAC
NC_045512.2_pilon	4506	4529	Deletion	1	+	5955	4911	TAAATATAAGGGTATTAAAATACAAGAGGG|TGTGGTTGATTATGGTGCTAGATTTTACTT	CAAGAGGGTGTGGTTGATTATGGTGCTAGA|TTTTACTTTTACACCAGTAAAACAACTGTA
NC_045512.2_pilon	4604	4633	Deletion	1	+	7971	7304	CACTTAACGATCTAAATGAAACTCTTGTTA|CAATGCCACTTGGCTATGTAACACATGGCT	TACAATGCCACTTGGCTATGTAACACATGG|CTTAAATTTGGAAGAAGCTGCTCGGTATAT
NC_045512.2_pilon	25717	25751	Deletion	1	+	1262	1131	CTGGCCTTGAAGCCCCTTTTCTCTATCTTT|ATGCTTTAGTCTACTTCTTGCAGAGTATAA	CTTTAGTCTACTTCTTGCAGAGTATAAACT|TTGTAAGAATAATAATGAGGCTTTGGCTTT
NC_045512.2_pilon	26854	26867	Deletion	1	+	8563	8211	ACTGTTTGCGCGTACGCGTTCCATGTGGTC|ATTCAATCCAGAAACTAACATTCTTCTCAA	TACGCGTTCCATGTGGTCATTCAATCCAGA|AACTAACATTCTTCTCAACGTGCCACTCCA
NC_045512.2_pilon	15515	15567	Deletion	1	+	7681	4536	AGGAGATGCCACAACTGCTTATGCTAATAG|TGTTTTTAACATTTGTCAAGCTGTCACGGC	TGTCACGGCCAATGTTAATGCACTTTTATC|TACTGATGGTAACAAAATTGCCGATAAGTA
NC_045512.2_pilon	15459	15513	Deletion	1	+	9197	7634	AGTGAAATGGTCATGTGTGGCGGTTCACTA|TATGTTAAACCAGGTGGAACCTCATCAGGA	ATCAGGAGATGCCACAACTGCTTATGCTAA|TAGTGTTTTTAACATTTGTCAAGCTGTCAC
NC_045512.2_pilon	28986	29040	Deletion	1	+	4692	7952	CCAGCTTGAGAGCAAAATGTCTGGTAAAGG|CCAACAACAACAAGGCCAAACTGTCACTAA	TCACTAAGAAATCTGCTGCTGAGGCTTCTA|AGAAGCCTCGGCAAAAACGTACTGCCACTA
NC_045512.2_pilon	2973	3027	Deletion	1	+	6391	8517	GGGCATTGATTTAGATGAGTGGAGTATGGC|TACATACTACTTATTTGATGAGTCTGGTGA	CTGGTGAGTTTAAATTGGCTTCACATATGT|ATTGTTCTTTTTACCCTCCAGATGAGGATG
NC_045512.2_pilon	15465	15519	Deletion	1	+	9408	7737	ATGGTCATGTGTGGCGGTTCACTATATGTT|AAACCAGGTGGAACCTCATCAGGAGATGCC	AGATGCCACAACTGCTTATGCTAATAGTGT|TTTTAACATTTGTCAAGCTGTCACGGCCAA
NC_045512.2_pilon	11048	11097	Deletion	1	+	16911	9213	TCACAATTTTGACTTCACTTTTAGTTTTAG|TCCAGAGTACTCAATGGTCTTTGTTCTTTT	CTTTGTTCTTTTTTTTGTATGAAAATGCCT|TTTTACCTTTTGCTATGGGTATTATTGCTA
NC_045512.2_pilon	20024	20032	Deletion	1	+	4763	4318	TAGAGTTGATGGTCAAGTAGACTTATTTAG|AAATGCCCGTAATGGTGTTCTTATTACAGA	GATGGTCAAGTAGACTTATTTAGAAATGCC|CGTAATGGTGTTCTTATTACAGAAGGTAGT
NC_045512.2_pilon	15459	15501	Deletion	1	+	9197	8639	AGTGAAATGGTCATGTGTGGCGGTTCACTA|TATGTTAAACCAGGTGGAACCTCATCAGGA	AGGTGGAACCTCATCAGGAGATGCCACAAC|TGCTTATGCTAATAGTGTTTTTAACATTTG
NC_045512.2_pilon	15594	15605	Deletion	1	+	4359	4427	TCTACTGATGGTAACAAAATTGCCGATAAG|TATGTCCGCAATTTACAACACAGACTTTAT	GTAACAAAATTGCCGATAAGTATGTCCGCA|ATTTACAACACAGACTTTATGAGTGTCTCT
NC_045512.2_pilon	10610	10640	Deletion	1	+	8735	10397	ACTTAGAAGGTAACTTTTATGGACCTTTTG|TTGACAGGCAAACAGCACAAGCAGCTGGTA	GTTGACAGGCAAACAGCACAAGCAGCTGGT|ACGGACACAACTATTACAGTTAATGTTTTA
NC_045512.2_pilon	28968	28992	Deletion	1	+	4157	5097	GCTGCTTGACAGATTGAACCAGCTTGAGAG|CAAAATGTCTGGTAAAGGCCAACAACAACA	TTGAGAGCAAAATGTCTGGTAAAGGCCAAC|AACAACAAGGCCAAACTGTCACTAAGAAAT
NC_045512.2_pilon	28929	28945	Deletion	1	+	3161	3765	AATGGCTGGCAATGGCGGTGATGCTGCTCT|TGCTTTGCTGCTGCTTGACAGATTGAACCA	CGGTGATGCTGCTCTTGCTTTGCTGCTGCT|TGACAGATTGAACCAGCTTGAGAGCAAAAT
NC_045512.2_pilon	3037	3071	Deletion	1	+	8813	8704	AAATTGGCTTCACATATGTATTGTTCTTTT|TACCCTCCAGATGAGGATGAAGAAGAAGGT	CCTCCAGATGAGGATGAAGAAGAAGGTGAT|TGTGAAGAAGAAGAGTTTGAGCCATCAACT
NC_045512.2_pilon	21002	21053	Deletion	1	+	5305	5718	TGATGCAGATTCAACTTTGATTGGTGATTG|TGCAACTGTACATACAGCTAATAAATGGGA	ATAAATGGGATCTCATTATTAGTGATATGT|ACGACCCTAAGACTAAAAATGTTACAAAAG
NC_045512.2_pilon	11011	11061	Deletion	1	+	15328	16821	AAAAGAACAATCAAGGGTACACACCACTGG|TTGTTACTCACAATTTTGACTTCACTTTTA	CTTCACTTTTAGTTTTAGTCCAGAGTACTC|AATGGTCTTTGTTCTTTTTTTTGTATGAAA
NC_045512.2_pilon	9201	9254	Deletion	1	+	3927	4959	TGAAGGTTCTGTTAGAGTGGTAACAACTTT|TGATTCTGAGTACTGTAGGCACGGCACTTG	GGCACTTGTGAAAGATCAGAAGCTGGTGTT|TGTGTATCTACTAGTGGTAGATGGGTACTT
NC_045512.2_pilon	15457	15512	Deletion	1	+	9330	7671	TGAGTGAAATGGTCATGTGTGGCGGTTCAC|TATATGTTAAACCAGGTGGAACCTCATCAG	CATCAGGAGATGCCACAACTGCTTATGCTA|ATAGTGTTTTTAACATTTGTCAAGCTGTCA
NC_045512.2_pilon	17090	17145	Deletion	1	+	2555	5080	AAAGTATTCTACACTCCAGGGACCACCTGG|TACTGGTAAGAGTCATTTTGCTATTGGCCT	TGGCCTAGCTCTCTACTACCCTTCTGCTCG|CATAGTGTATACAGCTTGCTCTCATGCCGC
NC_045512.2_pilon	9896	9951	Deletion	1	+	3915	3799	TTACGCAATATAATAGATACTTAGCTCTTT|ATAATAAGTACAAGTATTTTAGTGGAGCAA	GAGCAATGGATACAACTAGCTACAGAGAAG|CTGCTTGTTGTCATCTCGCAAAGGCTCTCA
NC_045512.2_pilon	29016	29023	Deletion	1	+	6192	6813	CCAACAACAACAAGGCCAAACTGTCACTAA|GAAATCTGCTGCTGAGGCTTCTAAGAAGCC	ACAACAAGGCCAAACTGTCACTAAGAAATC|TGCTGCTGAGGCTTCTAAGAAGCCTCGGCA
NC_045512.2_pilon	23644	23674	Deletion	1	+	10540	12869	CGTAGTGTAGCTAGTCAATCCATCATTGCC|TACACTATGTCACTTGGTGCAGAAAATTCA	CTACACTATGTCACTTGGTGCAGAAAATTC|AGTTGCTTACTCTAATAACTCTATTGCCAT
NC_045512.2_pilon	15454	15493	Deletion	1	+	9309	9051	TATTGAGTGAAATGGTCATGTGTGGCGGTT|CACTATATGTTAAACCAGGTGGAACCTCAT	GTTAAACCAGGTGGAACCTCATCAGGAGAT|GCCACAACTGCTTATGCTAATAGTGTTTTT
NC_045512.2_pilon	28928	28966	Deletion	1	+	3172	4124	GAATGGCTGGCAATGGCGGTGATGCTGCTC|TTGCTTTGCTGCTGCTTGACAGATTGAACC	GCTGCTGCTTGACAGATTGAACCAGCTTGA|GAGCAAAATGTCTGGTAAAGGCCAACAACA
NC_045512.2_pilon	28997	29012	Deletion	1	+	5354	5903	GCAAAATGTCTGGTAAAGGCCAACAACAAC|AAGGCCAAACTGTCACTAAGAAATCTGCTG	AAAGGCCAACAACAACAAGGCCAAACTGTC|ACTAAGAAATCTGCTGCTGAGGCTTCTAAG
NC_045512.2_pilon	15507	15532	Deletion	1	+	8855	7488	ACCTCATCAGGAGATGCCACAACTGCTTAT|GCTAATAGTGTTTTTAACATTTGTCAAGCT	GCTTATGCTAATAGTGTTTTTAACATTTGT|CAAGCTGTCACGGCCAATGTTAATGCACTT
NC_045512.2_pilon	8268	8284	Deletion	1	+	9179	9320	ACATCAATCTGACATAGAAGTTACTGGCGA|TAGTTGTAATAACTATATGCTCACCTATAA	AGAAGTTACTGGCGATAGTTGTAATAACTA|TATGCTCACCTATAACAAAGTTGAAAACAT
NC_045512.2_pilon	14005	14011	Deletion	1	+	6600	7075	GTGAACGTGTACGCCAAGCTTTGTTAAAAA|CAGTACAATTCTGTGATGCCATGCGAAATG	CGTGTACGCCAAGCTTTGTTAAAAACAGTA|CAATTCTGTGATGCCATGCGAAATGCTGGT
NC_045512.2_pilon	14085	14136	Deletion	1	+	7179	9178	ACATTAGATAATCAAGATCTCAATGGTAAC|TGGTATGATTTCGGTGATTTCATACAAACC	CATACAAACCACGCCAGGTAGTGGAGTTCC|TGTTGTAGATTCTTATTATTCATTGTTAAT
NC_045512.2_pilon	15485	15541	Deletion	1	+	9092	7103	ACTATATGTTAAACCAGGTGGAACCTCATC|AGGAGATGCCACAACTGCTTATGCTAATAG	AATAGTGTTTTTAACATTTGTCAAGCTGTC|ACGGCCAATGTTAATGCACTTTTATCTACT
NC_045512.2_pilon	15454	15510	Deletion	1	+	9309	7741	TATTGAGTGAAATGGTCATGTGTGGCGGTT|CACTATATGTTAAACCAGGTGGAACCTCAT	CTCATCAGGAGATGCCACAACTGCTTATGC|TAATAGTGTTTTTAACATTTGTCAAGCTGT
NC_045512.2_pilon	29001	29009	Deletion	1	+	5682	5692	AATGTCTGGTAAAGGCCAACAACAACAAGG|CCAAACTGTCACTAAGAAATCTGCTGCTGA	GGTAAAGGCCAACAACAACAAGGCCAAACT|GTCACTAAGAAATCTGCTGCTGAGGCTTCT
NC_045512.2_pilon	5246	5297	Deletion	1	+	3393	4106	ATCACACTAAAAAGTGGAAATACCCACAAG|TTAATGGTTTAACTTCTATTAAATGGGCAG	AAATGGGCAGATAACAACTGTTATCTTGCC|ACTGCATTGTTAACACTCCAACAAATAGAG
NC_045512.2_pilon	5339	5345	Deletion	1	+	4442	4453	CACTCCAACAAATAGAGTTGAAGTTTAATC|CACCTGCTCTACAAGATGCTTATTACAGAG	CAACAAATAGAGTTGAAGTTTAATCCACCT|GCTCTACAAGATGCTTATTACAGAGCAAGG
NC_045512.2_pilon	3567	3577	Deletion	1	+	13266	13266	AGCTACTAATGGACCACTTAAAGTGGGTGG|TAGTTGTGTTTTAAGCGGACACAATCTTGC	TGGACCACTTAAAGTGGGTGGTAGTTGTGT|TTTAAGCGGACACAATCTTGCTAAACACTG
NC_045512.2_pilon	26093	26103	Deletion	1	+	7237	7695	TGTTGAACATGTTACCTTCTTCATCTACAA|TAAAATTGTTGATGAGCCTGAAGAACATGT	TGTTACCTTCTTCATCTACAATAAAATTGT|TGATGAGCCTGAAGAACATGTCCAAATTCA
NC_045512.2_pilon	26141	26159	Deletion	1	+	7922	8086	TGAAGAACATGTCCAAATTCACACAATCGA|CGGTTCATCCGGAGTTGTTAATCCAGTAAT	TTCACACAATCGACGGTTCATCCGGAGTTG|TTAATCCAGTAATGGAACCAATTTATGATG
NC_045512.2_pilon	15458	15493	Deletion	1	+	9316	9051	GAGTGAAATGGTCATGTGTGGCGGTTCACT|ATATGTTAAACCAGGTGGAACCTCATCAGG	GTTAAACCAGGTGGAACCTCATCAGGAGAT|GCCACAACTGCTTATGCTAATAGTGTTTTT
NC_045512.2_pilon	7491	7523	Deletion	1	+	2408	3276	TGTTGTAGACGGTTGTAATTCATCAACTTG|TATGATGTGTTACAAACGTAATAGAGCAAC	ATGATGTGTTACAAACGTAATAGAGCAACA|AGAGTCGAATGTACAACTATTGTTAATGGT
NC_045512.2_pilon	7561	7586	Deletion	1	+	5575	6489	TGTACAACTATTGTTAATGGTGTTAGAAGG|TCCTTTTATGTCTATGCTAATGGAGGTAAA	AGAAGGTCCTTTTATGTCTATGCTAATGGA|GGTAAAGGCTTTTGCAAACTACACAATTGG
NC_045512.2_pilon	28943	28971	Deletion	1	+	3696	4191	GCGGTGATGCTGCTCTTGCTTTGCTGCTGC|TTGACAGATTGAACCAGCTTGAGAGCAAAA	TGCTTGACAGATTGAACCAGCTTGAGAGCA|AAATGTCTGGTAAAGGCCAACAACAACAAG
NC_045512.2_pilon	29028	29058	Deletion	1	+	7341	8232	AGGCCAAACTGTCACTAAGAAATCTGCTGC|TGAGGCTTCTAAGAAGCCTCGGCAAAAACG	CTGAGGCTTCTAAGAAGCCTCGGCAAAAAC|GTACTGCCACTAAAGCATACAATGTAACAC
NC_045512.2_pilon	20333	20342	Deletion	1	+	4892	5217	AGGCTATGCCTTCGAACATATCGTTTATGG|AGATTTTAGTCATAGTCAGTTAGGTGGTTT	CCTTCGAACATATCGTTTATGGAGATTTTA|GTCATAGTCAGTTAGGTGGTTTACATCTAC
NC_045512.2_pilon	20373	20387	Deletion	1	+	6031	6845	CATAGTCAGTTAGGTGGTTTACATCTACTG|ATTGGACTAGCTAAACGTTTTAAGGAATCA	GTGGTTTACATCTACTGATTGGACTAGCTA|AACGTTTTAAGGAATCACCTTTTGAATTAG
NC_045512.2_pilon	20427	20432	Deletion	1	+	7883	8153	GAATCACCTTTTGAATTAGAAGATTTTATT|CCTATGGACAGTACAGTTAAAAACTATTTC	CACCTTTTGAATTAGAAGATTTTATTCCTA|TGGACAGTACAGTTAAAAACTATTTCATAA
NC_045512.2_pilon	11102	11121	Deletion	1	+	9150	9582	TCTTTTTTTTGTATGAAAATGCCTTTTTAC|CTTTTGCTATGGGTATTATTGCTATGTCTG	ATGCCTTTTTACCTTTTGCTATGGGTATTA|TTGCTATGTCTGCTTTTGCAATGATGTTTG
NC_045512.2_pilon	3640	3665	Deletion	1	+	8368	9247	CATGTTGTCGGCCCAAATGTTAACAAAGGT|GAAGACATTCAACTTCTTAAGAGTGCTTAT	AAAGGTGAAGACATTCAACTTCTTAAGAGT|GCTTATGAAAATTTTAATCAGCACGAAGTT
NC_045512.2_pilon	15452	15465	Deletion	1	+	9252	9408	AGTATTGAGTGAAATGGTCATGTGTGGCGG|TTCACTATATGTTAAACCAGGTGGAACCTC	AATGGTCATGTGTGGCGGTTCACTATATGT|TAAACCAGGTGGAACCTCATCAGGAGATGC
NC_045512.2_pilon	15468	15478	Deletion	1	+	9223	9053	GTCATGTGTGGCGGTTCACTATATGTTAAA|CCAGGTGGAACCTCATCAGGAGATGCCACA	GGCGGTTCACTATATGTTAAACCAGGTGGA|ACCTCATCAGGAGATGCCACAACTGCTTAT
NC_045512.2_pilon	15459	15472	Deletion	1	+	9197	9123	AGTGAAATGGTCATGTGTGGCGGTTCACTA|TATGTTAAACCAGGTGGAACCTCATCAGGA	ATGTGTGGCGGTTCACTATATGTTAAACCA|GGTGGAACCTCATCAGGAGATGCCACAACT
NC_045512.2_pilon	29043	29093	Deletion	1	+	7887	8232	TAAGAAATCTGCTGCTGAGGCTTCTAAGAA|GCCTCGGCAAAAACGTACTGCCACTAAAGC	GCCACTAAAGCATACAATGTAACACAAGCT|TTCGGCAGACGTGGTCCAGAACAAACCCAA
NC_045512.2_pilon	12366	12371	Deletion	1	+	3666	3730	AGTTACTAGTGCTATGCAGACAATGCTTTT|CACTATGCTTAGAAAGTTGGATAATGATGC	ACTAGTGCTATGCAGACAATGCTTTTCACT|ATGCTTAGAAAGTTGGATAATGATGCACTC
NC_045512.2_pilon	21424	21479	Deletion	1	+	8690	10860	ACATGAGTAAATTTCCCCTTAAATTAAGGG|GTACTGCTGTTATGTCTTTAAAAGAAGGTC	AAGGTCAAATCAATGATATGATTTTATCTC|TTCTTAGTAAAGGTAGACTTATAATTAGAG
NC_045512.2_pilon	15430	15487	Deletion	1	+	8539	8993	GATTAGCTAATGAGTGTGCTCAAGTATTGA|GTGAAATGGTCATGTGTGGCGGTTCACTAT	CTATATGTTAAACCAGGTGGAACCTCATCA|GGAGATGCCACAACTGCTTATGCTAATAGT
NC_045512.2_pilon	15493	15550	Deletion	1	+	9051	6917	TTAAACCAGGTGGAACCTCATCAGGAGATG|CCACAACTGCTTATGCTAATAGTGTTTTTA	TTTAACATTTGTCAAGCTGTCACGGCCAAT|GTTAATGCACTTTTATCTACTGATGGTAAC
NC_045512.2_pilon	4637	4665	Deletion	1	+	7412	8947	TGCCACTTGGCTATGTAACACATGGCTTAA|ATTTGGAAGAAGCTGCTCGGTATATGAGAT	TAAATTTGGAAGAAGCTGCTCGGTATATGA|GATCTCTCAAAGTGCCAGCTACAGTTTCTG
NC_045512.2_pilon	20724	20735	Deletion	1	+	6997	7090	AATCTTTACAAAATGCAAAGAATGCTATTA|GAAAAGTGTGACCTTCAAAATTATGGTGAT	AAATGCAAAGAATGCTATTAGAAAAGTGTG|ACCTTCAAAATTATGGTGATAGTGCAACAT
NC_045512.2_pilon	28935	28977	Deletion	1	+	3424	4213	TGGCAATGGCGGTGATGCTGCTCTTGCTTT|GCTGCTGCTTGACAGATTGAACCAGCTTGA	ACAGATTGAACCAGCTTGAGAGCAAAATGT|CTGGTAAAGGCCAACAACAACAAGGCCAAA
NC_045512.2_pilon	2204	2210	Deletion	1	+	10906	11887	AAGGTGTAGAGTTTCTTAGAGACGGTTGGG|AAATTGTTAAATTTATCTCAACCTGTGCTT	GTAGAGTTTCTTAGAGACGGTTGGGAAATT|GTTAAATTTATCTCAACCTGTGCTTGTGAA
NC_045512.2_pilon	2286	2319	Deletion	1	+	12993	12768	TGTCACCTGTGCAAAGGAAATTAAGGAGAG|TGTTCAGACATTCTTTAAGCTTGTAAATAA	TTCAGACATTCTTTAAGCTTGTAAATAAAT|TTTTGGCTTTGTGTGCTGACTCTATCATTA
NC_045512.2_pilon	1518	1555	Deletion	1	+	3359	4039	CTGTGTGTTCTCTTATGTTGGTTGCCATAA|CAAGTGTGCCTATTGGGTTCCACGTGCTAG	TGCCTATTGGGTTCCACGTGCTAGCGCTAA|CATAGGTTGTAACCATACAGGTGTTGTTGG
NC_045512.2_pilon	15522	15551	Deletion	1	+	7652	6884	GCCACAACTGCTTATGCTAATAGTGTTTTT|AACATTTGTCAAGCTGTCACGGCCAATGTT	TTAACATTTGTCAAGCTGTCACGGCCAATG|TTAATGCACTTTTATCTACTGATGGTAACA
NC_045512.2_pilon	15473	15488	Deletion	1	+	9145	9084	GTGTGGCGGTTCACTATATGTTAAACCAGG|TGGAACCTCATCAGGAGATGCCACAACTGC	TATATGTTAAACCAGGTGGAACCTCATCAG|GAGATGCCACAACTGCTTATGCTAATAGTG
NC_045512.2_pilon	15542	15552	Deletion	1	+	7088	6894	TAGTGTTTTTAACATTTGTCAAGCTGTCAC|GGCCAATGTTAATGCACTTTTATCTACTGA	TAACATTTGTCAAGCTGTCACGGCCAATGT|TAATGCACTTTTATCTACTGATGGTAACAA
NC_045512.2_pilon	15586	15619	Deletion	1	+	4309	4314	CACTTTTATCTACTGATGGTAACAAAATTG|CCGATAAGTATGTCCGCAATTTACAACACA	GATAAGTATGTCCGCAATTTACAACACAGA|CTTTATGAGTGTCTCTATAGAAATAGAGAT
NC_045512.2_pilon	15499	15542	Deletion	1	+	8771	7088	CAGGTGGAACCTCATCAGGAGATGCCACAA|CTGCTTATGCTAATAGTGTTTTTAACATTT	ATAGTGTTTTTAACATTTGTCAAGCTGTCA|CGGCCAATGTTAATGCACTTTTATCTACTG
NC_045512.2_pilon	7855	7913	Deletion	1	+	5834	7063	TTTGTTAACTTAGACAACCTGAGAGCTAAT|AACACTAAAGGTTCATTGCCTATTAATGTT	GTTATAGTTTTTGATGGTAAATCAAAATGT|GAAGAATCATCTGCAAAATCAGCGTCTGTT
NC_045512.2_pilon	3146	3204	Deletion	1	+	8359	7847	CTGAAGATGATTACCAAGGTAAACCTTTGG|AATTTGGTGCCACTTCTGCTGCTCTTCAAC	AACCTGAAGAAGAGCAAGAAGAAGATTGGT|TAGATGATGATAGTCAACAAACTGTTGGTC
NC_045512.2_pilon	15455	15513	Deletion	1	+	9365	7634	ATTGAGTGAAATGGTCATGTGTGGCGGTTC|ACTATATGTTAAACCAGGTGGAACCTCATC	ATCAGGAGATGCCACAACTGCTTATGCTAA|TAGTGTTTTTAACATTTGTCAAGCTGTCAC
NC_045512.2_pilon	15452	15510	Deletion	1	+	9252	7741	AGTATTGAGTGAAATGGTCATGTGTGGCGG|TTCACTATATGTTAAACCAGGTGGAACCTC	CTCATCAGGAGATGCCACAACTGCTTATGC|TAATAGTGTTTTTAACATTTGTCAAGCTGT
NC_045512.2_pilon	5223	5281	Deletion	1	+	3034	4081	GGGTAGGTACATGTCAGCATTAAATCACAC|TAAAAAGTGGAAATACCCACAAGTTAATGG	TGGTTTAACTTCTATTAAATGGGCAGATAA|CAACTGTTATCTTGCCACTGCATTGTTAAC
NC_045512.2_pilon	15476	15534	Deletion	1	+	9073	7377	TGGCGGTTCACTATATGTTAAACCAGGTGG|AACCTCATCAGGAGATGCCACAACTGCTTA	TTATGCTAATAGTGTTTTTAACATTTGTCA|AGCTGTCACGGCCAATGTTAATGCACTTTT
NC_045512.2_pilon	15550	15580	Deletion	1	+	6917	4437	TTAACATTTGTCAAGCTGTCACGGCCAATG|TTAATGCACTTTTATCTACTGATGGTAACA	GTTAATGCACTTTTATCTACTGATGGTAAC|AAAATTGCCGATAAGTATGTCCGCAATTTA
NC_045512.2_pilon	16176	16232	Deletion	1	+	7079	7202	TATTCTGTTATGCTTACTAATGATAACACT|TCAAGGTATTGGGAACCTGAGTTTTATGAG	ATGAGGCTATGTACACACCGCATACAGTCT|TACAGGCTGTTGGGGCTTGTGTTCTTTGCA
NC_045512.2_pilon	13076	13124	Deletion	1	+	10084	4128	CTGCCAATTCAACTGTATTATCTTTCTGTG|CTTTTGCTGTAGATGCTGCTAAAGCTTACA	GCTAAAGCTTACAAAGATTATCTAGCTAGT|GGGGGACAACCAATCACTAATTGTGTTAAG
NC_045512.2_pilon	13190	13201	Deletion	1	+	5069	5187	GTACACACACTGGTACTGGTCAGGCAATAA|CAGTTACACCGGAAGCCAATATGGATCAAG	TGGTACTGGTCAGGCAATAACAGTTACACC|GGAAGCCAATATGGATCAAGAATCCTTTGG
NC_045512.2_pilon	28973	29011	Deletion	1	+	4188	5870	TTGACAGATTGAACCAGCTTGAGAGCAAAA|TGTCTGGTAAAGGCCAACAACAACAAGGCC	TAAAGGCCAACAACAACAAGGCCAAACTGT|CACTAAGAAATCTGCTGCTGAGGCTTCTAA
NC_045512.2_pilon	15524	15550	Deletion	1	+	7703	6917	CACAACTGCTTATGCTAATAGTGTTTTTAA|CATTTGTCAAGCTGTCACGGCCAATGTTAA	TTTAACATTTGTCAAGCTGTCACGGCCAAT|GTTAATGCACTTTTATCTACTGATGGTAAC
NC_045512.2_pilon	13388	13409	Deletion	1	+	3677	4471	TTAAAAACACAGTCTGTACCGTCTGCGGTA|TGTGGAAAGGTTATGGCTGTAGTTGTGATC	GTCTGCGGTATGTGGAAAGGTTATGGCTGT|AGTTGTGATCAACTCCGCGAACCCATGCTT
NC_045512.2_pilon	28930	28940	Deletion	1	+	3286	3633	ATGGCTGGCAATGGCGGTGATGCTGCTCTT|GCTTTGCTGCTGCTTGACAGATTGAACCAG	AATGGCGGTGATGCTGCTCTTGCTTTGCTG|CTGCTTGACAGATTGAACCAGCTTGAGAGC
NC_045512.2_pilon	29003	29009	Deletion	1	+	5774	5692	TGTCTGGTAAAGGCCAACAACAACAAGGCC|AAACTGTCACTAAGAAATCTGCTGCTGAGG	GGTAAAGGCCAACAACAACAAGGCCAAACT|GTCACTAAGAAATCTGCTGCTGAGGCTTCT
NC_045512.2_pilon	10493	10511	Deletion	1	+	12812	5074	AGGGTTCATTCCTTAATGGTTCATGTGGTA|GTGTTGGTTTTAACATAGATTATGACTGTG	GGTTCATGTGGTAGTGTTGGTTTTAACATA|GATTATGACTGTGTCTCTTTTTGTTACATG
NC_045512.2_pilon	10590	10627	Deletion	1	+	8684	10126	TGGAGTTCATGCTGGCACAGACTTAGAAGG|TAACTTTTATGGACCTTTTGTTGACAGGCA	TTATGGACCTTTTGTTGACAGGCAAACAGC|ACAAGCAGCTGGTACGGACACAACTATTAC
NC_045512.2_pilon	28936	28952	Deletion	1	+	3397	3999	GGCAATGGCGGTGATGCTGCTCTTGCTTTG|CTGCTGCTTGACAGATTGAACCAGCTTGAG	GCTGCTCTTGCTTTGCTGCTGCTTGACAGA|TTGAACCAGCTTGAGAGCAAAATGTCTGGT
NC_045512.2_pilon	29016	29059	Deletion	1	+	6192	8157	CCAACAACAACAAGGCCAAACTGTCACTAA|GAAATCTGCTGCTGAGGCTTCTAAGAAGCC	TGAGGCTTCTAAGAAGCCTCGGCAAAAACG|TACTGCCACTAAAGCATACAATGTAACACA
NC_045512.2_pilon	20509	20532	Deletion	1	+	12008	12009	CATCTAAGTGTGTGTGTTCTGTTATTGATT|TATTACTTGATGATTTTGTTGAAATAATAA	TATTGATTTATTACTTGATGATTTTGTTGA|AATAATAAAATCCCAAGATTTATCTGTAGT
NC_045512.2_pilon	20587	20624	Deletion	1	+	4360	5241	TAGTTTCTAAGGTTGTCAAAGTGACTATTG|ACTATACAGAAATTTCATTTATGCTTTGGT	CAGAAATTTCATTTATGCTTTGGTGTAAAG|ATGGCCATGTAGAAACATTTTACCCAAAAT
NC_045512.2_pilon	11350	11361	Deletion	1	+	10115	11337	GCATCAGCTGTAGTGTTACTAATCCTTATG|ACAGCAAGAACTGTGTATGATGATGGTGCT	TAGTGTTACTAATCCTTATGACAGCAAGAA|CTGTGTATGATGATGGTGCTAGGAGAGTGT
NC_045512.2_pilon	25371	25386	Deletion	1	+	2646	2893	CTCTGAGCCAGTGCTCAAAGGAGTCAAATT|ACATTACACATAAACGAACTTATGGATTTG	TCAAAGGAGTCAAATTACATTACACATAAA|CGAACTTATGGATTTGTTTATGAGAATCTT
NC_045512.2_pilon	25426	25469	Deletion	1	+	3863	4076	ATTTGTTTATGAGAATCTTCACAATTGGAA|CTGTAACTTTGAAGCAAGGTGAAATCAAGG	AGCAAGGTGAAATCAAGGATGCTACTCCTT|CAGATTTTGTTCGCGCTACTGCAACGATAC
NC_045512.2_pilon	21491	21501	Deletion	1	+	11620	12076	TGATATGATTTTATCTCTTCTTAGTAAAGG|TAGACTTATAATTAGAGAAAACAACAGAGT	TTTATCTCTTCTTAGTAAAGGTAGACTTAT|AATTAGAGAAAACAACAGAGTTGTTATTTC
NC_045512.2_pilon	25968	26025	Deletion	1	+	2626	4885	GACTACCAGATTGGTGGTTATACTGAAAAA|TGGGAATCTGGAGTAAAAGACTGTGTTGTA	TGTATTACACAGTTACTTCACTTCAGACTA|TTACCAGCTGTACTCAACTCAATTGAGTAC
NC_045512.2_pilon	10012	10069	Deletion	1	+	1891	3179	GACTTCAGTAACTCAGGTTCTGATGTTCTT|TACCAACCACCACAAACCTCTATCACCTCA	CTCAGCTGTTTTGCAGAGTGGTTTTAGAAA|AATGGCATTCCCATCTGGTAAAGTTGAGGG
NC_045512.2_pilon	7583	7641	Deletion	1	+	6455	6819	TTAGAAGGTCCTTTTATGTCTATGCTAATG|GAGGTAAAGGCTTTTGCAAACTACACAATT	ATTGGAATTGTGTTAATTGTGATACATTCT|GTGCTGGTAGTACATTTATTAGTGATGAAG
NC_045512.2_pilon	15458	15506	Deletion	1	+	9316	8784	GAGTGAAATGGTCATGTGTGGCGGTTCACT|ATATGTTAAACCAGGTGGAACCTCATCAGG	GAACCTCATCAGGAGATGCCACAACTGCTT|ATGCTAATAGTGTTTTTAACATTTGTCAAG
NC_045512.2_pilon	15540	15552	Deletion	1	+	7120	6894	AATAGTGTTTTTAACATTTGTCAAGCTGTC|ACGGCCAATGTTAATGCACTTTTATCTACT	TAACATTTGTCAAGCTGTCACGGCCAATGT|TAATGCACTTTTATCTACTGATGGTAACAA
NC_045512.2_pilon	3990	3999	Deletion	1	+	10102	10097	CAAAGCTTGTGTTGAAGAAGTTACAACAAC|TCTGGAAGAAACTAAGTTCCTCACAGAAAA	GTGTTGAAGAAGTTACAACAACTCTGGAAG|AAACTAAGTTCCTCACAGAAAACTTGTTAC
NC_045512.2_pilon	4029	4042	Deletion	1	+	6389	6838	AACTAAGTTCCTCACAGAAAACTTGTTACT|TTATATTGACATTAATGGCAATCTTCATCC	CACAGAAAACTTGTTACTTTATATTGACAT|TAATGGCAATCTTCATCCAGATTCTGCCAC
NC_045512.2_pilon	4079	4099	Deletion	1	+	7220	7351	ATCTTCATCCAGATTCTGCCACTCTTGTTA|GTGACATTGACATCACTTTCTTAAAGAAAG	CACTCTTGTTAGTGACATTGACATCACTTT|CTTAAAGAAAGATGCTCCATATATAGTGGG
NC_045512.2_pilon	7496	7513	Deletion	1	+	2514	2992	TAGACGGTTGTAATTCATCAACTTGTATGA|TGTGTTACAAACGTAATAGAGCAACAAGAG	ATCAACTTGTATGATGTGTTACAAACGTAA|TAGAGCAACAAGAGTCGAATGTACAACTAT
NC_045512.2_pilon	7561	7589	Deletion	1	+	5575	6625	TGTACAACTATTGTTAATGGTGTTAGAAGG|TCCTTTTATGTCTATGCTAATGGAGGTAAA	AGGTCCTTTTATGTCTATGCTAATGGAGGT|AAAGGCTTTTGCAAACTACACAATTGGAAT
NC_045512.2_pilon	28938	28950	Deletion	1	+	3465	3962	CAATGGCGGTGATGCTGCTCTTGCTTTGCT|GCTGCTTGACAGATTGAACCAGCTTGAGAG	ATGCTGCTCTTGCTTTGCTGCTGCTTGACA|GATTGAACCAGCTTGAGAGCAAAATGTCTG
NC_045512.2_pilon	28975	28986	Deletion	1	+	4192	4692	GACAGATTGAACCAGCTTGAGAGCAAAATG|TCTGGTAAAGGCCAACAACAACAAGGCCAA	ACCAGCTTGAGAGCAAAATGTCTGGTAAAG|GCCAACAACAACAAGGCCAAACTGTCACTA
NC_045512.2_pilon	29029	29078	Deletion	1	+	7318	7496	GGCCAAACTGTCACTAAGAAATCTGCTGCT|GAGGCTTCTAAGAAGCCTCGGCAAAAACGT	CGGCAAAAACGTACTGCCACTAAAGCATAC|AATGTAACACAAGCTTTCGGCAGACGTGGT
NC_045512.2_pilon	15529	15587	Deletion	1	+	7629	4320	CTGCTTATGCTAATAGTGTTTTTAACATTT|GTCAAGCTGTCACGGCCAATGTTAATGCAC	CACTTTTATCTACTGATGGTAACAAAATTG|CCGATAAGTATGTCCGCAATTTACAACACA
NC_045512.2_pilon	1435	1495	Deletion	1	+	5188	4886	GAGCATAGTCTTGCCGAATACCATAATGAA|TCTGGCTTGAAAACCATTCTTCGTAAGGGT	TGGTCGCACTATTGCCTTTGGAGGCTGTGT|GTTCTCTTATGTTGGTTGCCATAACAAGTG
NC_045512.2_pilon	13999	14018	Deletion	1	+	6400	7328	ACTTAGGTGAACGTGTACGCCAAGCTTTGT|TAAAAACAGTACAATTCTGTGATGCCATGC	GCCAAGCTTTGTTAAAAACAGTACAATTCT|GTGATGCCATGCGAAATGCTGGTATTGTTG
NC_045512.2_pilon	28958	29013	Deletion	1	+	4094	5879	TTGCTTTGCTGCTGCTTGACAGATTGAACC|AGCTTGAGAGCAAAATGTCTGGTAAAGGCC	AAGGCCAACAACAACAAGGCCAAACTGTCA|CTAAGAAATCTGCTGCTGAGGCTTCTAAGA
NC_045512.2_pilon	15549	15597	Deletion	1	+	6912	4384	TTTAACATTTGTCAAGCTGTCACGGCCAAT|GTTAATGCACTTTTATCTACTGATGGTAAC	TACTGATGGTAACAAAATTGCCGATAAGTA|TGTCCGCAATTTACAACACAGACTTTATGA
NC_045512.2_pilon	1126	1132	Deletion	1	+	6439	6536	AATTCCATAATCAAGACTATTCAACCAAGG|GTTGAAAAGAAAAAGCTTGATGGCTTTATG	CATAATCAAGACTATTCAACCAAGGGTTGA|AAAGAAAAAGCTTGATGGCTTTATGGGTAG
NC_045512.2_pilon	1166	1222	Deletion	1	+	8278	9517	AAAAGCTTGATGGCTTTATGGGTAGAATTC|GATCTGTCTATCCAGTTGCGTCACCAAATG	AAATGAATGCAACCAAATGTGCCTTTCAAC|TCTCATGAAGTGTGATCATTGTGGTGAAAC
NC_045512.2_pilon	28935	27807	Duplication	1	+	3424	4898	TGGCAATGGCGGTGATGCTGCTCTTGCTTT|GCTGCTGCTTGACAGATTGAACCAGCTTGA	GACTTCTATTTGTGCTTTTTAGCCTTTCTG|CTATTCCTTGTTTTAATTATGCTTATTATC
NC_045512.2_pilon	18678	18704	Deletion	1	+	6258	6061	GAGCGCACCTGTTGTCTATGTGATAGACGT|GCCACATGCTTTTCCACTGCTTCAGACACT	GACGTGCCACATGCTTTTCCACTGCTTCAG|ACACTTATGCCTGTTGGCATCATTCTATTG
NC_045512.2_pilon	18739	18773	Deletion	1	+	5789	2980	ATGCCTGTTGGCATCATTCTATTGGATTTG|ATTACGTCTATAATCCGTTTATGATTGATG	ACGTCTATAATCCGTTTATGATTGATGTTC|AACAATGGGGTTTTACAGGTAACCTACAAA
NC_045512.2_pilon	23471	23480	Deletion	1	+	6468	6839	ATCAACTTACTCCTACTTGGCGTGTTTATT|CTACAGGTTCTAATGTTTTTCAAACACGTG	ACTCCTACTTGGCGTGTTTATTCTACAGGT|TCTAATGTTTTTCAAACACGTGCAGGCTGT
NC_045512.2_pilon	23524	23536	Deletion	1	+	7054	7744	ACACGTGCAGGCTGTTTAATAGGGGCTGAA|CATGTCAACAACTCATATGAGTGTGACATA	CTGTTTAATAGGGGCTGAACATGTCAACAA|CTCATATGAGTGTGACATACCCATTGGTGC
NC_045512.2_pilon	29101	29119	Deletion	1	+	8565	9217	GCATACAATGTAACACAAGCTTTCGGCAGA|CGTGGTCCAGAACAAACCCAAGGAAATTTT	AGCTTTCGGCAGACGTGGTCCAGAACAAAC|CCAAGGAAATTTTGGGGACCAGGAACTAAT
NC_045512.2_pilon	11924	11968	Deletion	1	+	3404	4031	AACAACTCAGAGTAGAATCATCATCTAAAT|TGTGGGCTCAATGTGTCCAGTTACACAATG	TGTCCAGTTACACAATGACATTCTCTTAGC|TAAAGATACTACTGAAGCCTTTGAAAAAAT
NC_045512.2_pilon	15544	15577	Deletion	1	+	7105	4423	GTGTTTTTAACATTTGTCAAGCTGTCACGG|CCAATGTTAATGCACTTTTATCTACTGATG	AATGTTAATGCACTTTTATCTACTGATGGT|AACAAAATTGCCGATAAGTATGTCCGCAAT
NC_045512.2_pilon	18807	18835	Deletion	1	+	3774	5430	TGGGGTTTTACAGGTAACCTACAAAGCAAC|CATGATCTGTATTGTCAAGTCCATGGTAAT	AACCATGATCTGTATTGTCAAGTCCATGGT|AATGCACATGTAGCTAGTTGTGATGCAATC
NC_045512.2_pilon	18873	18905	Deletion	1	+	7562	10383	GTAGCTAGTTGTGATGCAATCATGACTAGG|TGTCTAGCTGTCCACGAGTGCTTTGTTAAG	GTCTAGCTGTCCACGAGTGCTTTGTTAAGC|GTGTTGACTGGACTATTGAATATCCTATAA
NC_045512.2_pilon	14008	14013	Deletion	1	+	7001	7222	AACGTGTACGCCAAGCTTTGTTAAAAACAG|TACAATTCTGTGATGCCATGCGAAATGCTG	TGTACGCCAAGCTTTGTTAAAAACAGTACA|ATTCTGTGATGCCATGCGAAATGCTGGTAT
NC_045512.2_pilon	14067	14087	Deletion	1	+	6840	7246	GGTATTGTTGGTGTACTGACATTAGATAAT|CAAGATCTCAATGGTAACTGGTATGATTTC	CATTAGATAATCAAGATCTCAATGGTAACT|GGTATGATTTCGGTGATTTCATACAAACCA
NC_045512.2_pilon	14123	14148	Deletion	1	+	9324	9802	TTTCGGTGATTTCATACAAACCACGCCAGG|TAGTGGAGTTCCTGTTGTAGATTCTTATTA	GCCAGGTAGTGGAGTTCCTGTTGTAGATTC|TTATTATTCATTGTTAATGCCTATATTAAC
NC_045512.2_pilon	17456	17480	Deletion	1	+	8306	8870	GTACATTGGCGACCCTGCTCAATTACCTGC|ACCACGCACATTGCTAACTAAGGGCACACT	TACCTGCACCACGCACATTGCTAACTAAGG|GCACACTAGAACCAGAATATTTCAATTCAG
NC_045512.2_pilon	17518	17556	Deletion	1	+	10576	8394	AACCAGAATATTTCAATTCAGTGTGTAGAC|TTATGAAAACTATAGGTCCAGACATGTTCC	AACTATAGGTCCAGACATGTTCCTCGGAAC|TTGTCGGCGTTGTCCTGCTGAAATTGTTGA
NC_045512.2_pilon	2098	2160	Deletion	1	+	4537	7554	ACAGGTGGTGTTGTTCAGTTGACTTCGCAG|TGGCTAACTAACATCTTTGGCACTGTTTAT	AAAAACTCAAACCCGTCCTTGATTGGCTTG|AAGAGAAGTTTAAGGAAGGTGTAGAGTTTC
NC_045512.2_pilon	15457	15519	Deletion	1	+	9330	7737	TGAGTGAAATGGTCATGTGTGGCGGTTCAC|TATATGTTAAACCAGGTGGAACCTCATCAG	AGATGCCACAACTGCTTATGCTAATAGTGT|TTTTAACATTTGTCAAGCTGTCACGGCCAA
NC_045512.2_pilon	3047	3100	Deletion	1	+	8828	7341	CACATATGTATTGTTCTTTTTACCCTCCAG|ATGAGGATGAAGAAGAAGGTGATTGTGAAG	TTGTGAAGAAGAAGAGTTTGAGCCATCAAC|TCAATATGAGTATGGTACTGAAGATGATTA
NC_045512.2_pilon	11046	11085	Deletion	1	+	16915	7961	ACTCACAATTTTGACTTCACTTTTAGTTTT|AGTCCAGAGTACTCAATGGTCTTTGTTCTT	GTACTCAATGGTCTTTGTTCTTTTTTTTGT|ATGAAAATGCCTTTTTACCTTTTGCTATGG
NC_045512.2_pilon	11115	11127	Deletion	1	+	9037	9921	TGAAAATGCCTTTTTACCTTTTGCTATGGG|TATTATTGCTATGTCTGCTTTTGCAATGAT	TTTTACCTTTTGCTATGGGTATTATTGCTA|TGTCTGCTTTTGCAATGATGTTTGTCAAAC
NC_045512.2_pilon	11156	11168	Deletion	1	+	11155	10961	TGTCTGCTTTTGCAATGATGTTTGTCAAAC|ATAAGCATGCATTTCTCTGTTTGTTTTTGT	GCAATGATGTTTGTCAAACATAAGCATGCA|TTTCTCTGTTTGTTTTTGTTACCTTCTCTT
NC_045512.2_pilon	28961	28995	Deletion	1	+	4095	5153	CTTTGCTGCTGCTTGACAGATTGAACCAGC|TTGAGAGCAAAATGTCTGGTAAAGGCCAAC	AGAGCAAAATGTCTGGTAAAGGCCAACAAC|AACAAGGCCAAACTGTCACTAAGAAATCTG
NC_045512.2_pilon	29034	29063	Deletion	1	+	7712	8350	AACTGTCACTAAGAAATCTGCTGCTGAGGC|TTCTAAGAAGCCTCGGCAAAAACGTACTGC	GCTTCTAAGAAGCCTCGGCAAAAACGTACT|GCCACTAAAGCATACAATGTAACACAAGCT
NC_045512.2_pilon	28967	28985	Deletion	1	+	4119	4624	TGCTGCTTGACAGATTGAACCAGCTTGAGA|GCAAAATGTCTGGTAAAGGCCAACAACAAC	AACCAGCTTGAGAGCAAAATGTCTGGTAAA|GGCCAACAACAACAAGGCCAAACTGTCACT
NC_045512.2_pilon	11082	11096	Deletion	1	+	7403	9160	GAGTACTCAATGGTCTTTGTTCTTTTTTTT|GTATGAAAATGCCTTTTTACCTTTTGCTAT	TCTTTGTTCTTTTTTTTGTATGAAAATGCC|TTTTTACCTTTTGCTATGGGTATTATTGCT
NC_045512.2_pilon	15123	15185	Deletion	1	+	7907	9004	AATAGAGCTCGCACCGTAGCTGGTGTCTCT|ATCTGTAGTACTATGACCAATAGACAGTTT	ATCAAAAATTATTGAAATCAATAGCCGCCA|CTAGAGGAGCTACTGTAGTAATTGGAACAA
NC_045512.2_pilon	26080	26144	Deletion	1	+	6394	7843	GTACAGACACTGGTGTTGAACATGTTACCT|TCTTCATCTACAATAAAATTGTTGATGAGC	AAGAACATGTCCAAATTCACACAATCGACG|GTTCATCCGGAGTTGTTAATCCAGTAATGG
NC_045512.2_pilon	15517	15580	Deletion	1	+	7625	4437	GAGATGCCACAACTGCTTATGCTAATAGTG|TTTTTAACATTTGTCAAGCTGTCACGGCCA	GTTAATGCACTTTTATCTACTGATGGTAAC|AAAATTGCCGATAAGTATGTCCGCAATTTA
NC_045512.2_pilon	15470	15533	Deletion	1	+	9275	7476	CATGTGTGGCGGTTCACTATATGTTAAACC|AGGTGGAACCTCATCAGGAGATGCCACAAC	CTTATGCTAATAGTGTTTTTAACATTTGTC|AAGCTGTCACGGCCAATGTTAATGCACTTT
NC_045512.2_pilon	10680	10738	Deletion	1	+	13276	15992	TATTACAGTTAATGTTTTAGCTTGGTTGTA|CGCTGCTGTTATAAATGGAGACAGGTGGTT	GTTTCTCAATCGATTTACCACAACTCTTAA|TGACTTTAACCTTGTGGCTATGAAGTACAA
NC_045512.2_pilon	23689	23709	Deletion	1	+	13843	15335	GGTGCAGAAAATTCAGTTGCTTACTCTAAT|AACTCTATTGCCATACCCACAAATTTTACT	CTTACTCTAATAACTCTATTGCCATACCCA|CAAATTTTACTATTAGTGTTACCACAGAAA
NC_045512.2_pilon	28963	28992	Deletion	1	+	4116	5097	TTGCTGCTGCTTGACAGATTGAACCAGCTT|GAGAGCAAAATGTCTGGTAAAGGCCAACAA	TTGAGAGCAAAATGTCTGGTAAAGGCCAAC|AACAACAAGGCCAAACTGTCACTAAGAAAT
NC_045512.2_pilon	29025	29060	Deletion	1	+	7119	8205	ACAAGGCCAAACTGTCACTAAGAAATCTGC|TGCTGAGGCTTCTAAGAAGCCTCGGCAAAA	GAGGCTTCTAAGAAGCCTCGGCAAAAACGT|ACTGCCACTAAAGCATACAATGTAACACAA
NC_045512.2_pilon	15476	15497	Deletion	1	+	9073	8817	TGGCGGTTCACTATATGTTAAACCAGGTGG|AACCTCATCAGGAGATGCCACAACTGCTTA	AACCAGGTGGAACCTCATCAGGAGATGCCA|CAACTGCTTATGCTAATAGTGTTTTTAACA
NC_045512.2_pilon	15492	15556	Deletion	1	+	9037	4434	GTTAAACCAGGTGGAACCTCATCAGGAGAT|GCCACAACTGCTTATGCTAATAGTGTTTTT	ATTTGTCAAGCTGTCACGGCCAATGTTAAT|GCACTTTTATCTACTGATGGTAACAAAATT
NC_045512.2_pilon	28928	28992	Deletion	1	+	3172	5097	GAATGGCTGGCAATGGCGGTGATGCTGCTC|TTGCTTTGCTGCTGCTTGACAGATTGAACC	TTGAGAGCAAAATGTCTGGTAAAGGCCAAC|AACAACAAGGCCAAACTGTCACTAAGAAAT
NC_045512.2_pilon	15439	15503	Deletion	1	+	9063	8767	ATGAGTGTGCTCAAGTATTGAGTGAAATGG|TCATGTGTGGCGGTTCACTATATGTTAAAC	GTGGAACCTCATCAGGAGATGCCACAACTG|CTTATGCTAATAGTGTTTTTAACATTTGTC
NC_045512.2_pilon	15468	15532	Deletion	1	+	9223	7488	GTCATGTGTGGCGGTTCACTATATGTTAAA|CCAGGTGGAACCTCATCAGGAGATGCCACA	GCTTATGCTAATAGTGTTTTTAACATTTGT|CAAGCTGTCACGGCCAATGTTAATGCACTT
NC_045512.2_pilon	28925	28987	Deletion	1	+	3132	4728	CTAGAATGGCTGGCAATGGCGGTGATGCTG|CTCTTGCTTTGCTGCTGCTTGACAGATTGA	CCAGCTTGAGAGCAAAATGTCTGGTAAAGG|CCAACAACAACAAGGCCAAACTGTCACTAA
NC_045512.2_pilon	11468	11482	Deletion	1	+	15980	15180	ATGCTTTAGATCAAGCCATTTCCATGTGGG|CTCTTATAATCTCTGTTACTTCTAACTACT	AGCCATTTCCATGTGGGCTCTTATAATCTC|TGTTACTTCTAACTACTCAGGTGTAGTTAC
NC_045512.2_pilon	28448	28492	Deletion	1	+	1816	3047	CTGCGTCTTGGTTCACCGCTCTCACTCAAC|ATGGCAAGGAAGACCTTAAATTCCCTCGAG	CCTTAAATTCCCTCGAGGACAAGGCGTTCC|AATTAACACCAATAGCAGTCCAGATGACCA
NC_045512.2_pilon	28528	28533	Deletion	1	+	3849	4149	ACCAATAGCAGTCCAGATGACCAAATTGGC|TACTACCGAAGAGCTACCAGACGAATTCGT	ATAGCAGTCCAGATGACCAAATTGGCTACT|ACCGAAGAGCTACCAGACGAATTCGTGGTG
NC_045512.2_pilon	28569	28585	Deletion	1	+	6291	7184	AGCTACCAGACGAATTCGTGGTGGTGACGG|TAAAATGAAAGATCTCAGTCCAAGATGGTA	TCGTGGTGGTGACGGTAAAATGAAAGATCT|CAGTCCAAGATGGTATTTCTACTACCTAGG
NC_045512.2_pilon	28938	28975	Deletion	1	+	3465	4192	CAATGGCGGTGATGCTGCTCTTGCTTTGCT|GCTGCTTGACAGATTGAACCAGCTTGAGAG	TGACAGATTGAACCAGCTTGAGAGCAAAAT|GTCTGGTAAAGGCCAACAACAACAAGGCCA
NC_045512.2_pilon	11471	11495	Deletion	1	+	15665	15109	CTTTAGATCAAGCCATTTCCATGTGGGCTC|TTATAATCTCTGTTACTTCTAACTACTCAG	TGGGCTCTTATAATCTCTGTTACTTCTAAC|TACTCAGGTGTAGTTACAACTGTCATGTTT
NC_045512.2_pilon	20443	20490	Deletion	1	+	7114	9439	TAGAAGATTTTATTCCTATGGACAGTACAG|TTAAAAACTATTTCATAACAGATGCGCAAA	AACAGATGCGCAAACAGGTTCATCTAAGTG|TGTGTGTTCTGTTATTGATTTATTACTTGA
NC_045512.2_pilon	13532	13536	Deletion	1	+	5871	5841	GTGCGGCACAGGCACTAGTACTGATGTCGT|ATACAGGGCTTTTGACATCTACAATGATAA	CGGCACAGGCACTAGTACTGATGTCGTATA|CAGGGCTTTTGACATCTACAATGATAAAGT
NC_045512.2_pilon	13590	13651	Deletion	1	+	6475	5736	AAAGTAGCTGGTTTTGCTAAATTCCTAAAA|ACTAATTGTTGTCGCTTCCAAGAAAAGGAC	GAAGATGACAATTTAATTGATTCTTACTTT|GTAGTTAAGAGACACACTTTCTCTAACTAC
NC_045512.2_pilon	15529	15591	Deletion	1	+	7629	4365	CTGCTTATGCTAATAGTGTTTTTAACATTT|GTCAAGCTGTCACGGCCAATGTTAATGCAC	TTTATCTACTGATGGTAACAAAATTGCCGA|TAAGTATGTCCGCAATTTACAACACAGACT
NC_045512.2_pilon	15454	15517	Deletion	1	+	9309	7625	TATTGAGTGAAATGGTCATGTGTGGCGGTT|CACTATATGTTAAACCAGGTGGAACCTCAT	GGAGATGCCACAACTGCTTATGCTAATAGT|GTTTTTAACATTTGTCAAGCTGTCACGGCC
NC_045512.2_pilon	15454	15519	Deletion	1	+	9309	7737	TATTGAGTGAAATGGTCATGTGTGGCGGTT|CACTATATGTTAAACCAGGTGGAACCTCAT	AGATGCCACAACTGCTTATGCTAATAGTGT|TTTTAACATTTGTCAAGCTGTCACGGCCAA
NC_045512.2_pilon	15458	15523	Deletion	1	+	9316	7677	GAGTGAAATGGTCATGTGTGGCGGTTCACT|ATATGTTAAACCAGGTGGAACCTCATCAGG	GCCACAACTGCTTATGCTAATAGTGTTTTT|AACATTTGTCAAGCTGTCACGGCCAATGTT
NC_045512.2_pilon	26832	26862	Deletion	1	+	8838	8091	GCTACTTCATTGCTTCTTTCAGACTGTTTG|CGCGTACGCGTTCCATGTGGTCATTCAATC	GCGCGTACGCGTTCCATGTGGTCATTCAAT|CCAGAAACTAACATTCTTCTCAACGTGCCA
NC_045512.2_pilon	26961	26965	Deletion	1	+	5796	3897	AACTCGTAATCGGAGCTGTGATCCTTCGTG|GACATCTTCGTATTGCTGGACACCATCTAG	TCGTAATCGGAGCTGTGATCCTTCGTGGAC|ATCTTCGTATTGCTGGACACCATCTAGGAC
NC_045512.2_pilon	16481	16540	Deletion	1	+	2954	4359	TAAATCACATAAACCACCCATTAGTTTTCC|ATTGTGTGCTAATGGACAAGTTTTTGGTTT	TTATATAAAAATACATGTGTTGGTAGCGAT|AATGTTACTGACTTTAATGCAATTGCAACA
NC_045512.2_pilon	16584	16591	Deletion	1	+	5023	5109	AATGCAATTGCAACATGTGACTGGACAAAT|GCTGGTGATTACATTTTAGCTAACACCTGT	ATTGCAACATGTGACTGGACAAATGCTGGT|GATTACATTTTAGCTAACACCTGTACTGAA
NC_045512.2_pilon	10346	10366	Deletion	1	+	10122	9875	AGCTTAAGGTTGATACAGCCAATCCTAAGA|CACCTAAGTATAAGTTTGTTCGCATTCAAC	CAATCCTAAGACACCTAAGTATAAGTTTGT|TCGCATTCAACCAGGACAGACTTTTTCAGT
NC_045512.2_pilon	17751	17756	Deletion	1	+	4520	4586	GTAAGAGAATTCCTTACACGTAACCCTGCT|TGGAGAAAAGCTGTCTTTATTTCACCTTAT	GAGAATTCCTTACACGTAACCCTGCTTGGA|GAAAAGCTGTCTTTATTTCACCTTATAATT
NC_045512.2_pilon	17785	17789	Deletion	1	+	5315	5573	GAAAAGCTGTCTTTATTTCACCTTATAATT|CACAGAATGCTGTAGCCTCAAATATTTTGG	AAGCTGTCTTTATTTCACCTTATAATTCAC|AGAATGCTGTAGCCTCAAATATTTTGGGAC
NC_045512.2_pilon	28923	28962	Deletion	1	+	3145	4087	TGCTAGAATGGCTGGCAATGGCGGTGATGC|TGCTCTTGCTTTGCTGCTGCTTGACAGATT	CTTTGCTGCTGCTTGACAGATTGAACCAGC|TTGAGAGCAAAATGTCTGGTAAAGGCCAAC
NC_045512.2_pilon	29001	29028	Deletion	1	+	5682	7341	AATGTCTGGTAAAGGCCAACAACAACAAGG|CCAAACTGTCACTAAGAAATCTGCTGCTGA	AAGGCCAAACTGTCACTAAGAAATCTGCTG|CTGAGGCTTCTAAGAAGCCTCGGCAAAAAC
NC_045512.2_pilon	2415	2458	Deletion	1	+	2195	2986	AACATTTGTCACGCACTCAAAGGGATTGTA|CAGAAAGTGTGTTAAATCCAGAGAAGAAAC	TAAATCCAGAGAAGAAACTGGCCTACTCAT|GCCTCTAAAAGCCCCAAAAGAAATTATCTT
NC_045512.2_pilon	17269	17304	Deletion	1	+	9811	8647	CTGCACGTGCTCGTGTAGAGTGTTTTGATA|AATTCAAAGTGAATTCAACATTAGAACAGT	CAAAGTGAATTCAACATTAGAACAGTATGT|CTTTTGTACTGTAAATGCATTGCCTGAGAC
NC_045512.2_pilon	17342	17373	Deletion	1	+	10305	12108	TGTAAATGCATTGCCTGAGACGACAGCAGA|TATAGTTGTCTTTGATGAAATTTCAATGGC	TATAGTTGTCTTTGATGAAATTTCAATGGC|CACAAATTATGATTTGAGTGTTGTCAATGC
NC_045512.2_pilon	22113	22117	Deletion	1	+	6726	6661	TTTTCTTATGGACCTTGAAGGAAAACAGGG|TAATTTCAAAAATCTTAGGGAATTTGTGTT	TCTTATGGACCTTGAAGGAAAACAGGGTAA|TTTCAAAAATCTTAGGGAATTTGTGTTTAA
NC_045512.2_pilon	11276	11340	Deletion	1	+	12060	15456	TGCGTATTATGACATGGTTGGATATGGTTG|ATACTAGTTTGTCTGGTTTTAAGCTAAAAG	GTGTTATGTATGCATCAGCTGTAGTGTTAC|TAATCCTTATGACAGCAAGAACTGTGTATG
NC_045512.2_pilon	28983	29050	Deletion	1	+	4653	8213	GAACCAGCTTGAGAGCAAAATGTCTGGTAA|AGGCCAACAACAACAAGGCCAAACTGTCAC	ATCTGCTGCTGAGGCTTCTAAGAAGCCTCG|GCAAAAACGTACTGCCACTAAAGCATACAA
NC_045512.2_pilon	28970	29036	Deletion	1	+	4161	7796	TGCTTGACAGATTGAACCAGCTTGAGAGCA|AAATGTCTGGTAAAGGCCAACAACAACAAG	ACTGTCACTAAGAAATCTGCTGCTGAGGCT|TCTAAGAAGCCTCGGCAAAAACGTACTGCC
NC_045512.2_pilon	21112	21178	Deletion	1	+	3759	3768	AAAATGACTCTAAAGAGGGTTTTTTCACTT|ACATTTGTGGGTTTATACAACAAAAGCTAG	GGAGGTTCCGTGGCTATAAAGATAACAGAA|CATTCTTGGAATGCTGATATTTATAAGCTC
NC_045512.2_pilon	15512	15546	Deletion	1	+	7671	7146	ATCAGGAGATGCCACAACTGCTTATGCTAA|TAGTGTTTTTAACATTTGTCAAGCTGTCAC	TGTTTTTAACATTTGTCAAGCTGTCACGGC|CAATGTTAATGCACTTTTATCTACTGATGG
NC_045512.2_pilon	21063	21090	Deletion	1	+	5768	5838	CTCATTATTAGTGATATGTACGACCCTAAG|ACTAAAAATGTTACAAAAGAAAATGACTCT	TAAGACTAAAAATGTTACAAAAGAAAATGA|CTCTAAAGAGGGTTTTTTCACTTACATTTG
NC_045512.2_pilon	21159	21192	Deletion	1	+	3667	2571	CAACAAAAGCTAGCTCTTGGAGGTTCCGTG|GCTATAAAGATAACAGAACATTCTTGGAAT	TATAAAGATAACAGAACATTCTTGGAATGC|TGATATTTATAAGCTCATGGGACACTTCGC
NC_045512.2_pilon	26947	27006	Deletion	1	+	6042	4387	GCTTCTAGAAAGTGAACTCGTAATCGGAGC|TGTGATCCTTCGTGGACATCTTCGTATTGC	GCTGGACACCATCTAGGACGCTGTGACATC|AAGGACCTGCCTAAAGAAATCACTGTTGCT
NC_045512.2_pilon	2267	2294	Deletion	1	+	13302	13147	AAATTGTCGGTGGACAAATTGTCACCTGTG|CAAAGGAAATTAAGGAGAGTGTTCAGACAT	TGTGCAAAGGAAATTAAGGAGAGTGTTCAG|ACATTCTTTAAGCTTGTAAATAAATTTTTG
NC_045512.2_pilon	24870	24874	Deletion	1	+	3711	3722	TGTCTTTGTTTCAAATGGCACACACTGGTT|TGTAACACAAAGGAATTTTTATGAACCACA	CTTTGTTTCAAATGGCACACACTGGTTTGT|AACACAAAGGAATTTTTATGAACCACAAAT
NC_045512.2_pilon	24910	24944	Deletion	1	+	3530	1978	AGGAATTTTTATGAACCACAAATCATTACT|ACAGACAACACATTTGTGTCTGGTAACTGT	GACAACACATTTGTGTCTGGTAACTGTGAT|GTTGTAATAGGAATTGTCAACAACACAGTT
NC_045512.2_pilon	11896	11914	Deletion	1	+	3979	3323	ACATCAGTAGTCTTACTCTCAGTTTTGCAA|CAACTCAGAGTAGAATCATCATCTAAATTG	CTCAGTTTTGCAACAACTCAGAGTAGAATC|ATCATCTAAATTGTGGGCTCAATGTGTCCA
NC_045512.2_pilon	11947	11961	Deletion	1	+	3977	4052	TCTAAATTGTGGGCTCAATGTGTCCAGTTA|CACAATGACATTCTCTTAGCTAAAGATACT	CTCAATGTGTCCAGTTACACAATGACATTC|TCTTAGCTAAAGATACTACTGAAGCCTTTG
NC_045512.2_pilon	15533	15594	Deletion	1	+	7476	4359	TTATGCTAATAGTGTTTTTAACATTTGTCA|AGCTGTCACGGCCAATGTTAATGCACTTTT	ATCTACTGATGGTAACAAAATTGCCGATAA|GTATGTCCGCAATTTACAACACAGACTTTA
NC_045512.2_pilon	8322	8389	Deletion	1	+	6350	4693	CTATAACAAAGTTGAAAACATGACACCCCG|TGACCTTGGTGCTTGTATTGACTGTAGTGC	TATTAATGCGCAGGTAGCAAAAAGTCACAA|CATTGCTTTGATATGGAACGTTAAAGATTT
NC_045512.2_pilon	3918	3985	Deletion	1	+	8387	9969	AGAGGAAGTTAAGCCATTTATAACTGAAAG|TAAACCTTCAGTTGAACAGAGAAAACAAGA	GAAAATCAAAGCTTGTGTTGAAGAAGTTAC|AACAACTCTGGAAGAAACTAAGTTCCTCAC
NC_045512.2_pilon	15453	15520	Deletion	1	+	9199	7748	GTATTGAGTGAAATGGTCATGTGTGGCGGT|TCACTATATGTTAAACCAGGTGGAACCTCA	GATGCCACAACTGCTTATGCTAATAGTGTT|TTTAACATTTGTCAAGCTGTCACGGCCAAT
NC_045512.2_pilon	1873	1904	Deletion	1	+	6082	2737	AAATCAATACTGAGTCCTCTTTATGCATTT|GCATCAGAGGCTGCTCGTGTTGTACGATCA	GCATCAGAGGCTGCTCGTGTTGTACGATCA|ATTTTCTCCCGCACTCTTGAAACTGCTCAA
NC_045512.2_pilon	12653	12672	Deletion	1	+	14659	14363	CTAATTTAGCATGGCCTCTTATTGTAACAG|CTTTAAGGGCCAATTCTGCTGTCAAATTAC	TTATTGTAACAGCTTTAAGGGCCAATTCTG|CTGTCAAATTACAGAATAATGAGCTTAGTC
NC_045512.2_pilon	12714	12761	Deletion	1	+	12006	5992	GAATAATGAGCTTAGTCCTGTTGCACTACG|ACAGATGTCTTGTGCTGCCGGTACTACACA	GCCGGTACTACACAAACTGCTTGCACTGAT|GACAATGCGTTAGCTTACTACAACACAACA
NC_045512.2_pilon	10686	10749	Deletion	1	+	13760	15739	AGTTAATGTTTTAGCTTGGTTGTACGCTGC|TGTTATAAATGGAGACAGGTGGTTTCTCAA	GATTTACCACAACTCTTAATGACTTTAACC|TTGTGGCTATGAAGTACAATTATGAACCTC
NC_045512.2_pilon	2035	2086	Deletion	1	+	3105	3702	ATTGATGCTATGATGTTCACATCTGATTTG|GCTACTAACAATCTAGTTGTAATGGCCTAC	AATGGCCTACATTACAGGTGGTGTTGTTCA|GTTGACTTCGCAGTGGCTAACTAACATCTT
NC_045512.2_pilon	2119	2127	Deletion	1	+	5750	6026	ACTTCGCAGTGGCTAACTAACATCTTTGGC|ACTGTTTATGAAAAACTCAAACCCGTCCTT	AGTGGCTAACTAACATCTTTGGCACTGTTT|ATGAAAAACTCAAACCCGTCCTTGATTGGC
NC_045512.2_pilon	11405	11416	Deletion	1	+	15694	16453	GTGCTAGGAGAGTGTGGACACTTATGAATG|TCTTGACACTCGTTTATAAAGTTTATTATG	AGTGTGGACACTTATGAATGTCTTGACACT|CGTTTATAAAGTTTATTATGGTAATGCTTT
NC_045512.2_pilon	15529	15548	Deletion	1	+	7629	6995	CTGCTTATGCTAATAGTGTTTTTAACATTT|GTCAAGCTGTCACGGCCAATGTTAATGCAC	TTTTTAACATTTGTCAAGCTGTCACGGCCA|ATGTTAATGCACTTTTATCTACTGATGGTA
NC_045512.2_pilon	15482	15494	Deletion	1	+	9039	8957	TTCACTATATGTTAAACCAGGTGGAACCTC|ATCAGGAGATGCCACAACTGCTTATGCTAA	TTAAACCAGGTGGAACCTCATCAGGAGATG|CCACAACTGCTTATGCTAATAGTGTTTTTA
NC_045512.2_pilon	15558	15614	Deletion	1	+	4465	4329	TGTCAAGCTGTCACGGCCAATGTTAATGCA|CTTTTATCTACTGATGGTAACAAAATTGCC	TTGCCGATAAGTATGTCCGCAATTTACAAC|ACAGACTTTATGAGTGTCTCTATAGAAATA
NC_045512.2_pilon	2286	2354	Deletion	1	+	12993	11081	TGTCACCTGTGCAAAGGAAATTAAGGAGAG|TGTTCAGACATTCTTTAAGCTTGTAAATAA	GCTTTGTGTGCTGACTCTATCATTATTGGT|GGAGCTAAACTTAAAGCCTTGAATTTAGGT
NC_045512.2_pilon	27129	27197	Deletion	1	+	8716	10630	TTGCTGCATACAGTCGCTACAGGATTGGCA|ACTATAAATTAAACACAGACCATTCCAGTA	CAATATTGCTTTGCTTGTACAGTAAGTGAC|AACAGATGTTTCATCTCGTTGACTTTCAGG
NC_045512.2_pilon	4080	4148	Deletion	1	+	7199	6720	TCTTCATCCAGATTCTGCCACTCTTGTTAG|TGACATTGACATCACTTTCTTAAAGAAAGA	TATATAGTGGGTGATGTTGTTCAAGAGGGT|GTTTTAACTGCTGTGGTTATACCTACTAAA
NC_045512.2_pilon	2247	2312	Deletion	1	+	13556	12895	TATCTCAACCTGTGCTTGTGAAATTGTCGG|TGGACAAATTGTCACCTGTGCAAAGGAAAT	GAGAGTGTTCAGACATTCTTTAAGCTTGTA|AATAAATTTTTGGCTTTGTGTGCTGACTCT
NC_045512.2_pilon	20469	20520	Deletion	1	+	8634	12175	ACAGTTAAAAACTATTTCATAACAGATGCG|CAAACAGGTTCATCTAAGTGTGTGTGTTCT	TGTGTGTTCTGTTATTGATTTATTACTTGA|TGATTTTGTTGAAATAATAAAATCCCAAGA
NC_045512.2_pilon	11149	11189	Deletion	1	+	11058	11925	ATTGCTATGTCTGCTTTTGCAATGATGTTT|GTCAAACATAAGCATGCATTTCTCTGTTTG	AAGCATGCATTTCTCTGTTTGTTTTTGTTA|CCTTCTCTTGCCACTGTAGCTTATTTTAAT
NC_045512.2_pilon	29021	29045	Deletion	1	+	6564	8082	AACAACAAGGCCAAACTGTCACTAAGAAAT|CTGCTGCTGAGGCTTCTAAGAAGCCTCGGC	AAGAAATCTGCTGCTGAGGCTTCTAAGAAG|CCTCGGCAAAAACGTACTGCCACTAAAGCA
NC_045512.2_pilon	28943	28980	Deletion	1	+	3696	4347	GCGGTGATGCTGCTCTTGCTTTGCTGCTGC|TTGACAGATTGAACCAGCTTGAGAGCAAAA	GATTGAACCAGCTTGAGAGCAAAATGTCTG|GTAAAGGCCAACAACAACAAGGCCAAACTG
NC_045512.2_pilon	15510	15539	Deletion	1	+	7741	7306	TCATCAGGAGATGCCACAACTGCTTATGCT|AATAGTGTTTTTAACATTTGTCAAGCTGTC	CTAATAGTGTTTTTAACATTTGTCAAGCTG|TCACGGCCAATGTTAATGCACTTTTATCTA
NC_045512.2_pilon	11225	11245	Deletion	1	+	7018	8352	TTGCCACTGTAGCTTATTTTAATATGGTCT|ATATGCCTGCTAGTTGGGTGATGCGTATTA	TAATATGGTCTATATGCCTGCTAGTTGGGT|GATGCGTATTATGACATGGTTGGATATGGT
NC_045512.2_pilon	11289	11338	Deletion	1	+	11421	15227	ATGGTTGGATATGGTTGATACTAGTTTGTC|TGGTTTTAAGCTAAAAGACTGTGTTATGTA	CTGTGTTATGTATGCATCAGCTGTAGTGTT|ACTAATCCTTATGACAGCAAGAACTGTGTA
NC_045512.2_pilon	15321	15335	Deletion	1	+	13050	13810	GATTATCCTAAATGTGATAGAGCCATGCCT|AACATGCTTAGAATTATGGCCTCACTTGTT	GTGATAGAGCCATGCCTAACATGCTTAGAA|TTATGGCCTCACTTGTTCTTGCTCGCAAAC
NC_045512.2_pilon	15431	15484	Deletion	1	+	8559	9111	ATTAGCTAATGAGTGTGCTCAAGTATTGAG|TGAAATGGTCATGTGTGGCGGTTCACTATA	TCACTATATGTTAAACCAGGTGGAACCTCA|TCAGGAGATGCCACAACTGCTTATGCTAAT
NC_045512.2_pilon	6050	6054	Deletion	1	+	8080	8133	CATATCCAAACGCAAGCTTCGATAATTTTA|AGTTTGTATGTGATAATATCAAATTTGCTG	ATCCAAACGCAAGCTTCGATAATTTTAAGT|TTGTATGTGATAATATCAAATTTGCTGATG
NC_045512.2_pilon	15463	15532	Deletion	1	+	9379	7488	AAATGGTCATGTGTGGCGGTTCACTATATG|TTAAACCAGGTGGAACCTCATCAGGAGATG	GCTTATGCTAATAGTGTTTTTAACATTTGT|CAAGCTGTCACGGCCAATGTTAATGCACTT
NC_045512.2_pilon	15462	15531	Deletion	1	+	9411	7639	GAAATGGTCATGTGTGGCGGTTCACTATAT|GTTAAACCAGGTGGAACCTCATCAGGAGAT	TGCTTATGCTAATAGTGTTTTTAACATTTG|TCAAGCTGTCACGGCCAATGTTAATGCACT
NC_045512.2_pilon	15468	15537	Deletion	1	+	9223	7262	GTCATGTGTGGCGGTTCACTATATGTTAAA|CCAGGTGGAACCTCATCAGGAGATGCCACA	TGCTAATAGTGTTTTTAACATTTGTCAAGC|TGTCACGGCCAATGTTAATGCACTTTTATC
NC_045512.2_pilon	6148	6212	Deletion	1	+	5673	6007	TCAAGAGAGCTTAAAGTTACATTTTTCCCT|GACTTAAATGGTGATGTGGTGGCTATTGAT	AAACACTACACACCCTCTTTTAAGAAAGGA|GCTAAATTGTTACATAAACCTATTGTTTGG
NC_045512.2_pilon	2237	2290	Deletion	1	+	13599	13088	TTGTTAAATTTATCTCAACCTGTGCTTGTG|AAATTGTCGGTGGACAAATTGTCACCTGTG	CACCTGTGCAAAGGAAATTAAGGAGAGTGT|TCAGACATTCTTTAAGCTTGTAAATAAATT
NC_045512.2_pilon	29093	29112	Deletion	1	+	8232	9090	CCACTAAAGCATACAATGTAACACAAGCTT|TCGGCAGACGTGGTCCAGAACAAACCCAAG	TAACACAAGCTTTCGGCAGACGTGGTCCAG|AACAAACCCAAGGAAATTTTGGGGACCAGG
NC_045512.2_pilon	29178	29188	Deletion	1	+	10437	10359	CAGACAAGGAACTGATTACAAACATTGGCC|GCAAATTGCACAATTTGCCCCCAGCGCTTC	AACTGATTACAAACATTGGCCGCAAATTGC|ACAATTTGCCCCCAGCGCTTCAGCGTTCTT
NC_045512.2_pilon	23616	23662	Deletion	1	+	8856	11852	GACTCAGACTAATTCTCCTCGGCGGGCACG|TAGTGTAGCTAGTCAATCCATCATTGCCTA	ATCCATCATTGCCTACACTATGTCACTTGG|TGCAGAAAATTCAGTTGCTTACTCTAATAA
NC_045512.2_pilon	23695	23706	Deletion	1	+	14437	15372	GAAAATTCAGTTGCTTACTCTAATAACTCT|ATTGCCATACCCACAAATTTTACTATTAGT	TTGCTTACTCTAATAACTCTATTGCCATAC|CCACAAATTTTACTATTAGTGTTACCACAG
NC_045512.2_pilon	8840	8861	Deletion	1	+	15619	13878	AAGCTTGCCCATTGATTGCTGCAGTCATAA|CAAGAGAAGTGGGTTTTGTCGTGCCTGGTT	GCAGTCATAACAAGAGAAGTGGGTTTTGTC|GTGCCTGGTTTGCCTGGCACGATATTACGC
NC_045512.2_pilon	15422	15462	Deletion	1	+	8581	9411	TTTCTATAGATTAGCTAATGAGTGTGCTCA|AGTATTGAGTGAAATGGTCATGTGTGGCGG	TGAAATGGTCATGTGTGGCGGTTCACTATA|TGTTAAACCAGGTGGAACCTCATCAGGAGA
NC_045512.2_pilon	28924	28966	Deletion	1	+	3116	4124	GCTAGAATGGCTGGCAATGGCGGTGATGCT|GCTCTTGCTTTGCTGCTGCTTGACAGATTG	GCTGCTGCTTGACAGATTGAACCAGCTTGA|GAGCAAAATGTCTGGTAAAGGCCAACAACA
NC_045512.2_pilon	29003	29031	Deletion	1	+	5774	7543	TGTCTGGTAAAGGCCAACAACAACAAGGCC|AAACTGTCACTAAGAAATCTGCTGCTGAGG	GCCAAACTGTCACTAAGAAATCTGCTGCTG|AGGCTTCTAAGAAGCCTCGGCAAAAACGTA
NC_045512.2_pilon	7954	8002	Deletion	1	+	7231	6046	GCAAAATCAGCGTCTGTTTACTACAGTCAG|CTTATGTGTCAACCTATACTGTTACTAGAT	ACTGTTACTAGATCAGGCATTAGTGTCTGA|TGTTGGTGATAGTGCGGAAGTTGCAGTTAA
NC_045512.2_pilon	8073	8093	Deletion	1	+	9046	7984	TTACGTTAATACGTTTTCATCAACTTTTAA|CGTACCAATGGAAAAACTCAAAACACTAGT	TCAACTTTTAACGTACCAATGGAAAAACTC|AAAACACTAGTTGCAACTGCAGAAGCTGAA
NC_045512.2_pilon	15517	15549	Deletion	1	+	7625	6912	GAGATGCCACAACTGCTTATGCTAATAGTG|TTTTTAACATTTGTCAAGCTGTCACGGCCA	TTTTAACATTTGTCAAGCTGTCACGGCCAA|TGTTAATGCACTTTTATCTACTGATGGTAA
NC_045512.2_pilon	15590	15624	Deletion	1	+	4361	4217	TTTATCTACTGATGGTAACAAAATTGCCGA|TAAGTATGTCCGCAATTTACAACACAGACT	GTATGTCCGCAATTTACAACACAGACTTTA|TGAGTGTCTCTATAGAAATAGAGATGTTGA
NC_045512.2_pilon	19687	19721	Deletion	1	+	9898	12327	GACACTTTGATGGACAACAGGGTGAAGTAC|CAGTTTCTATCATTAATAACACTGTTTACA	TTTCTATCATTAATAACACTGTTTACACAA|AAGTTGATGGTGTTGATGTAGAATTGTTTG
NC_045512.2_pilon	28980	29042	Deletion	1	+	4347	7928	ATTGAACCAGCTTGAGAGCAAAATGTCTGG|TAAAGGCCAACAACAACAAGGCCAAACTGT	ACTAAGAAATCTGCTGCTGAGGCTTCTAAG|AAGCCTCGGCAAAAACGTACTGCCACTAAA
NC_045512.2_pilon	8875	8892	Deletion	1	+	14158	13752	GAAGTGGGTTTTGTCGTGCCTGGTTTGCCT|GGCACGATATTACGCACAACTAATGGTGAC	TGCCTGGTTTGCCTGGCACGATATTACGCA|CAACTAATGGTGACTTTTTGCATTTCTTAC
NC_045512.2_pilon	29006	29076	Deletion	1	+	5764	7459	CTGGTAAAGGCCAACAACAACAAGGCCAAA|CTGTCACTAAGAAATCTGCTGCTGAGGCTT	CTCGGCAAAAACGTACTGCCACTAAAGCAT|ACAATGTAACACAAGCTTTCGGCAGACGTG
NC_045512.2_pilon	15542	15550	Deletion	1	+	7088	6917	TAGTGTTTTTAACATTTGTCAAGCTGTCAC|GGCCAATGTTAATGCACTTTTATCTACTGA	TTTAACATTTGTCAAGCTGTCACGGCCAAT|GTTAATGCACTTTTATCTACTGATGGTAAC
NC_045512.2_pilon	28936	28941	Deletion	1	+	3397	3621	GGCAATGGCGGTGATGCTGCTCTTGCTTTG|CTGCTGCTTGACAGATTGAACCAGCTTGAG	ATGGCGGTGATGCTGCTCTTGCTTTGCTGC|TGCTTGACAGATTGAACCAGCTTGAGAGCA
NC_045512.2_pilon	28976	29026	Deletion	1	+	4189	7093	ACAGATTGAACCAGCTTGAGAGCAAAATGT|CTGGTAAAGGCCAACAACAACAAGGCCAAA	ACAAGGCCAAACTGTCACTAAGAAATCTGC|TGCTGAGGCTTCTAAGAAGCCTCGGCAAAA
NC_045512.2_pilon	15470	15494	Deletion	1	+	9275	8957	CATGTGTGGCGGTTCACTATATGTTAAACC|AGGTGGAACCTCATCAGGAGATGCCACAAC	TTAAACCAGGTGGAACCTCATCAGGAGATG|CCACAACTGCTTATGCTAATAGTGTTTTTA
NC_045512.2_pilon	28560	28583	Deletion	1	+	5838	7131	CTACCGAAGAGCTACCAGACGAATTCGTGG|TGGTGACGGTAAAATGAAAGATCTCAGTCC	ATTCGTGGTGGTGACGGTAAAATGAAAGAT|CTCAGTCCAAGATGGTATTTCTACTACCTA
NC_045512.2_pilon	11535	11546	Deletion	1	+	9184	10517	AGTTACAACTGTCATGTTTTTGGCCAGAGG|TATTGTTTTTATGTGTGTTGAGTATTGCCC	GTCATGTTTTTGGCCAGAGGTATTGTTTTT|ATGTGTGTTGAGTATTGCCCTATTTTCTTC
NC_045512.2_pilon	29014	29083	Deletion	1	+	5922	7844	GGCCAACAACAACAAGGCCAAACTGTCACT|AAGAAATCTGCTGCTGAGGCTTCTAAGAAG	AAAACGTACTGCCACTAAAGCATACAATGT|AACACAAGCTTTCGGCAGACGTGGTCCAGA
NC_045512.2_pilon	11932	12003	Deletion	1	+	3537	4212	AGAGTAGAATCATCATCTAAATTGTGGGCT|CAATGTGTCCAGTTACACAATGACATTCTC	ATACTACTGAAGCCTTTGAAAAAATGGTTT|CACTACTTTCTGTTTTGCTTTCCATGCAGG
NC_045512.2_pilon	15460	15531	Deletion	1	+	9224	7639	GTGAAATGGTCATGTGTGGCGGTTCACTAT|ATGTTAAACCAGGTGGAACCTCATCAGGAG	TGCTTATGCTAATAGTGTTTTTAACATTTG|TCAAGCTGTCACGGCCAATGTTAATGCACT
NC_045512.2_pilon	15480	15550	Deletion	1	+	9094	6917	GGTTCACTATATGTTAAACCAGGTGGAACC|TCATCAGGAGATGCCACAACTGCTTATGCT	TTTAACATTTGTCAAGCTGTCACGGCCAAT|GTTAATGCACTTTTATCTACTGATGGTAAC
NC_045512.2_pilon	15452	15494	Deletion	1	+	9252	8957	AGTATTGAGTGAAATGGTCATGTGTGGCGG|TTCACTATATGTTAAACCAGGTGGAACCTC	TTAAACCAGGTGGAACCTCATCAGGAGATG|CCACAACTGCTTATGCTAATAGTGTTTTTA
NC_045512.2_pilon	18527	18558	Deletion	1	+	10209	10514	GTACAAAGGACTTCCTTGGAATGTAGTGCG|TATAAAGATTGTACAAATGTTAAGTGACAC	TATAAAGATTGTACAAATGTTAAGTGACAC|ACTTAAAAATCTCTCTGACAGAGTCGTATT
NC_045512.2_pilon	15538	15574	Deletion	1	+	7302	4402	CTAATAGTGTTTTTAACATTTGTCAAGCTG|TCACGGCCAATGTTAATGCACTTTTATCTA	GCCAATGTTAATGCACTTTTATCTACTGAT|GGTAACAAAATTGCCGATAAGTATGTCCGC
NC_045512.2_pilon	28996	29001	Deletion	1	+	5165	5682	AGCAAAATGTCTGGTAAAGGCCAACAACAA|CAAGGCCAAACTGTCACTAAGAAATCTGCT	AAATGTCTGGTAAAGGCCAACAACAACAAG|GCCAAACTGTCACTAAGAAATCTGCTGCTG
NC_045512.2_pilon	377	446	Deletion	1	+	3483	4512	TACGTGGCTTTGGAGACTCCGTGGAGGAGG|TCTTATCAGAGGCACGTCAACATCTTAAAG	TGTGGCTTAGTAGAAGTTGAAAAAGGCGTT|TTGCCTCAACTTGAACAGCCCTATGTGTTC
NC_045512.2_pilon	28973	29030	Deletion	1	+	4188	7394	TTGACAGATTGAACCAGCTTGAGAGCAAAA|TGTCTGGTAAAGGCCAACAACAACAAGGCC	GGCCAAACTGTCACTAAGAAATCTGCTGCT|GAGGCTTCTAAGAAGCCTCGGCAAAAACGT
NC_045512.2_pilon	7114	7135	Deletion	1	+	6122	7127	ACTAATGTCACTATTGCAACCTACTGTACT|GGTTCTATACCTTGTAGTGTTTGTCTTAGT	CTACTGTACTGGTTCTATACCTTGTAGTGT|TTGTCTTAGTGGTTTAGATTCTTTAGACAC
NC_045512.2_pilon	7183	7198	Deletion	1	+	8887	6762	TCTTTAGACACCTATCCTTCTTTAGAAACT|ATACAAATTACCATTTCATCTTTTAAATGG	TCCTTCTTTAGAAACTATACAAATTACCAT|TTCATCTTTTAAATGGGATTTAACTGCTTT
NC_045512.2_pilon	659	678	Deletion	1	+	5330	5675	TTCTTCGTAAGAACGGTAATAAAGGAGCTG|GTGGCCATAGTTACGGCGCCGATCTAAAGT	ATAAAGGAGCTGGTGGCCATAGTTACGGCG|CCGATCTAAAGTCATTTGACTTAGGCGACG
NC_045512.2_pilon	719	774	Deletion	1	+	6607	5721	CATTTGACTTAGGCGACGAGCTTGGCACTG|ATCCTTATGAAGATTTTCAAGAAAACTGGA	ACTGGAACACTAAACATAGCAGTGGTGTTA|CCCGTGAACTCATGCGTGAGCTTAACGGAG
NC_045512.2_pilon	29224	29297	Deletion	1	+	8741	6867	GCCCCCAGCGCTTCAGCGTTCTTCGGAATG|TCGCGCATTGGCATGGAAGTCACACCTTCG	ACCTACACAGGTGCCATCAAATTGGATGAC|AAAGATCCAAATTTCAAAGATCAAGTCATT
NC_045512.2_pilon	8812	8885	Deletion	1	+	13668	14060	CAGCGTGGTGGTAGTTATACTAATGACAAA|GCTTGCCCATTGATTGCTGCAGTCATAACA	TTTGTCGTGCCTGGTTTGCCTGGCACGATA|TTACGCACAACTAATGGTGACTTTTTGCAT
NC_045512.2_pilon	6432	6505	Deletion	1	+	4009	3812	AGTCTCTGAAGAAGTAGTGGAAAATCCTAC|CATACAGAAAGACGTTCTTGAGTGTAATGT	AGTTGTAGGAGACATTATACTTAAACCAGC|AAATAATAGTTTAAAAATTACAGAAGAGGT
NC_045512.2_pilon	15458	15531	Deletion	1	+	9316	7639	GAGTGAAATGGTCATGTGTGGCGGTTCACT|ATATGTTAAACCAGGTGGAACCTCATCAGG	TGCTTATGCTAATAGTGTTTTTAACATTTG|TCAAGCTGTCACGGCCAATGTTAATGCACT
NC_045512.2_pilon	16137	16148	Deletion	1	+	9238	9405	AAGCTACATGATGAGTTAACAGGACACATG|TTAGACATGTATTCTGTTATGCTTACTAAT	ATGAGTTAACAGGACACATGTTAGACATGT|ATTCTGTTATGCTTACTAATGATAACACTT
NC_045512.2_pilon	8084	8156	Deletion	1	+	7844	11885	CGTTTTCATCAACTTTTAACGTACCAATGG|AAAAACTCAAAACACTAGTTGCAACTGCAG	GCAAAGAATGTGTCCTTAGACAATGTCTTA|TCTACTTTTATTTCAGCAGCTCGGCAAGGG
NC_045512.2_pilon	5489	5561	Deletion	1	+	7515	8839	TGAGTTACTTGTTTCAACATGCCAATTTAG|ATTCTTGCAAAAGAGTCTTGAACGTGGTGT	GGACAACAGCAGACAACCCTTAAGGGTGTA|GAAGCTGTTATGTACATGGGCACACTTTCT
NC_045512.2_pilon	28993	29014	Deletion	1	+	5114	5922	GAGAGCAAAATGTCTGGTAAAGGCCAACAA|CAACAAGGCCAAACTGTCACTAAGAAATCT	AGGCCAACAACAACAAGGCCAAACTGTCAC|TAAGAAATCTGCTGCTGAGGCTTCTAAGAA
NC_045512.2_pilon	15495	15565	Deletion	1	+	8845	4474	AAACCAGGTGGAACCTCATCAGGAGATGCC|ACAACTGCTTATGCTAATAGTGTTTTTAAC	GCTGTCACGGCCAATGTTAATGCACTTTTA|TCTACTGATGGTAACAAAATTGCCGATAAG
NC_045512.2_pilon	28183	28242	Deletion	1	+	2687	3538	AATTAATTGCCAGGAACCTAAATTGGGTAG|TCTTGTAGTGCGTTGTTCGTTCTATGAAGA	GACTTTTTAGAGTATCATGACGTTCGTGTT|GTTTTAGATTTCATCTAAACGAACAAACTA
NC_045512.2_pilon	28928	28953	Deletion	1	+	3172	4041	GAATGGCTGGCAATGGCGGTGATGCTGCTC|TTGCTTTGCTGCTGCTTGACAGATTGAACC	CTGCTCTTGCTTTGCTGCTGCTTGACAGAT|TGAACCAGCTTGAGAGCAAAATGTCTGGTA
NC_045512.2_pilon	29004	29019	Deletion	1	+	5735	6445	GTCTGGTAAAGGCCAACAACAACAAGGCCA|AACTGTCACTAAGAAATCTGCTGCTGAGGC	AACAACAACAAGGCCAAACTGTCACTAAGA|AATCTGCTGCTGAGGCTTCTAAGAAGCCTC
NC_045512.2_pilon	28942	28969	Deletion	1	+	3659	4155	GGCGGTGATGCTGCTCTTGCTTTGCTGCTG|CTTGACAGATTGAACCAGCTTGAGAGCAAA	GCTGCTTGACAGATTGAACCAGCTTGAGAG|CAAAATGTCTGGTAAAGGCCAACAACAACA
NC_045512.2_pilon	12498	12533	Deletion	1	+	11159	11493	CAAACTAATGGTTGTCATACCAGACTATAA|CACATATAAAAATACGTGTGATGGTACAAC	TATAAAAATACGTGTGATGGTACAACATTT|ACTTATGCATCAGCATTGTGGGAAATCCAA
NC_045512.2_pilon	15505	15577	Deletion	1	+	8843	4423	GAACCTCATCAGGAGATGCCACAACTGCTT|ATGCTAATAGTGTTTTTAACATTTGTCAAG	AATGTTAATGCACTTTTATCTACTGATGGT|AACAAAATTGCCGATAAGTATGTCCGCAAT
NC_045512.2_pilon	15473	15543	Deletion	1	+	9145	7058	GTGTGGCGGTTCACTATATGTTAAACCAGG|TGGAACCTCATCAGGAGATGCCACAACTGC	TAGTGTTTTTAACATTTGTCAAGCTGTCAC|GGCCAATGTTAATGCACTTTTATCTACTGA
NC_045512.2_pilon	7720	7794	Deletion	1	+	5407	6048	CAGTTTAAAAGACCAATAAATCCTACTGAC|CAGTCTTCTTACATCGTTGATAGTGTTACA	CCATCCATCTTTACTTTGATAAAGCTGGTC|AAAAGACTTATGAAAGACATTCTCTCTCTC
NC_045512.2_pilon	13939	13949	Deletion	1	+	4342	4566	TCAATAAAAAGGACTGGTATGATTTTGTAG|AAAACCCAGATATATTACGCGTATACGCCA	AGGACTGGTATGATTTTGTAGAAAACCCAG|ATATATTACGCGTATACGCCAACTTAGGTG
NC_045512.2_pilon	13993	14024	Deletion	1	+	6309	7446	ACGCCAACTTAGGTGAACGTGTACGCCAAG|CTTTGTTAAAAACAGTACAATTCTGTGATG	CTTTGTTAAAAACAGTACAATTCTGTGATG|CCATGCGAAATGCTGGTATTGTTGGTGTAC
NC_045512.2_pilon	28956	29019	Deletion	1	+	4071	6445	TCTTGCTTTGCTGCTGCTTGACAGATTGAA|CCAGCTTGAGAGCAAAATGTCTGGTAAAGG	AACAACAACAAGGCCAAACTGTCACTAAGA|AATCTGCTGCTGAGGCTTCTAAGAAGCCTC
NC_045512.2_pilon	28961	29018	Deletion	1	+	4095	6417	CTTTGCTGCTGCTTGACAGATTGAACCAGC|TTGAGAGCAAAATGTCTGGTAAAGGCCAAC	CAACAACAACAAGGCCAAACTGTCACTAAG|AAATCTGCTGCTGAGGCTTCTAAGAAGCCT
NC_045512.2_pilon	28947	29001	Deletion	1	+	3802	5682	TGATGCTGCTCTTGCTTTGCTGCTGCTTGA|CAGATTGAACCAGCTTGAGAGCAAAATGTC	AAATGTCTGGTAAAGGCCAACAACAACAAG|GCCAAACTGTCACTAAGAAATCTGCTGCTG
NC_045512.2_pilon	10857	10910	Deletion	1	+	6187	8344	AATTGCCGTTTTAGATATGTGTGCTTCATT|AAAAGAATTACTGCAAAATGGTATGAATGG	ATGAATGGACGTACCATATTGGGTAGTGCT|TTATTAGAAGATGAATTTACACCTTTTGAT
NC_045512.2_pilon	29043	29076	Deletion	1	+	7887	7459	TAAGAAATCTGCTGCTGAGGCTTCTAAGAA|GCCTCGGCAAAAACGTACTGCCACTAAAGC	CTCGGCAAAAACGTACTGCCACTAAAGCAT|ACAATGTAACACAAGCTTTCGGCAGACGTG
NC_045512.2_pilon	15486	15511	Deletion	1	+	9075	7672	CTATATGTTAAACCAGGTGGAACCTCATCA|GGAGATGCCACAACTGCTTATGCTAATAGT	TCATCAGGAGATGCCACAACTGCTTATGCT|AATAGTGTTTTTAACATTTGTCAAGCTGTC
NC_045512.2_pilon	15546	15596	Deletion	1	+	7146	4379	GTTTTTAACATTTGTCAAGCTGTCACGGCC|AATGTTAATGCACTTTTATCTACTGATGGT	CTACTGATGGTAACAAAATTGCCGATAAGT|ATGTCCGCAATTTACAACACAGACTTTATG
NC_045512.2_pilon	5999	6025	Deletion	1	+	7122	7821	AAGACAATTCTTATTTCACAGAGCAACCAA|TTGATCTTGTACCAAACCAACCATATCCAA	ACCAATTGATCTTGTACCAAACCAACCATA|TCCAAACGCAAGCTTCGATAATTTTAAGTT
NC_045512.2_pilon	28926	29001	Deletion	1	+	3162	5682	TAGAATGGCTGGCAATGGCGGTGATGCTGC|TCTTGCTTTGCTGCTGCTTGACAGATTGAA	AAATGTCTGGTAAAGGCCAACAACAACAAG|GCCAAACTGTCACTAAGAAATCTGCTGCTG
NC_045512.2_pilon	28984	29033	Deletion	1	+	4656	7711	AACCAGCTTGAGAGCAAAATGTCTGGTAAA|GGCCAACAACAACAAGGCCAAACTGTCACT	CAAACTGTCACTAAGAAATCTGCTGCTGAG|GCTTCTAAGAAGCCTCGGCAAAAACGTACT
NC_045512.2_pilon	2204	2278	Deletion	1	+	10906	13221	AAGGTGTAGAGTTTCTTAGAGACGGTTGGG|AAATTGTTAAATTTATCTCAACCTGTGCTT	TGGACAAATTGTCACCTGTGCAAAGGAAAT|TAAGGAGAGTGTTCAGACATTCTTTAAGCT
NC_045512.2_pilon	15547	15574	Deletion	1	+	7022	4402	TTTTTAACATTTGTCAAGCTGTCACGGCCA|ATGTTAATGCACTTTTATCTACTGATGGTA	GCCAATGTTAATGCACTTTTATCTACTGAT|GGTAACAAAATTGCCGATAAGTATGTCCGC
NC_045512.2_pilon	11115	11172	Deletion	1	+	9037	11260	TGAAAATGCCTTTTTACCTTTTGCTATGGG|TATTATTGCTATGTCTGCTTTTGCAATGAT	TGATGTTTGTCAAACATAAGCATGCATTTC|TCTGTTTGTTTTTGTTACCTTCTCTTGCCA
NC_045512.2_pilon	28941	28971	Deletion	1	+	3621	4191	TGGCGGTGATGCTGCTCTTGCTTTGCTGCT|GCTTGACAGATTGAACCAGCTTGAGAGCAA	TGCTTGACAGATTGAACCAGCTTGAGAGCA|AAATGTCTGGTAAAGGCCAACAACAACAAG
NC_045512.2_pilon	21584	21630	Deletion	1	+	10160	6378	AACGAACAATGTTTGTTTTTCTTGTTTTAT|TGCCACTAGTCTCTAGTCAGTGTGTTAATC	GTCAGTGTGTTAATCTTACAACCAGAACTC|AATTACCCCCTGCATACACTAATTCTTTCA
NC_045512.2_pilon	15546	15559	Deletion	1	+	7146	4481	GTTTTTAACATTTGTCAAGCTGTCACGGCC|AATGTTAATGCACTTTTATCTACTGATGGT	TGTCAAGCTGTCACGGCCAATGTTAATGCA|CTTTTATCTACTGATGGTAACAAAATTGCC
NC_045512.2_pilon	15588	15607	Deletion	1	+	4317	4454	CTTTTATCTACTGATGGTAACAAAATTGCC|GATAAGTATGTCCGCAATTTACAACACAGA	AACAAAATTGCCGATAAGTATGTCCGCAAT|TTACAACACAGACTTTATGAGTGTCTCTAT
NC_045512.2_pilon	3486	3524	Deletion	1	+	11652	13260	CCTTAAACATGGAGGAGGTGTTGCAGGAGC|CTTAAATAAGGCTACTAACAATGCCATGCA	AAGGCTACTAACAATGCCATGCAAGTTGAA|TCTGATGATTACATAGCTACTAATGGACCA
NC_045512.2_pilon	15455	15531	Deletion	1	+	9365	7639	ATTGAGTGAAATGGTCATGTGTGGCGGTTC|ACTATATGTTAAACCAGGTGGAACCTCATC	TGCTTATGCTAATAGTGTTTTTAACATTTG|TCAAGCTGTCACGGCCAATGTTAATGCACT
NC_045512.2_pilon	17398	17474	Deletion	1	+	11816	8842	TGGCCACAAATTATGATTTGAGTGTTGTCA|ATGCCAGATTACGTGCTAAGCACTATGTGT	CTCAATTACCTGCACCACGCACATTGCTAA|CTAAGGGCACACTAGAACCAGAATATTTCA
NC_045512.2_pilon	15461	15505	Deletion	1	+	9205	8843	TGAAATGGTCATGTGTGGCGGTTCACTATA|TGTTAAACCAGGTGGAACCTCATCAGGAGA	GGAACCTCATCAGGAGATGCCACAACTGCT|TATGCTAATAGTGTTTTTAACATTTGTCAA
NC_045512.2_pilon	15559	15590	Deletion	1	+	4481	4361	GTCAAGCTGTCACGGCCAATGTTAATGCAC|TTTTATCTACTGATGGTAACAAAATTGCCG	TTTTATCTACTGATGGTAACAAAATTGCCG|ATAAGTATGTCCGCAATTTACAACACAGAC
NC_045512.2_pilon	28923	28971	Deletion	1	+	3145	4191	TGCTAGAATGGCTGGCAATGGCGGTGATGC|TGCTCTTGCTTTGCTGCTGCTTGACAGATT	TGCTTGACAGATTGAACCAGCTTGAGAGCA|AAATGTCTGGTAAAGGCCAACAACAACAAG
NC_045512.2_pilon	12186	12236	Deletion	1	+	6581	9261	TGAGCAGGCTGTTGCTAATGGTGATTCTGA|AGTTGTTCTTAAAAAGTTGAAGAAGTCTTT	AAGAAGTCTTTGAATGTGGCTAAATCTGAA|TTTGACCGTGATGCAGCCATGCAACGTAAG
NC_045512.2_pilon	12279	12305	Deletion	1	+	8968	8619	AGCCATGCAACGTAAGTTGGAAAAGATGGC|TGATCAAGCTATGACCCAAATGTATAAACA	ATGGCTGATCAAGCTATGACCCAAATGTAT|AAACAGGCTAGATCTGAGGACAAGAGGGCA
NC_045512.2_pilon	15854	15931	Deletion	1	+	9365	10749	TGAAGCAAAATGTTGGACTGAGACTGACCT|TACTAAAGGACCTCATGAATTTTGCTCTCA	AAACAGGGTGATGATTATGTGTACCTTCCT|TACCCAGATCCATCAAGAATCCTAGGGGCC
NC_045512.2_pilon	23753	23830	Deletion	1	+	14528	6730	GTGTTACCACAGAAATTCTACCAGTGTCTA|TGACCAAGACATCAGTAGATTGTACAATGT	AACTGAATGCAGCAATCTTTTGTTGCAATA|TGGCAGTTTTTGTACACAATTAAACCGTGC
NC_045512.2_pilon	19981	20029	Deletion	1	+	5627	4650	CAACTGAAACGATTTGTGCACCACTCACTG|TCTTTTTTGATGGTAGAGTTGATGGTCAAG	GTTGATGGTCAAGTAGACTTATTTAGAAAT|GCCCGTAATGGTGTTCTTATTACAGAAGGT
NC_045512.2_pilon	11110	11139	Deletion	1	+	9072	10177	TTGTATGAAAATGCCTTTTTACCTTTTGCT|ATGGGTATTATTGCTATGTCTGCTTTTGCA	CTATGGGTATTATTGCTATGTCTGCTTTTG|CAATGATGTTTGTCAAACATAAGCATGCAT
NC_045512.2_pilon	11189	11238	Deletion	1	+	11925	8197	AGCATGCATTTCTCTGTTTGTTTTTGTTAC|CTTCTCTTGCCACTGTAGCTTATTTTAATA	CTTATTTTAATATGGTCTATATGCCTGCTA|GTTGGGTGATGCGTATTATGACATGGTTGG
NC_045512.2_pilon	28976	29037	Deletion	1	+	4189	7829	ACAGATTGAACCAGCTTGAGAGCAAAATGT|CTGGTAAAGGCCAACAACAACAAGGCCAAA	CTGTCACTAAGAAATCTGCTGCTGAGGCTT|CTAAGAAGCCTCGGCAAAAACGTACTGCCA
NC_045512.2_pilon	20683	20737	Deletion	1	+	6648	7167	TACAATCTAGTCAAGCGTGGCAACCGGGTG|TTGCTATGCCTAATCTTTACAAAATGCAAA	ATGCAAAGAATGCTATTAGAAAAGTGTGAC|CTTCAAAATTATGGTGATAGTGCAACATTA
NC_045512.2_pilon	2205	2271	Deletion	1	+	11023	13217	AGGTGTAGAGTTTCTTAGAGACGGTTGGGA|AATTGTTAAATTTATCTCAACCTGTGCTTG	TTGTCGGTGGACAAATTGTCACCTGTGCAA|AGGAAATTAAGGAGAGTGTTCAGACATTCT
NC_045512.2_pilon	6839	6853	Deletion	1	+	5006	4772	TTACTAGAAGTACAAATTCTAGAATTAAAG|CATCTATGCCGACTACTATAGCAAAGAATA	AAATTCTAGAATTAAAGCATCTATGCCGAC|TACTATAGCAAAGAATACTGTTAAGAGTGT
NC_045512.2_pilon	12844	12923	Deletion	1	+	8891	12862	CTGTTATCCGATTTACAGGATTTGAAATGG|GCTAGATTCCCTAAGAGTGATGGAACTGGT	GAACCACCTTGTAGGTTTGTTACAGACACA|CCTAAAGGTCCTAAAGTGAAGTATTTATAC
NC_045512.2_pilon	26842	26862	Deletion	1	+	8944	8091	TGCTTCTTTCAGACTGTTTGCGCGTACGCG|TTCCATGTGGTCATTCAATCCAGAAACTAA	GCGCGTACGCGTTCCATGTGGTCATTCAAT|CCAGAAACTAACATTCTTCTCAACGTGCCA
NC_045512.2_pilon	29140	29199	Deletion	1	+	9842	8801	GAACAAACCCAAGGAAATTTTGGGGACCAG|GAACTAATCAGACAAGGAACTGATTACAAA	AACATTGGCCGCAAATTGCACAATTTGCCC|CCAGCGCTTCAGCGTTCTTCGGAATGTCGC
NC_045512.2_pilon	10972	11019	Deletion	1	+	12794	15418	GTTAGACAATGCTCAGGTGTTACTTTCCAA|AGTGCAGTGAAAAGAACAATCAAGGGTACA	CAATCAAGGGTACACACCACTGGTTGTTAC|TCACAATTTTGACTTCACTTTTAGTTTTAG
NC_045512.2_pilon	15504	15520	Deletion	1	+	8864	7748	GGAACCTCATCAGGAGATGCCACAACTGCT|TATGCTAATAGTGTTTTTAACATTTGTCAA	GATGCCACAACTGCTTATGCTAATAGTGTT|TTTAACATTTGTCAAGCTGTCACGGCCAAT
NC_045512.2_pilon	17284	17300	Deletion	1	+	10186	10236	TAGAGTGTTTTGATAAATTCAAAGTGAATT|CAACATTAGAACAGTATGTCTTTTGTACTG	AATTCAAAGTGAATTCAACATTAGAACAGT|ATGTCTTTTGTACTGTAAATGCATTGCCTG
NC_045512.2_pilon	17335	17398	Deletion	1	+	10421	11816	TTTGTACTGTAAATGCATTGCCTGAGACGA|CAGCAGATATAGTTGTCTTTGATGAAATTT	ATGGCCACAAATTATGATTTGAGTGTTGTC|AATGCCAGATTACGTGCTAAGCACTATGTG
NC_045512.2_pilon	11095	11174	Deletion	1	+	8912	11340	TCTTTGTTCTTTTTTTTGTATGAAAATGCC|TTTTTACCTTTTGCTATGGGTATTATTGCT	ATGTTTGTCAAACATAAGCATGCATTTCTC|TGTTTGTTTTTGTTACCTTCTCTTGCCACT
NC_045512.2_pilon	3411	3488	Deletion	1	+	7424	11881	CATTAAAAATGCAGACATTGTGGAAGAAGC|TAAAAAGGTAAAACCAACAGTGGTTGTTAA	CTTAAACATGGAGGAGGTGTTGCAGGAGCC|TTAAATAAGGCTACTAACAATGCCATGCAA
NC_045512.2_pilon	11217	11255	Deletion	1	+	6836	9534	ACCTTCTCTTGCCACTGTAGCTTATTTTAA|TATGGTCTATATGCCTGCTAGTTGGGTGAT	TATATGCCTGCTAGTTGGGTGATGCGTATT|ATGACATGGTTGGATATGGTTGATACTAGT
NC_045512.2_pilon	11299	11332	Deletion	1	+	12541	14580	ATGGTTGATACTAGTTTGTCTGGTTTTAAG|CTAAAAGACTGTGTTATGTATGCATCAGCT	AAAAGACTGTGTTATGTATGCATCAGCTGT|AGTGTTACTAATCCTTATGACAGCAAGAAC
NC_045512.2_pilon	28917	28943	Deletion	1	+	3172	3696	TTCTCCTGCTAGAATGGCTGGCAATGGCGG|TGATGCTGCTCTTGCTTTGCTGCTGCTTGA	GGCGGTGATGCTGCTCTTGCTTTGCTGCTG|CTTGACAGATTGAACCAGCTTGAGAGCAAA
NC_045512.2_pilon	28973	29016	Deletion	1	+	4188	6192	TTGACAGATTGAACCAGCTTGAGAGCAAAA|TGTCTGGTAAAGGCCAACAACAACAAGGCC	GCCAACAACAACAAGGCCAAACTGTCACTA|AGAAATCTGCTGCTGAGGCTTCTAAGAAGC
NC_045512.2_pilon	29048	29059	Deletion	1	+	8232	8157	AATCTGCTGCTGAGGCTTCTAAGAAGCCTC|GGCAAAAACGTACTGCCACTAAAGCATACA	TGAGGCTTCTAAGAAGCCTCGGCAAAAACG|TACTGCCACTAAAGCATACAATGTAACACA
NC_045512.2_pilon	11099	11132	Deletion	1	+	9219	9921	TGTTCTTTTTTTTGTATGAAAATGCCTTTT|TACCTTTTGCTATGGGTATTATTGCTATGT	CCTTTTGCTATGGGTATTATTGCTATGTCT|GCTTTTGCAATGATGTTTGTCAAACATAAG
NC_045512.2_pilon	2235	2249	Deletion	1	+	13528	13425	AATTGTTAAATTTATCTCAACCTGTGCTTG|TGAAATTGTCGGTGGACAAATTGTCACCTG	ATCTCAACCTGTGCTTGTGAAATTGTCGGT|GGACAAATTGTCACCTGTGCAAAGGAAATT
NC_045512.2_pilon	15234	15314	Deletion	1	+	8705	12510	ATTGGAACAAGCAAATTCTATGGTGGTTGG|CACAACATGTTAAAAACTGTTTATAGTGAT	TGGGTTGGGATTATCCTAAATGTGATAGAG|CCATGCCTAACATGCTTAGAATTATGGCCT
NC_045512.2_pilon	8267	8286	Deletion	1	+	9171	9272	CACATCAATCTGACATAGAAGTTACTGGCG|ATAGTTGTAATAACTATATGCTCACCTATA	AAGTTACTGGCGATAGTTGTAATAACTATA|TGCTCACCTATAACAAAGTTGAAAACATGA
NC_045512.2_pilon	8335	8392	Deletion	1	+	5076	4723	GAAAACATGACACCCCGTGACCTTGGTGCT|TGTATTGACTGTAGTGCGCGTCATATTAAT	TAATGCGCAGGTAGCAAAAAGTCACAACAT|TGCTTTGATATGGAACGTTAAAGATTTCAT
NC_045512.2_pilon	28984	28995	Deletion	1	+	4656	5153	AACCAGCTTGAGAGCAAAATGTCTGGTAAA|GGCCAACAACAACAAGGCCAAACTGTCACT	AGAGCAAAATGTCTGGTAAAGGCCAACAAC|AACAAGGCCAAACTGTCACTAAGAAATCTG
NC_045512.2_pilon	29050	29070	Deletion	1	+	8213	8341	TCTGCTGCTGAGGCTTCTAAGAAGCCTCGG|CAAAAACGTACTGCCACTAAAGCATACAAT	AGAAGCCTCGGCAAAAACGTACTGCCACTA|AAGCATACAATGTAACACAAGCTTTCGGCA
NC_045512.2_pilon	23683	23714	Deletion	1	+	13588	15214	TCACTTGGTGCAGAAAATTCAGTTGCTTAC|TCTAATAACTCTATTGCCATACCCACAAAT	TCTAATAACTCTATTGCCATACCCACAAAT|TTTACTATTAGTGTTACCACAGAAATTCTA
NC_045512.2_pilon	23749	23776	Deletion	1	+	14809	13748	ATTAGTGTTACCACAGAAATTCTACCAGTG|TCTATGACCAAGACATCAGTAGATTGTACA	AGTGTCTATGACCAAGACATCAGTAGATTG|TACAATGTACATTTGTGGTGATTCAACTGA
NC_045512.2_pilon	7603	7652	Deletion	1	+	6878	7062	TATGCTAATGGAGGTAAAGGCTTTTGCAAA|CTACACAATTGGAATTGTGTTAATTGTGAT	GTTAATTGTGATACATTCTGTGCTGGTAGT|ACATTTATTAGTGATGAAGTTGCGAGAGAC
NC_045512.2_pilon	12200	12226	Deletion	1	+	7882	8716	CTAATGGTGATTCTGAAGTTGTTCTTAAAA|AGTTGAAGAAGTCTTTGAATGTGGCTAAAT	TAAAAAGTTGAAGAAGTCTTTGAATGTGGC|TAAATCTGAATTTGACCGTGATGCAGCCAT
NC_045512.2_pilon	16110	16129	Deletion	1	+	9046	8868	TTTCATTTGTACTTACAATACATAAGAAAG|CTACATGATGAGTTAACAGGACACATGTTA	TACATAAGAAAGCTACATGATGAGTTAACA|GGACACATGTTAGACATGTATTCTGTTATG
NC_045512.2_pilon	14048	14069	Deletion	1	+	8118	6794	TGATGCCATGCGAAATGCTGGTATTGTTGG|TGTACTGACATTAGATAATCAAGATCTCAA	GTATTGTTGGTGTACTGACATTAGATAATC|AAGATCTCAATGGTAACTGGTATGATTTCG
NC_045512.2_pilon	10988	11023	Deletion	1	+	13791	15866	GTGTTACTTTCCAAAGTGCAGTGAAAAGAA|CAATCAAGGGTACACACCACTGGTTGTTAC	CAAGGGTACACACCACTGGTTGTTACTCAC|AATTTTGACTTCACTTTTAGTTTTAGTCCA
NC_045512.2_pilon	15465	15544	Deletion	1	+	9408	7105	ATGGTCATGTGTGGCGGTTCACTATATGTT|AAACCAGGTGGAACCTCATCAGGAGATGCC	AGTGTTTTTAACATTTGTCAAGCTGTCACG|GCCAATGTTAATGCACTTTTATCTACTGAT
NC_045512.2_pilon	19556	19639	Deletion	1	+	10943	7299	TGCTTATAACATGATGATCTCAGCTGGCTT|TAGCTTGTGGGTTTACAAACAATTTGATAC	ACAAGACTTCAGAGTTTAGAAAATGTGGCT|TTTAATGTTGTAAATAAGGGACACTTTGAT
NC_045512.2_pilon	29006	29067	Deletion	1	+	5764	8376	CTGGTAAAGGCCAACAACAACAAGGCCAAA|CTGTCACTAAGAAATCTGCTGCTGAGGCTT	CTAAGAAGCCTCGGCAAAAACGTACTGCCA|CTAAAGCATACAATGTAACACAAGCTTTCG
NC_045512.2_pilon	28627	28650	Deletion	1	+	7451	6985	TATTTCTACTACCTAGGAACTGGGCCAGAA|GCTGGACTTCCCTATGGTGCTAACAAAGAC	GGCCAGAAGCTGGACTTCCCTATGGTGCTA|ACAAAGACGGCATCATATGGGTTGCAACTG
NC_045512.2_pilon	28917	28980	Deletion	1	+	3172	4347	TTCTCCTGCTAGAATGGCTGGCAATGGCGG|TGATGCTGCTCTTGCTTTGCTGCTGCTTGA	GATTGAACCAGCTTGAGAGCAAAATGTCTG|GTAAAGGCCAACAACAACAAGGCCAAACTG
NC_045512.2_pilon	29011	29030	Deletion	1	+	5870	7394	AAAGGCCAACAACAACAAGGCCAAACTGTC|ACTAAGAAATCTGCTGCTGAGGCTTCTAAG	GGCCAAACTGTCACTAAGAAATCTGCTGCT|GAGGCTTCTAAGAAGCCTCGGCAAAAACGT
NC_045512.2_pilon	28218	28269	Deletion	1	+	3572	3145	TAGTGCGTTGTTCGTTCTATGAAGACTTTT|TAGAGTATCATGACGTTCGTGTTGTTTTAG	GTTGTTTTAGATTTCATCTAAACGAACAAA|CTAAAATGTCTGATAATGGACCCCAAAATC
NC_045512.2_pilon	28339	28368	Deletion	1	+	2269	2186	CCCCGCATTACGTTTGGTGGACCCTCAGAT|TCAACTGGCAGTAACCAGAATGGAGAACGC	ATTCAACTGGCAGTAACCAGAATGGAGAAC|GCAGTGGGGCGCGATCAAAACAACGTCGGC
NC_045512.2_pilon	7840	7870	Deletion	1	+	5846	5885	CATTCTCTCTCTCATTTTGTTAACTTAGAC|AACCTGAGAGCTAATAACACTAAAGGTTCA	CAACCTGAGAGCTAATAACACTAAAGGTTC|ATTGCCTATTAATGTTATAGTTTTTGATGG
NC_045512.2_pilon	28954	28966	Deletion	1	+	4044	4124	GCTCTTGCTTTGCTGCTGCTTGACAGATTG|AACCAGCTTGAGAGCAAAATGTCTGGTAAA	GCTGCTGCTTGACAGATTGAACCAGCTTGA|GAGCAAAATGTCTGGTAAAGGCCAACAACA
NC_045512.2_pilon	29008	29078	Deletion	1	+	5689	7496	GGTAAAGGCCAACAACAACAAGGCCAAACT|GTCACTAAGAAATCTGCTGCTGAGGCTTCT	CGGCAAAAACGTACTGCCACTAAAGCATAC|AATGTAACACAAGCTTTCGGCAGACGTGGT
NC_045512.2_pilon	15473	15552	Deletion	1	+	9145	6894	GTGTGGCGGTTCACTATATGTTAAACCAGG|TGGAACCTCATCAGGAGATGCCACAACTGC	TAACATTTGTCAAGCTGTCACGGCCAATGT|TAATGCACTTTTATCTACTGATGGTAACAA
NC_045512.2_pilon	28940	29022	Deletion	1	+	3633	6795	ATGGCGGTGATGCTGCTCTTGCTTTGCTGC|TGCTTGACAGATTGAACCAGCTTGAGAGCA	AACAACAAGGCCAAACTGTCACTAAGAAAT|CTGCTGCTGAGGCTTCTAAGAAGCCTCGGC
NC_045512.2_pilon	15465	15543	Deletion	1	+	9408	7058	ATGGTCATGTGTGGCGGTTCACTATATGTT|AAACCAGGTGGAACCTCATCAGGAGATGCC	TAGTGTTTTTAACATTTGTCAAGCTGTCAC|GGCCAATGTTAATGCACTTTTATCTACTGA
NC_045512.2_pilon	15596	15601	Deletion	1	+	4379	4353	TACTGATGGTAACAAAATTGCCGATAAGTA|TGTCCGCAATTTACAACACAGACTTTATGA	GATGGTAACAAAATTGCCGATAAGTATGTC|CGCAATTTACAACACAGACTTTATGAGTGT
NC_045512.2_pilon	28988	29060	Deletion	1	+	4872	8205	AGCTTGAGAGCAAAATGTCTGGTAAAGGCC|AACAACAACAAGGCCAAACTGTCACTAAGA	GAGGCTTCTAAGAAGCCTCGGCAAAAACGT|ACTGCCACTAAAGCATACAATGTAACACAA
NC_045512.2_pilon	15529	15574	Deletion	1	+	7629	4402	CTGCTTATGCTAATAGTGTTTTTAACATTT|GTCAAGCTGTCACGGCCAATGTTAATGCAC	GCCAATGTTAATGCACTTTTATCTACTGAT|GGTAACAAAATTGCCGATAAGTATGTCCGC
NC_045512.2_pilon	15602	15640	Deletion	1	+	4366	2846	TGGTAACAAAATTGCCGATAAGTATGTCCG|CAATTTACAACACAGACTTTATGAGTGTCT	CAACACAGACTTTATGAGTGTCTCTATAGA|AATAGAGATGTTGACACAGACTTTGTGAAT
NC_045512.2_pilon	1575	1601	Deletion	1	+	4379	5760	TAGCGCTAACATAGGTTGTAACCATACAGG|TGTTGTTGGAGAAGGTTCCGAAGGTCTTAA	ACAGGTGTTGTTGGAGAAGGTTCCGAAGGT|CTTAATGACAACCTTCTTGAAATACTCCAA
NC_045512.2_pilon	1640	1648	Deletion	1	+	6673	6677	ACCTTCTTGAAATACTCCAAAAAGAGAAAG|TCAACATCAATATTGTTGGTGACTTTAAAC	TGAAATACTCCAAAAAGAGAAAGTCAACAT|CAATATTGTTGGTGACTTTAAACTTAATGA
NC_045512.2_pilon	15454	15537	Deletion	1	+	9309	7262	TATTGAGTGAAATGGTCATGTGTGGCGGTT|CACTATATGTTAAACCAGGTGGAACCTCAT	TGCTAATAGTGTTTTTAACATTTGTCAAGC|TGTCACGGCCAATGTTAATGCACTTTTATC
NC_045512.2_pilon	28926	28978	Deletion	1	+	3162	4211	TAGAATGGCTGGCAATGGCGGTGATGCTGC|TCTTGCTTTGCTGCTGCTTGACAGATTGAA	CAGATTGAACCAGCTTGAGAGCAAAATGTC|TGGTAAAGGCCAACAACAACAAGGCCAAAC
NC_045512.2_pilon	29016	29048	Deletion	1	+	6192	8232	CCAACAACAACAAGGCCAAACTGTCACTAA|GAAATCTGCTGCTGAGGCTTCTAAGAAGCC	AAATCTGCTGCTGAGGCTTCTAAGAAGCCT|CGGCAAAAACGTACTGCCACTAAAGCATAC
NC_045512.2_pilon	16463	16495	Deletion	1	+	2348	3261	AGGTATGAGCTATTATTGTAAATCACATAA|ACCACCCATTAGTTTTCCATTGTGTGCTAA	CCACCCATTAGTTTTCCATTGTGTGCTAAT|GGACAAGTTTTTGGTTTATATAAAAATACA
NC_045512.2_pilon	16532	16552	Deletion	1	+	4326	4691	TTTTGGTTTATATAAAAATACATGTGTTGG|TAGCGATAATGTTACTGACTTTAATGCAAT	ACATGTGTTGGTAGCGATAATGTTACTGAC|TTTAATGCAATTGCAACATGTGACTGGACA
NC_045512.2_pilon	24207	24230	Deletion	1	+	6270	6992	ATACACTTCTGCACTGTTAGCGGGTACAAT|CACTTCTGGTTGGACCTTTGGTGCAGGTGC	GGTACAATCACTTCTGGTTGGACCTTTGGT|GCAGGTGCTGCATTACAAATACCATTTGCT
NC_045512.2_pilon	10949	10963	Deletion	1	+	11838	12903	ATGAATTTACACCTTTTGATGTTGTTAGAC|AATGCTCAGGTGTTACTTTCCAAAGTGCAG	TTTTGATGTTGTTAGACAATGCTCAGGTGT|TACTTTCCAAAGTGCAGTGAAAAGAACAAT
NC_045512.2_pilon	10998	11057	Deletion	1	+	14492	16876	CCAAAGTGCAGTGAAAAGAACAATCAAGGG|TACACACCACTGGTTGTTACTCACAATTTT	TTGACTTCACTTTTAGTTTTAGTCCAGAGT|ACTCAATGGTCTTTGTTCTTTTTTTTGTAT
NC_045512.2_pilon	18615	18697	Deletion	1	+	8325	6175	TTTGTCTTATGGGCACATGGCTTTGAGTTG|ACATCTATGAAGTATTTTGTGAAAATAGGA	TGTGATAGACGTGCCACATGCTTTTCCACT|GCTTCAGACACTTATGCCTGTTGGCATCAT
NC_045512.2_pilon	22463	22547	Deletion	1	+	686	560	GTGCACTTGACCCTCTCTCAGAAACAAAGT|GTACGTTGAAATCCTTCACTGTAGAAAAAG	AGAGTCCAACCAACAGAATCTATTGTTAGA|TTTCCTAATATTACAAACTTGTGCCCTTTT
NC_045512.2_pilon	21561	21644	Deletion	1	+	10629	1832	AGTGATGTTCTTGTTAACAACTAAACGAAC|AATGTTTGTTTTTCTTGTTTTATTGCCACT	CTTACAACCAGAACTCAATTACCCCCTGCA|TACACTAATTCTTTCACACGTGGTGTTTAT
NC_045512.2_pilon	28956	29022	Deletion	1	+	4071	6795	TCTTGCTTTGCTGCTGCTTGACAGATTGAA|CCAGCTTGAGAGCAAAATGTCTGGTAAAGG	AACAACAAGGCCAAACTGTCACTAAGAAAT|CTGCTGCTGAGGCTTCTAAGAAGCCTCGGC
NC_045512.2_pilon	8558	8622	Deletion	1	+	8655	10533	CAACAAAGATAGCACTTAAGGGTGGTAAAA|TTGTTAATAATTGGTTGAAGCAGTTAATTA	TTACACTTGTGTTCCTTTTTGTTGCTGCTA|TTTTCTATTTAATAACACCTGTTCATGTCA
NC_045512.2_pilon	28991	29011	Deletion	1	+	5042	5870	TTGAGAGCAAAATGTCTGGTAAAGGCCAAC|AACAACAAGGCCAAACTGTCACTAAGAAAT	TAAAGGCCAACAACAACAAGGCCAAACTGT|CACTAAGAAATCTGCTGCTGAGGCTTCTAA
NC_045512.2_pilon	11501	11563	Deletion	1	+	7295	11256	TTATAATCTCTGTTACTTCTAACTACTCAG|GTGTAGTTACAACTGTCATGTTTTTGGCCA	AGGTATTGTTTTTATGTGTGTTGAGTATTG|CCCTATTTTCTTCATAACTGGTAATACACT
NC_045512.2_pilon	11594	11617	Deletion	1	+	10844	10267	CTATTTTCTTCATAACTGGTAATACACTTC|AGTGTATAATGCTAGTTTATTGTTTCTTAG	TACACTTCAGTGTATAATGCTAGTTTATTG|TTTCTTAGGCTATTTTTGTACTTGTTACTT
NC_045512.2_pilon	5556	5612	Deletion	1	+	8965	7630	TTGTGGACAACAGCAGACAACCCTTAAGGG|TGTAGAAGCTGTTATGTACATGGGCACACT	ACACTTTCTTATGAACAATTTAAGAAAGGT|GTTCAGATACCTTGTACGTGTGGTAAACAA
NC_045512.2_pilon	688	744	Deletion	1	+	6010	6496	GGTGGCCATAGTTACGGCGCCGATCTAAAG|TCATTTGACTTAGGCGACGAGCTTGGCACT	GCACTGATCCTTATGAAGATTTTCAAGAAA|ACTGGAACACTAAACATAGCAGTGGTGTTA
NC_045512.2_pilon	28921	28933	Deletion	1	+	3156	3332	CCTGCTAGAATGGCTGGCAATGGCGGTGAT|GCTGCTCTTGCTTTGCTGCTGCTTGACAGA	GGCTGGCAATGGCGGTGATGCTGCTCTTGC|TTTGCTGCTGCTTGACAGATTGAACCAGCT
NC_045512.2_pilon	28973	29046	Deletion	1	+	4188	8041	TTGACAGATTGAACCAGCTTGAGAGCAAAA|TGTCTGGTAAAGGCCAACAACAACAAGGCC	AGAAATCTGCTGCTGAGGCTTCTAAGAAGC|CTCGGCAAAAACGTACTGCCACTAAAGCAT
NC_045512.2_pilon	17961	17966	Deletion	1	+	10924	10866	ACCAGAGCAAAAGTAGGCATACTTTGCATA|ATGTCTGATAGAGACCTTTATGACAAGTTG	GAGCAAAAGTAGGCATACTTTGCATAATGT|CTGATAGAGACCTTTATGACAAGTTGCAAT
NC_045512.2_pilon	18002	18080	Deletion	1	+	11327	10324	AGACCTTTATGACAAGTTGCAATTTACAAG|TCTTGAAATTCCACGTAGGAATGTGGCAAC	TAACAGGACTCTTTAAAGATTGTAGTAAGG|TAATCACTGGGTTACATCCTACACAGGCAC
NC_045512.2_pilon	10462	10528	Deletion	1	+	13295	6126	CAATGTGCTATGAGGCCCAATTTCACTATT|AAGGGTTCATTCCTTAATGGTTCATGTGGT	TGGTTTTAACATAGATTATGACTGTGTCTC|TTTTTGTTACATGCACCATATGGAATTACC
NC_045512.2_pilon	28924	28950	Deletion	1	+	3116	3962	GCTAGAATGGCTGGCAATGGCGGTGATGCT|GCTCTTGCTTTGCTGCTGCTTGACAGATTG	ATGCTGCTCTTGCTTTGCTGCTGCTTGACA|GATTGAACCAGCTTGAGAGCAAAATGTCTG
NC_045512.2_pilon	28990	29010	Deletion	1	+	4833	5706	CTTGAGAGCAAAATGTCTGGTAAAGGCCAA|CAACAACAAGGCCAAACTGTCACTAAGAAA	GTAAAGGCCAACAACAACAAGGCCAAACTG|TCACTAAGAAATCTGCTGCTGAGGCTTCTA
NC_045512.2_pilon	15446	15495	Deletion	1	+	9341	8845	TGCTCAAGTATTGAGTGAAATGGTCATGTG|TGGCGGTTCACTATATGTTAAACCAGGTGG	TAAACCAGGTGGAACCTCATCAGGAGATGC|CACAACTGCTTATGCTAATAGTGTTTTTAA
NC_045512.2_pilon	15533	15570	Deletion	1	+	7476	4473	TTATGCTAATAGTGTTTTTAACATTTGTCA|AGCTGTCACGGCCAATGTTAATGCACTTTT	CACGGCCAATGTTAATGCACTTTTATCTAC|TGATGGTAACAAAATTGCCGATAAGTATGT
NC_045512.2_pilon	29009	29060	Deletion	1	+	5692	8205	GTAAAGGCCAACAACAACAAGGCCAAACTG|TCACTAAGAAATCTGCTGCTGAGGCTTCTA	GAGGCTTCTAAGAAGCCTCGGCAAAAACGT|ACTGCCACTAAAGCATACAATGTAACACAA
NC_045512.2_pilon	22575	22580	Deletion	1	+	228	249	ATTTCCTAATATTACAAACTTGTGCCCTTT|TGGTGAAGTTTTTAACGCCACCAGATTTGC	CCTAATATTACAAACTTGTGCCCTTTTGGT|GAAGTTTTTAACGCCACCAGATTTGCATCT
NC_045512.2_pilon	22618	22670	Deletion	1	+	355	1013	AACGCCACCAGATTTGCATCTGTTTATGCT|TGGAACAGGAAGAGAATCAGCAACTGTGTT	AACTGTGTTGCTGATTATTCTGTCCTATAT|AATTCCGCATCATTTTCCACTTTTAAGTGT
NC_045512.2_pilon	11861	11919	Deletion	1	+	3403	3429	CCACTGTACAGTCTAAAATGTCAGATGTAA|AGTGCACATCAGTAGTCTTACTCTCAGTTT	TTTTGCAACAACTCAGAGTAGAATCATCAT|CTAAATTGTGGGCTCAATGTGTCCAGTTAC
NC_045512.2_pilon	28974	29050	Deletion	1	+	4187	8213	TGACAGATTGAACCAGCTTGAGAGCAAAAT|GTCTGGTAAAGGCCAACAACAACAAGGCCA	ATCTGCTGCTGAGGCTTCTAAGAAGCCTCG|GCAAAAACGTACTGCCACTAAAGCATACAA
NC_045512.2_pilon	15455	15541	Deletion	1	+	9365	7103	ATTGAGTGAAATGGTCATGTGTGGCGGTTC|ACTATATGTTAAACCAGGTGGAACCTCATC	AATAGTGTTTTTAACATTTGTCAAGCTGTC|ACGGCCAATGTTAATGCACTTTTATCTACT
NC_045512.2_pilon	15458	15544	Deletion	1	+	9316	7105	GAGTGAAATGGTCATGTGTGGCGGTTCACT|ATATGTTAAACCAGGTGGAACCTCATCAGG	AGTGTTTTTAACATTTGTCAAGCTGTCACG|GCCAATGTTAATGCACTTTTATCTACTGAT
NC_045512.2_pilon	15468	15554	Deletion	1	+	9223	4380	GTCATGTGTGGCGGTTCACTATATGTTAAA|CCAGGTGGAACCTCATCAGGAGATGCCACA	ACATTTGTCAAGCTGTCACGGCCAATGTTA|ATGCACTTTTATCTACTGATGGTAACAAAA
NC_045512.2_pilon	15457	15542	Deletion	1	+	9330	7088	TGAGTGAAATGGTCATGTGTGGCGGTTCAC|TATATGTTAAACCAGGTGGAACCTCATCAG	ATAGTGTTTTTAACATTTGTCAAGCTGTCA|CGGCCAATGTTAATGCACTTTTATCTACTG
NC_045512.2_pilon	15516	15556	Deletion	1	+	7530	4434	GGAGATGCCACAACTGCTTATGCTAATAGT|GTTTTTAACATTTGTCAAGCTGTCACGGCC	ATTTGTCAAGCTGTCACGGCCAATGTTAAT|GCACTTTTATCTACTGATGGTAACAAAATT
NC_045512.2_pilon	15586	15607	Deletion	1	+	4309	4454	CACTTTTATCTACTGATGGTAACAAAATTG|CCGATAAGTATGTCCGCAATTTACAACACA	AACAAAATTGCCGATAAGTATGTCCGCAAT|TTACAACACAGACTTTATGAGTGTCTCTAT
NC_045512.2_pilon	20485	20547	Deletion	1	+	9325	11681	TCATAACAGATGCGCAAACAGGTTCATCTA|AGTGTGTGTGTTCTGTTATTGATTTATTAC	TGATGATTTTGTTGAAATAATAAAATCCCA|AGATTTATCTGTAGTTTCTAAGGTTGTCAA
NC_045512.2_pilon	20578	20605	Deletion	1	+	4276	4812	ATTTATCTGTAGTTTCTAAGGTTGTCAAAG|TGACTATTGACTATACAGAAATTTCATTTA	AAAGTGACTATTGACTATACAGAAATTTCA|TTTATGCTTTGGTGTAAAGATGGCCATGTA
NC_045512.2_pilon	15444	15470	Deletion	1	+	9099	9275	TGTGCTCAAGTATTGAGTGAAATGGTCATG|TGTGGCGGTTCACTATATGTTAAACCAGGT	TCATGTGTGGCGGTTCACTATATGTTAAAC|CAGGTGGAACCTCATCAGGAGATGCCACAA
NC_045512.2_pilon	11051	11086	Deletion	1	+	16784	8351	CAATTTTGACTTCACTTTTAGTTTTAGTCC|AGAGTACTCAATGGTCTTTGTTCTTTTTTT	TACTCAATGGTCTTTGTTCTTTTTTTTGTA|TGAAAATGCCTTTTTACCTTTTGCTATGGG
NC_045512.2_pilon	11115	11168	Deletion	1	+	9037	10961	TGAAAATGCCTTTTTACCTTTTGCTATGGG|TATTATTGCTATGTCTGCTTTTGCAATGAT	GCAATGATGTTTGTCAAACATAAGCATGCA|TTTCTCTGTTTGTTTTTGTTACCTTCTCTT
NC_045512.2_pilon	2809	2818	Deletion	1	+	7534	7586	GTGAATATCACTTTTGAACTTGATGAAAGG|ATTGATAAAGTACTTAATGAGAAGTGCTCT	CACTTTTGAACTTGATGAAAGGATTGATAA|AGTACTTAATGAGAAGTGCTCTGCCTATAC
NC_045512.2_pilon	2973	3047	Deletion	1	+	6391	8828	GGGCATTGATTTAGATGAGTGGAGTATGGC|TACATACTACTTATTTGATGAGTCTGGTGA	TCACATATGTATTGTTCTTTTTACCCTCCA|GATGAGGATGAAGAAGAAGGTGATTGTGAA
NC_045512.2_pilon	28921	28937	Deletion	1	+	3156	3436	CCTGCTAGAATGGCTGGCAATGGCGGTGAT|GCTGCTCTTGCTTTGCTGCTGCTTGACAGA	GGCAATGGCGGTGATGCTGCTCTTGCTTTG|CTGCTGCTTGACAGATTGAACCAGCTTGAG
NC_045512.2_pilon	28980	29005	Deletion	1	+	4347	5778	ATTGAACCAGCTTGAGAGCAAAATGTCTGG|TAAAGGCCAACAACAACAAGGCCAAACTGT	GTCTGGTAAAGGCCAACAACAACAAGGCCA|AACTGTCACTAAGAAATCTGCTGCTGAGGC
NC_045512.2_pilon	29040	29087	Deletion	1	+	7952	8082	CACTAAGAAATCTGCTGCTGAGGCTTCTAA|GAAGCCTCGGCAAAAACGTACTGCCACTAA	CGTACTGCCACTAAAGCATACAATGTAACA|CAAGCTTTCGGCAGACGTGGTCCAGAACAA
NC_045512.2_pilon	668	718	Deletion	1	+	5286	6514	AGAACGGTAATAAAGGAGCTGGTGGCCATA|GTTACGGCGCCGATCTAAAGTCATTTGACT	GTCATTTGACTTAGGCGACGAGCTTGGCAC|TGATCCTTATGAAGATTTTCAAGAAAACTG
NC_045512.2_pilon	765	803	Deletion	1	+	5973	4350	TCAAGAAAACTGGAACACTAAACATAGCAG|TGGTGTTACCCGTGAACTCATGCGTGAGCT	ACCCGTGAACTCATGCGTGAGCTTAACGGA|GGGGCATACACTCGCTATGTCGATAACAAC
NC_045512.2_pilon	3600	3651	Deletion	1	+	7403	8643	TTGTGTTTTAAGCGGACACAATCTTGCTAA|ACACTGTCTTCATGTTGTCGGCCCAAATGT	GCCCAAATGTTAACAAAGGTGAAGACATTC|AACTTCTTAAGAGTGCTTATGAAAATTTTA
NC_045512.2_pilon	15454	15542	Deletion	1	+	9309	7088	TATTGAGTGAAATGGTCATGTGTGGCGGTT|CACTATATGTTAAACCAGGTGGAACCTCAT	ATAGTGTTTTTAACATTTGTCAAGCTGTCA|CGGCCAATGTTAATGCACTTTTATCTACTG
NC_045512.2_pilon	17661	17750	Deletion	1	+	8264	4543	GACAAATCAGCTCAATGCTTTAAAATGTTT|TATAAGGGTGTTATCACGCATGATGTTTCA	TGGTAAGAGAATTCCTTACACGTAACCCTG|CTTGGAGAAAAGCTGTCTTTATTTCACCTT
NC_045512.2_pilon	9133	9221	Deletion	1	+	3771	4315	AGTTTACGCCCTGACACACGTTATGTGCTC|ATGGATGGCTCTATTATTCAATTTCCTAAC	GTAACAACTTTTGATTCTGAGTACTGTAGG|CACGGCACTTGTGAAAGATCAGAAGCTGGT
NC_045512.2_pilon	15465	15552	Deletion	1	+	9408	6894	ATGGTCATGTGTGGCGGTTCACTATATGTT|AAACCAGGTGGAACCTCATCAGGAGATGCC	TAACATTTGTCAAGCTGTCACGGCCAATGT|TAATGCACTTTTATCTACTGATGGTAACAA
NC_045512.2_pilon	5814	5887	Deletion	1	+	5849	7135	TTCTAAAGAAACTTTGTATTGCATAGACGG|TGCTTTACTTACAAAGTCCTCAGAATACAA	GGATGTTTTCTACAAAGAAAACAGTTACAC|AACAACCATAAAACCAGTTACTTATAAATT
NC_045512.2_pilon	5931	5945	Deletion	1	+	8489	8649	AGTTACTTATAAATTGGATGGTGTTGTTTG|TACAGAAATTGACCCTAAGTTGGACAATTA	TTGGATGGTGTTGTTTGTACAGAAATTGAC|CCTAAGTTGGACAATTATTATAAGAAAGAC
NC_045512.2_pilon	28999	29050	Deletion	1	+	5605	8213	AAAATGTCTGGTAAAGGCCAACAACAACAA|GGCCAAACTGTCACTAAGAAATCTGCTGCT	ATCTGCTGCTGAGGCTTCTAAGAAGCCTCG|GCAAAAACGTACTGCCACTAAAGCATACAA
NC_045512.2_pilon	20932	20964	Deletion	1	+	7152	7863	CAGCTGTTTTAAGACAGTGGTTGCCTACGG|GTACGCTGCTTGTCGATTCAGATCTTAATG	TACGCTGCTTGTCGATTCAGATCTTAATGA|CTTTGTCTCTGATGCAGATTCAACTTTGAT
NC_045512.2_pilon	26732	26760	Deletion	1	+	6143	6583	ACTTTAGCTTGTTTTGTGCTTGCTGCTGTT|TACAGAATAAATTGGATCACCGGTGGAATT	GTTTACAGAATAAATTGGATCACCGGTGGA|ATTGCTATCGCAATGGCTTGTCTTGTAGGC
NC_045512.2_pilon	10414	10452	Deletion	1	+	11759	13231	ACTTTTTCAGTGTTAGCTTGTTACAATGGT|TCACCATCTGGTGTTTACCAATGTGCTATG	CTGGTGTTTACCAATGTGCTATGAGGCCCA|ATTTCACTATTAAGGGTTCATTCCTTAATG
NC_045512.2_pilon	28961	29048	Deletion	1	+	4095	8232	CTTTGCTGCTGCTTGACAGATTGAACCAGC|TTGAGAGCAAAATGTCTGGTAAAGGCCAAC	AAATCTGCTGCTGAGGCTTCTAAGAAGCCT|CGGCAAAAACGTACTGCCACTAAAGCATAC
NC_045512.2_pilon	20570	20583	Deletion	1	+	10468	4349	ATCCCAAGATTTATCTGTAGTTTCTAAGGT|TGTCAAAGTGACTATTGACTATACAGAAAT	ATCTGTAGTTTCTAAGGTTGTCAAAGTGAC|TATTGACTATACAGAAATTTCATTTATGCT
NC_045512.2_pilon	28926	29015	Deletion	1	+	3162	5959	TAGAATGGCTGGCAATGGCGGTGATGCTGC|TCTTGCTTTGCTGCTGCTTGACAGATTGAA	GGCCAACAACAACAAGGCCAAACTGTCACT|AAGAAATCTGCTGCTGAGGCTTCTAAGAAG
NC_045512.2_pilon	23637	23726	Deletion	1	+	9799	14835	GCGGGCACGTAGTGTAGCTAGTCAATCCAT|CATTGCCTACACTATGTCACTTGGTGCAGA	ATTGCCATACCCACAAATTTTACTATTAGT|GTTACCACAGAAATTCTACCAGTGTCTATG
NC_045512.2_pilon	7252	7341	Deletion	1	+	9697	10778	GCTTTTGGCTTAGTTGCAGAGTGGTTTTTG|GCATATATTCTTTTCACTAGGTTTTTCTAT	TGTTTTTCAGCTATTTTGCAGTACATTTTA|TTAGTAATTCTTGGCTTATGTGGTTAATAA
NC_045512.2_pilon	28920	28987	Deletion	1	+	3162	4728	TCCTGCTAGAATGGCTGGCAATGGCGGTGA|TGCTGCTCTTGCTTTGCTGCTGCTTGACAG	CCAGCTTGAGAGCAAAATGTCTGGTAAAGG|CCAACAACAACAAGGCCAAACTGTCACTAA
NC_045512.2_pilon	29025	29048	Deletion	1	+	7119	8232	ACAAGGCCAAACTGTCACTAAGAAATCTGC|TGCTGAGGCTTCTAAGAAGCCTCGGCAAAA	AAATCTGCTGCTGAGGCTTCTAAGAAGCCT|CGGCAAAAACGTACTGCCACTAAAGCATAC
NC_045512.2_pilon	15455	15498	Deletion	1	+	9365	8814	ATTGAGTGAAATGGTCATGTGTGGCGGTTC|ACTATATGTTAAACCAGGTGGAACCTCATC	ACCAGGTGGAACCTCATCAGGAGATGCCAC|AACTGCTTATGCTAATAGTGTTTTTAACAT
NC_045512.2_pilon	15530	15577	Deletion	1	+	7608	4423	TGCTTATGCTAATAGTGTTTTTAACATTTG|TCAAGCTGTCACGGCCAATGTTAATGCACT	AATGTTAATGCACTTTTATCTACTGATGGT|AACAAAATTGCCGATAAGTATGTCCGCAAT
NC_045512.2_pilon	12220	12258	Deletion	1	+	8658	9309	GTTCTTAAAAAGTTGAAGAAGTCTTTGAAT|GTGGCTAAATCTGAATTTGACCGTGATGCA	AATCTGAATTTGACCGTGATGCAGCCATGC|AACGTAAGTTGGAAAAGATGGCTGATCAAG
NC_045512.2_pilon	28931	28987	Deletion	1	+	3233	4728	TGGCTGGCAATGGCGGTGATGCTGCTCTTG|CTTTGCTGCTGCTTGACAGATTGAACCAGC	CCAGCTTGAGAGCAAAATGTCTGGTAAAGG|CCAACAACAACAAGGCCAAACTGTCACTAA
NC_045512.2_pilon	29058	29091	Deletion	1	+	8232	8125	TGAGGCTTCTAAGAAGCCTCGGCAAAAACG|TACTGCCACTAAAGCATACAATGTAACACA	CTGCCACTAAAGCATACAATGTAACACAAG|CTTTCGGCAGACGTGGTCCAGAACAAACCC
NC_045512.2_pilon	10531	10538	Deletion	1	+	6326	6619	TTTAACATAGATTATGACTGTGTCTCTTTT|TGTTACATGCACCATATGGAATTACCAACT	ATAGATTATGACTGTGTCTCTTTTTGTTAC|ATGCACCATATGGAATTACCAACTGGAGTT
NC_045512.2_pilon	10567	10596	Deletion	1	+	7243	8988	ATGCACCATATGGAATTACCAACTGGAGTT|CATGCTGGCACAGACTTAGAAGGTAACTTT	TTCATGCTGGCACAGACTTAGAAGGTAACT|TTTATGGACCTTTTGTTGACAGGCAAACAG
NC_045512.2_pilon	15454	15492	Deletion	1	+	9309	9037	TATTGAGTGAAATGGTCATGTGTGGCGGTT|CACTATATGTTAAACCAGGTGGAACCTCAT	TGTTAAACCAGGTGGAACCTCATCAGGAGA|TGCCACAACTGCTTATGCTAATAGTGTTTT
NC_045512.2_pilon	22859	22900	Deletion	1	+	4987	6847	ATAAATTACCAGATGATTTTACAGGCTGCG|TTATAGCTTGGAATTCTAACAATCTTGATT	GAATTCTAACAATCTTGATTCTAAGGTTGG|TGGTAATTATAATTACCTGTATAGATTGTT
NC_045512.2_pilon	22936	22983	Deletion	1	+	7023	7371	TATAATTACCTGTATAGATTGTTTAGGAAG|TCTAATCTCAAACCTTTTGAGAGAGATATT	TTGAGAGAGATATTTCAACTGAAATCTATC|AGGCCGGTAGCACACCTTGTAATGGTGTTG
NC_045512.2_pilon	11346	11409	Deletion	1	+	9997	15939	GTATGCATCAGCTGTAGTGTTACTAATCCT|TATGACAGCAAGAACTGTGTATGATGATGG	CTAGGAGAGTGTGGACACTTATGAATGTCT|TGACACTCGTTTATAAAGTTTATTATGGTA
NC_045512.2_pilon	11455	11484	Deletion	1	+	16376	15504	GTTTATTATGGTAATGCTTTAGATCAAGCC|ATTTCCATGTGGGCTCTTATAATCTCTGTT	CCATTTCCATGTGGGCTCTTATAATCTCTG|TTACTTCTAACTACTCAGGTGTAGTTACAA
NC_045512.2_pilon	28918	29009	Deletion	1	+	3174	5692	TCTCCTGCTAGAATGGCTGGCAATGGCGGT|GATGCTGCTCTTGCTTTGCTGCTGCTTGAC	GGTAAAGGCCAACAACAACAAGGCCAAACT|GTCACTAAGAAATCTGCTGCTGAGGCTTCT
NC_045512.2_pilon	8184	8215	Deletion	1	+	12622	12574	ATCTACTTTTATTTCAGCAGCTCGGCAAGG|GTTTGTTGATTCAGATGTAGAAACTAAAGA	GTTTGTTGATTCAGATGTAGAAACTAAAGA|TGTTGTTGAATGTCTTAAATTGTCACATCA
NC_045512.2_pilon	11115	11173	Deletion	1	+	9037	11302	TGAAAATGCCTTTTTACCTTTTGCTATGGG|TATTATTGCTATGTCTGCTTTTGCAATGAT	GATGTTTGTCAAACATAAGCATGCATTTCT|CTGTTTGTTTTTGTTACCTTCTCTTGCCAC
NC_045512.2_pilon	4026	4072	Deletion	1	+	6178	7161	AGAAACTAAGTTCCTCACAGAAAACTTGTT|ACTTTATATTGACATTAATGGCAATCTTCA	TAATGGCAATCTTCATCCAGATTCTGCCAC|TCTTGTTAGTGACATTGACATCACTTTCTT
NC_045512.2_pilon	15462	15484	Deletion	1	+	9411	9111	GAAATGGTCATGTGTGGCGGTTCACTATAT|GTTAAACCAGGTGGAACCTCATCAGGAGAT	TCACTATATGTTAAACCAGGTGGAACCTCA|TCAGGAGATGCCACAACTGCTTATGCTAAT
NC_045512.2_pilon	17003	17019	Deletion	1	+	2079	2028	TGTTAGAATTACTGGCTTATACCCAACACT|CAATATCTCAGATGAGTTTTCTAGCAATGT	CTTATACCCAACACTCAATATCTCAGATGA|GTTTTCTAGCAATGTTGCAAATTATCAAAA
NC_045512.2_pilon	15483	15573	Deletion	1	+	9091	4432	TCACTATATGTTAAACCAGGTGGAACCTCA|TCAGGAGATGCCACAACTGCTTATGCTAAT	GGCCAATGTTAATGCACTTTTATCTACTGA|TGGTAACAAAATTGCCGATAAGTATGTCCG
NC_045512.2_pilon	11360	11391	Deletion	1	+	11273	14692	TAGTGTTACTAATCCTTATGACAGCAAGAA|CTGTGTATGATGATGGTGCTAGGAGAGTGT	CTGTGTATGATGATGGTGCTAGGAGAGTGT|GGACACTTATGAATGTCTTGACACTCGTTT
NC_045512.2_pilon	16790	16876	Deletion	1	+	3482	3331	ACTTAACCGAAATTATGTCTTTACTGGTTA|TCGTGTAACTAAAAACAGTAAAGTACAAAT	GACTATGGTGATGCTGTTGTTTACCGAGGT|ACAACAACTTACAAATTAAATGTTGGTGAT
NC_045512.2_pilon	11389	11428	Deletion	1	+	14524	17352	ACTGTGTATGATGATGGTGCTAGGAGAGTG|TGGACACTTATGAATGTCTTGACACTCGTT	TATGAATGTCTTGACACTCGTTTATAAAGT|TTATTATGGTAATGCTTTAGATCAAGCCAT
NC_045512.2_pilon	15466	15497	Deletion	1	+	9304	8817	TGGTCATGTGTGGCGGTTCACTATATGTTA|AACCAGGTGGAACCTCATCAGGAGATGCCA	AACCAGGTGGAACCTCATCAGGAGATGCCA|CAACTGCTTATGCTAATAGTGTTTTTAACA
NC_045512.2_pilon	15530	15592	Deletion	1	+	7608	4366	TGCTTATGCTAATAGTGTTTTTAACATTTG|TCAAGCTGTCACGGCCAATGTTAATGCACT	TTATCTACTGATGGTAACAAAATTGCCGAT|AAGTATGTCCGCAATTTACAACACAGACTT
NC_045512.2_pilon	11383	11390	Deletion	1	+	12756	14557	GCAAGAACTGTGTATGATGATGGTGCTAGG|AGAGTGTGGACACTTATGAATGTCTTGACA	ACTGTGTATGATGATGGTGCTAGGAGAGTG|TGGACACTTATGAATGTCTTGACACTCGTT
NC_045512.2_pilon	11425	11466	Deletion	1	+	17293	16004	CTTATGAATGTCTTGACACTCGTTTATAAA|GTTTATTATGGTAATGCTTTAGATCAAGCC	GTAATGCTTTAGATCAAGCCATTTCCATGT|GGGCTCTTATAATCTCTGTTACTTCTAACT
NC_045512.2_pilon	14810	14856	Deletion	1	+	9656	10544	TGCTGCTATCAGCGATTATGACTACTATCG|TTATAATCTACCAACAATGTGTGATATCAG	AATGTGTGATATCAGACAACTACTATTTGT|AGTTGAAGTTGTTGATAAGTACTTTGATTG
NC_045512.2_pilon	14898	14923	Deletion	1	+	8592	8569	GATAAGTACTTTGATTGTTACGATGGTGGC|TGTATTAATGCTAACCAAGTCATCGTCAAC	GGTGGCTGTATTAATGCTAACCAAGTCATC|GTCAACAACCTAGACAAATCAGCTGGTTTT
NC_045512.2_pilon	28943	29036	Deletion	1	+	3696	7796	GCGGTGATGCTGCTCTTGCTTTGCTGCTGC|TTGACAGATTGAACCAGCTTGAGAGCAAAA	ACTGTCACTAAGAAATCTGCTGCTGAGGCT|TCTAAGAAGCCTCGGCAAAAACGTACTGCC
NC_045512.2_pilon	28938	28977	Deletion	1	+	3465	4213	CAATGGCGGTGATGCTGCTCTTGCTTTGCT|GCTGCTTGACAGATTGAACCAGCTTGAGAG	ACAGATTGAACCAGCTTGAGAGCAAAATGT|CTGGTAAAGGCCAACAACAACAAGGCCAAA
NC_045512.2_pilon	29007	29063	Deletion	1	+	5748	8350	TGGTAAAGGCCAACAACAACAAGGCCAAAC|TGTCACTAAGAAATCTGCTGCTGAGGCTTC	GCTTCTAAGAAGCCTCGGCAAAAACGTACT|GCCACTAAAGCATACAATGTAACACAAGCT
NC_045512.2_pilon	12192	12220	Deletion	1	+	7070	8658	GGCTGTTGCTAATGGTGATTCTGAAGTTGT|TCTTAAAAAGTTGAAGAAGTCTTTGAATGT	TGTTCTTAAAAAGTTGAAGAAGTCTTTGAA|TGTGGCTAAATCTGAATTTGACCGTGATGC
NC_045512.2_pilon	12250	12267	Deletion	1	+	9461	9246	GTGGCTAAATCTGAATTTGACCGTGATGCA|GCCATGCAACGTAAGTTGGAAAAGATGGCT	TTGACCGTGATGCAGCCATGCAACGTAAGT|TGGAAAAGATGGCTGATCAAGCTATGACCC
NC_045512.2_pilon	15535	15601	Deletion	1	+	7324	4353	ATGCTAATAGTGTTTTTAACATTTGTCAAG|CTGTCACGGCCAATGTTAATGCACTTTTAT	GATGGTAACAAAATTGCCGATAAGTATGTC|CGCAATTTACAACACAGACTTTATGAGTGT
NC_045512.2_pilon	10118	10201	Deletion	1	+	5005	7582	AAGTTGAGGGTTGTATGGTACAAGTAACTT|GTGGTACAACTACACTTAACGGTCTTTGGC	AAGACATGTGATCTGCACCTCTGAAGACAT|GCTTAACCCTAATTATGAAGATTTACTCAT
NC_045512.2_pilon	19553	19565	Deletion	1	+	10866	11310	CGATGCTTATAACATGATGATCTCAGCTGG|CTTTAGCTTGTGGGTTTACAAACAATTTGA	ACATGATGATCTCAGCTGGCTTTAGCTTGT|GGGTTTACAAACAATTTGATACTTATAACC
NC_045512.2_pilon	19616	19698	Deletion	1	+	12563	10686	TTATAACCTCTGGAACACTTTTACAAGACT|TCAGAGTTTAGAAAATGTGGCTTTTAATGT	TGGACAACAGGGTGAAGTACCAGTTTCTAT|CATTAATAACACTGTTTACACAAAAGTTGA
NC_045512.2_pilon	28917	28948	Deletion	1	+	3172	3913	TTCTCCTGCTAGAATGGCTGGCAATGGCGG|TGATGCTGCTCTTGCTTTGCTGCTGCTTGA	TGATGCTGCTCTTGCTTTGCTGCTGCTTGA|CAGATTGAACCAGCTTGAGAGCAAAATGTC
NC_045512.2_pilon	18495	18553	Deletion	1	+	9745	10494	GGAGATCAATTTAAACACCTCATACCACTT|ATGTACAAAGGACTTCCTTGGAATGTAGTG	GTGCGTATAAAGATTGTACAAATGTTAAGT|GACACACTTAAAAATCTCTCTGACAGAGTC
NC_045512.2_pilon	14861	14882	Deletion	1	+	10593	10997	TGATATCAGACAACTACTATTTGTAGTTGA|AGTTGTTGATAAGTACTTTGATTGTTACGA	TTGTAGTTGAAGTTGTTGATAAGTACTTTG|ATTGTTACGATGGTGGCTGTATTAATGCTA
NC_045512.2_pilon	23679	23711	Deletion	1	+	13212	15363	TATGTCACTTGGTGCAGAAAATTCAGTTGC|TTACTCTAATAACTCTATTGCCATACCCAC	TACTCTAATAACTCTATTGCCATACCCACA|AATTTTACTATTAGTGTTACCACAGAAATT
NC_045512.2_pilon	23747	23770	Deletion	1	+	14750	14422	CTATTAGTGTTACCACAGAAATTCTACCAG|TGTCTATGACCAAGACATCAGTAGATTGTA	TCTACCAGTGTCTATGACCAAGACATCAGT|AGATTGTACAATGTACATTTGTGGTGATTC
NC_045512.2_pilon	29015	29020	Deletion	1	+	5959	6409	GCCAACAACAACAAGGCCAAACTGTCACTA|AGAAATCTGCTGCTGAGGCTTCTAAGAAGC	ACAACAACAAGGCCAAACTGTCACTAAGAA|ATCTGCTGCTGAGGCTTCTAAGAAGCCTCG
NC_045512.2_pilon	28977	29010	Deletion	1	+	4213	5706	CAGATTGAACCAGCTTGAGAGCAAAATGTC|TGGTAAAGGCCAACAACAACAAGGCCAAAC	GTAAAGGCCAACAACAACAAGGCCAAACTG|TCACTAAGAAATCTGCTGCTGAGGCTTCTA
NC_045512.2_pilon	29072	29098	Deletion	1	+	7140	8511	AGCCTCGGCAAAAACGTACTGCCACTAAAG|CATACAATGTAACACAAGCTTTCGGCAGAC	TAAAGCATACAATGTAACACAAGCTTTCGG|CAGACGTGGTCCAGAACAAACCCAAGGAAA
NC_045512.2_pilon	15524	15533	Deletion	1	+	7703	7476	CACAACTGCTTATGCTAATAGTGTTTTTAA|CATTTGTCAAGCTGTCACGGCCAATGTTAA	CTTATGCTAATAGTGTTTTTAACATTTGTC|AAGCTGTCACGGCCAATGTTAATGCACTTT
NC_045512.2_pilon	15197	15294	Deletion	1	+	9369	11984	GAAATCAATAGCCGCCACTAGAGGAGCTAC|TGTAGTAATTGGAACAAGCAAATTCTATGG	TGTAGAAAACCCTCACCTTATGGGTTGGGA|TTATCCTAAATGTGATAGAGCCATGCCTAA
NC_045512.2_pilon	28593	28690	Deletion	1	+	7267	6265	TGACGGTAAAATGAAAGATCTCAGTCCAAG|ATGGTATTTCTACTACCTAGGAACTGGGCC	CATCATATGGGTTGCAACTGAGGGAGCCTT|GAATACACCAAAAGATCACATTGGCACCCG
NC_045512.2_pilon	9923	9995	Deletion	1	+	4069	1623	TTTATAATAAGTACAAGTATTTTAGTGGAG|CAATGGATACAACTAGCTACAGAGAAGCTG	CTCGCAAAGGCTCTCAATGACTTCAGTAAC|TCAGGTTCTGATGTTCTTTACCAACCACCA
NC_045512.2_pilon	10026	10044	Deletion	1	+	2273	2526	AGGTTCTGATGTTCTTTACCAACCACCACA|AACCTCTATCACCTCAGCTGTTTTGCAGAG	ACCAACCACCACAAACCTCTATCACCTCAG|CTGTTTTGCAGAGTGGTTTTAGAAAAATGG
NC_045512.2_pilon	10074	10082	Deletion	1	+	3361	3398	TGTTTTGCAGAGTGGTTTTAGAAAAATGGC|ATTCCCATCTGGTAAAGTTGAGGGTTGTAT	CAGAGTGGTTTTAGAAAAATGGCATTCCCA|TCTGGTAAAGTTGAGGGTTGTATGGTACAA
NC_045512.2_pilon	6035	6125	Deletion	1	+	7996	5073	TTGTACCAAACCAACCATATCCAAACGCAA|GCTTCGATAATTTTAAGTTTGTATGTGATA	TTAACTGGTTATAAGAAACCTGCTTCAAGA|GAGCTTAAAGTTACATTTTTCCCTGACTTA
NC_045512.2_pilon	28973	29025	Deletion	1	+	4188	7119	TTGACAGATTGAACCAGCTTGAGAGCAAAA|TGTCTGGTAAAGGCCAACAACAACAAGGCC	AACAAGGCCAAACTGTCACTAAGAAATCTG|CTGCTGAGGCTTCTAAGAAGCCTCGGCAAA
NC_045512.2_pilon	27079	27154	Deletion	1	+	5717	9439	TTCTTATTACAAATTGGGAGCTTCGCAGCG|TGTAGCAGGTGACTCAGGTTTTGCTGCATA	TTGGCAACTATAAATTAAACACAGACCATT|CCAGTAGCAGTGACAATATTGCTTTGCTTG
NC_045512.2_pilon	15456	15485	Deletion	1	+	9355	9092	TTGAGTGAAATGGTCATGTGTGGCGGTTCA|CTATATGTTAAACCAGGTGGAACCTCATCA	CACTATATGTTAAACCAGGTGGAACCTCAT|CAGGAGATGCCACAACTGCTTATGCTAATA
NC_045512.2_pilon	15515	15553	Deletion	1	+	7681	6847	AGGAGATGCCACAACTGCTTATGCTAATAG|TGTTTTTAACATTTGTCAAGCTGTCACGGC	AACATTTGTCAAGCTGTCACGGCCAATGTT|AATGCACTTTTATCTACTGATGGTAACAAA
NC_045512.2_pilon	3416	3515	Deletion	1	+	7723	13239	AAAATGCAGACATTGTGGAAGAAGCTAAAA|AGGTAAAACCAACAGTGGTTGTTAATGCAG	GCCTTAAATAAGGCTACTAACAATGCCATG|CAAGTTGAATCTGATGATTACATAGCTACT
NC_045512.2_pilon	15452	15543	Deletion	1	+	9252	7058	AGTATTGAGTGAAATGGTCATGTGTGGCGG|TTCACTATATGTTAAACCAGGTGGAACCTC	TAGTGTTTTTAACATTTGTCAAGCTGTCAC|GGCCAATGTTAATGCACTTTTATCTACTGA
NC_045512.2_pilon	24463	24473	Deletion	1	+	4355	4266	GCTTTAAACACGCTTGTTAAACAACTTAGC|TCCAATTTTGGTGCAATTTCAAGTGTTTTA	ACGCTTGTTAAACAACTTAGCTCCAATTTT|GGTGCAATTTCAAGTGTTTTAAATGATATC
NC_045512.2_pilon	24506	24544	Deletion	1	+	2101	2025	CAATTTCAAGTGTTTTAAATGATATCCTTT|CACGTCTTGACAAAGTTGAGGCTGAAGTGC	TGACAAAGTTGAGGCTGAAGTGCAAATTGA|TAGGTTGATCACAGGCAGACTTCAAAGTTT
NC_045512.2_pilon	22916	23015	Deletion	1	+	7119	6477	ATTCTAAGGTTGGTGGTAATTATAATTACC|TGTATAGATTGTTTAGGAAGTCTAATCTCA	GCCGGTAGCACACCTTGTAATGGTGTTGAA|GGTTTTAATTGTTACTTTCCTTTACAATCA
NC_045512.2_pilon	16606	16705	Deletion	1	+	4698	2105	GGACAAATGCTGGTGATTACATTTTAGCTA|ACACCTGTACTGAAAGACTCAAGCTTTTTG	CTGTCTTATGGTATTGCTACTGTACGTGAA|GTGCTGTCTGACAGAGAATTACATCTTTCA
NC_045512.2_pilon	28999	29064	Deletion	1	+	5605	8411	AAAATGTCTGGTAAAGGCCAACAACAACAA|GGCCAAACTGTCACTAAGAAATCTGCTGCT	CTTCTAAGAAGCCTCGGCAAAAACGTACTG|CCACTAAAGCATACAATGTAACACAAGCTT
NC_045512.2_pilon	15455	15480	Deletion	1	+	9365	9094	ATTGAGTGAAATGGTCATGTGTGGCGGTTC|ACTATATGTTAAACCAGGTGGAACCTCATC	CGGTTCACTATATGTTAAACCAGGTGGAAC|CTCATCAGGAGATGCCACAACTGCTTATGC
NC_045512.2_pilon	15515	15554	Deletion	1	+	7681	4380	AGGAGATGCCACAACTGCTTATGCTAATAG|TGTTTTTAACATTTGTCAAGCTGTCACGGC	ACATTTGTCAAGCTGTCACGGCCAATGTTA|ATGCACTTTTATCTACTGATGGTAACAAAA
NC_045512.2_pilon	15588	15624	Deletion	1	+	4317	4217	CTTTTATCTACTGATGGTAACAAAATTGCC|GATAAGTATGTCCGCAATTTACAACACAGA	GTATGTCCGCAATTTACAACACAGACTTTA|TGAGTGTCTCTATAGAAATAGAGATGTTGA
NC_045512.2_pilon	28932	28982	Deletion	1	+	3299	4581	GGCTGGCAATGGCGGTGATGCTGCTCTTGC|TTTGCTGCTGCTTGACAGATTGAACCAGCT	TTGAACCAGCTTGAGAGCAAAATGTCTGGT|AAAGGCCAACAACAACAAGGCCAAACTGTC
NC_045512.2_pilon	29014	29064	Deletion	1	+	5922	8411	GGCCAACAACAACAAGGCCAAACTGTCACT|AAGAAATCTGCTGCTGAGGCTTCTAAGAAG	CTTCTAAGAAGCCTCGGCAAAAACGTACTG|CCACTAAAGCATACAATGTAACACAAGCTT
NC_045512.2_pilon	28987	29065	Deletion	1	+	4728	8398	CAGCTTGAGAGCAAAATGTCTGGTAAAGGC|CAACAACAACAAGGCCAAACTGTCACTAAG	TTCTAAGAAGCCTCGGCAAAAACGTACTGC|CACTAAAGCATACAATGTAACACAAGCTTT
NC_045512.2_pilon	25656	25679	Deletion	1	+	1356	1390	TTTGTTTGCAACTTGCTGTTGTTGTTTGTA|ACAGTTTACTCACACCTTTTGCTCGTTGCT	TGTTTGTAACAGTTTACTCACACCTTTTGC|TCGTTGCTGCTGGCCTTGAAGCCCCTTTTC
NC_045512.2_pilon	11273	11298	Deletion	1	+	11423	12516	TGATGCGTATTATGACATGGTTGGATATGG|TTGATACTAGTTTGTCTGGTTTTAAGCTAA	ATATGGTTGATACTAGTTTGTCTGGTTTTA|AGCTAAAAGACTGTGTTATGTATGCATCAG
NC_045512.2_pilon	15452	15552	Deletion	1	+	9252	6894	AGTATTGAGTGAAATGGTCATGTGTGGCGG|TTCACTATATGTTAAACCAGGTGGAACCTC	TAACATTTGTCAAGCTGTCACGGCCAATGT|TAATGCACTTTTATCTACTGATGGTAACAA
NC_045512.2_pilon	15484	15577	Deletion	1	+	9111	4423	CACTATATGTTAAACCAGGTGGAACCTCAT|CAGGAGATGCCACAACTGCTTATGCTAATA	AATGTTAATGCACTTTTATCTACTGATGGT|AACAAAATTGCCGATAAGTATGTCCGCAAT
NC_045512.2_pilon	3146	3163	Deletion	1	+	8359	8170	CTGAAGATGATTACCAAGGTAAACCTTTGG|AATTTGGTGCCACTTCTGCTGCTCTTCAAC	AGGTAAACCTTTGGAATTTGGTGCCACTTC|TGCTGCTCTTCAACCTGAAGAAGAGCAAGA
NC_045512.2_pilon	3202	3229	Deletion	1	+	7988	7565	CAACCTGAAGAAGAGCAAGAAGAAGATTGG|TTAGATGATGATAGTCAACAAACTGTTGGT	TTGGTTAGATGATGATAGTCAACAAACTGT|TGGTCAACAAGACGGCAGTGAGGACAATCA
NC_045512.2_pilon	15456	15470	Deletion	1	+	9355	9275	TTGAGTGAAATGGTCATGTGTGGCGGTTCA|CTATATGTTAAACCAGGTGGAACCTCATCA	TCATGTGTGGCGGTTCACTATATGTTAAAC|CAGGTGGAACCTCATCAGGAGATGCCACAA
NC_045512.2_pilon	5362	5463	Deletion	1	+	3288	7303	TTTAATCCACCTGCTCTACAAGATGCTTAT|TACAGAGCAAGGGCTGGTGAAGCTGCTAAC	GTGAGTTAGGTGATGTTAGAGAAACAATGA|GTTACTTGTTTCAACATGCCAATTTAGATT
NC_045512.2_pilon	28954	29038	Deletion	1	+	4044	7928	GCTCTTGCTTTGCTGCTGCTTGACAGATTG|AACCAGCTTGAGAGCAAAATGTCTGGTAAA	TGTCACTAAGAAATCTGCTGCTGAGGCTTC|TAAGAAGCCTCGGCAAAAACGTACTGCCAC
NC_045512.2_pilon	6811	6913	Deletion	1	+	4988	7324	TTTACTTTATTGCTACAATTGTGTACTTTT|ACTAGAAGTACAAATTCTAGAATTAAAGCA	CGGTAAATTTTGTCTAGAGGCTTCATTTAA|TTATTTGAAGTCACCTAATTTTTCTAAACT
NC_045512.2_pilon	15458	15560	Deletion	1	+	9316	4473	GAGTGAAATGGTCATGTGTGGCGGTTCACT|ATATGTTAAACCAGGTGGAACCTCATCAGG	GTCAAGCTGTCACGGCCAATGTTAATGCAC|TTTTATCTACTGATGGTAACAAAATTGCCG
NC_045512.2_pilon	28932	28949	Deletion	1	+	3299	3939	GGCTGGCAATGGCGGTGATGCTGCTCTTGC|TTTGCTGCTGCTTGACAGATTGAACCAGCT	GATGCTGCTCTTGCTTTGCTGCTGCTTGAC|AGATTGAACCAGCTTGAGAGCAAAATGTCT
NC_045512.2_pilon	29044	29098	Deletion	1	+	8051	8511	AAGAAATCTGCTGCTGAGGCTTCTAAGAAG|CCTCGGCAAAAACGTACTGCCACTAAAGCA	TAAAGCATACAATGTAACACAAGCTTTCGG|CAGACGTGGTCCAGAACAAACCCAAGGAAA
NC_045512.2_pilon	8784	8796	Deletion	1	+	12056	12542	ACATGCTGATTTTGACACATGGTTTAGCCA|GCGTGGTGGTAGTTATACTAATGACAAAGC	TTGACACATGGTTTAGCCAGCGTGGTGGTA|GTTATACTAATGACAAAGCTTGCCCATTGA
NC_045512.2_pilon	17774	17790	Deletion	1	+	5008	5629	CCCTGCTTGGAGAAAAGCTGTCTTTATTTC|ACCTTATAATTCACAGAATGCTGTAGCCTC	AGCTGTCTTTATTTCACCTTATAATTCACA|GAATGCTGTAGCCTCAAATATTTTGGGACT
NC_045512.2_pilon	17819	17899	Deletion	1	+	4334	8838	GAATGCTGTAGCCTCAAATATTTTGGGACT|ACCAACTCAAACTGTTGATTCATCACAGGG	ATATTCACTCAAACCACTGAAACAGCTCAC|TCTTGTAATGTAAACAGATTTAATGTTGCT
NC_045512.2_pilon	21394	21495	Deletion	1	+	8675	11837	CAATTCAGTTGTCTTCCTATTCTTTATTTG|ACATGAGTAAATTTCCCCTTAAATTAAGGG	TATGATTTTATCTCTTCTTAGTAAAGGTAG|ACTTATAATTAGAGAAAACAACAGAGTTGT
NC_045512.2_pilon	15416	15511	Deletion	1	+	8315	7672	ACACCGTTTCTATAGATTAGCTAATGAGTG|TGCTCAAGTATTGAGTGAAATGGTCATGTG	TCATCAGGAGATGCCACAACTGCTTATGCT|AATAGTGTTTTTAACATTTGTCAAGCTGTC
NC_045512.2_pilon	1836	1905	Deletion	1	+	8683	2730	AAAAGCTAAAAAAGGTGCCTGGAATATTGG|TGAACAGAAATCAATACTGAGTCCTCTTTA	CATCAGAGGCTGCTCGTGTTGTACGATCAA|TTTTCTCCCGCACTCTTGAAACTGCTCAAA
NC_045512.2_pilon	1933	1967	Deletion	1	+	3260	3203	ATTTTCTCCCGCACTCTTGAAACTGCTCAA|AATTCTGTGCGTGTTTTACAGAAGGCCGCT	TCTGTGCGTGTTTTACAGAAGGCCGCTATA|ACAATACTAGATGGAATTTCACAGTATTCA
NC_045512.2_pilon	29006	29036	Deletion	1	+	5764	7796	CTGGTAAAGGCCAACAACAACAAGGCCAAA|CTGTCACTAAGAAATCTGCTGCTGAGGCTT	ACTGTCACTAAGAAATCTGCTGCTGAGGCT|TCTAAGAAGCCTCGGCAAAAACGTACTGCC
NC_045512.2_pilon	3037	3141	Deletion	1	+	8813	8293	AAATTGGCTTCACATATGTATTGTTCTTTT|TACCCTCCAGATGAGGATGAAGAAGAAGGT	ATGGTACTGAAGATGATTACCAAGGTAAAC|CTTTGGAATTTGGTGCCACTTCTGCTGCTC
NC_045512.2_pilon	15468	15572	Deletion	1	+	9223	4383	GTCATGTGTGGCGGTTCACTATATGTTAAA|CCAGGTGGAACCTCATCAGGAGATGCCACA	CGGCCAATGTTAATGCACTTTTATCTACTG|ATGGTAACAAAATTGCCGATAAGTATGTCC
NC_045512.2_pilon	14614	14657	Deletion	1	+	2535	3777	CTGCTTCTGGTAATCTATTACTAGATAAAC|GCACTACGTGCTTTTCAGTAGCTGCACTTA	TTTCAGTAGCTGCACTTACTAACAATGTTG|CTTTTCAAACTGTCAAACCCGGTAATTTTA
NC_045512.2_pilon	28956	29035	Deletion	1	+	4071	7683	TCTTGCTTTGCTGCTGCTTGACAGATTGAA|CCAGCTTGAGAGCAAAATGTCTGGTAAAGG	AACTGTCACTAAGAAATCTGCTGCTGAGGC|TTCTAAGAAGCCTCGGCAAAAACGTACTGC
NC_045512.2_pilon	3405	3433	Deletion	1	+	7080	9009	TGTATACATTAAAAATGCAGACATTGTGGA|AGAAGCTAAAAAGGTAAAACCAACAGTGGT	GGAAGAAGCTAAAAAGGTAAAACCAACAGT|GGTTGTTAATGCAGCCAATGTTTACCTTAA
NC_045512.2_pilon	3471	3527	Deletion	1	+	10983	13379	TGCAGCCAATGTTTACCTTAAACATGGAGG|AGGTGTTGCAGGAGCCTTAAATAAGGCTAC	GCTACTAACAATGCCATGCAAGTTGAATCT|GATGATTACATAGCTACTAATGGACCACTT
NC_045512.2_pilon	11340	11421	Deletion	1	+	15456	16935	TGTTATGTATGCATCAGCTGTAGTGTTACT|AATCCTTATGACAGCAAGAACTGTGTATGA	GGACACTTATGAATGTCTTGACACTCGTTT|ATAAAGTTTATTATGGTAATGCTTTAGATC
NC_045512.2_pilon	28931	28971	Deletion	1	+	3233	4191	TGGCTGGCAATGGCGGTGATGCTGCTCTTG|CTTTGCTGCTGCTTGACAGATTGAACCAGC	TGCTTGACAGATTGAACCAGCTTGAGAGCA|AAATGTCTGGTAAAGGCCAACAACAACAAG
NC_045512.2_pilon	15452	15509	Deletion	1	+	9252	7739	AGTATTGAGTGAAATGGTCATGTGTGGCGG|TTCACTATATGTTAAACCAGGTGGAACCTC	CCTCATCAGGAGATGCCACAACTGCTTATG|CTAATAGTGTTTTTAACATTTGTCAAGCTG
NC_045512.2_pilon	18835	18940	Deletion	1	+	5430	11291	ACCATGATCTGTATTGTCAAGTCCATGGTA|ATGCACATGTAGCTAGTTGTGATGCAATCA	GACTGGACTATTGAATATCCTATAATTGGT|GATGAACTGAAGATTAATGCGGCTTGTAGA
NC_045512.2_pilon	18142	18183	Deletion	1	+	5758	5220	CACACCTCAGTGTTGACACTAAATTCAAAA|CTGAAGGTTTATGTGTTGACATACCTGGCA	ATGTGTTGACATACCTGGCATACCTAAGGA|CATGACCTATAGAAGACTCATCTCTATGAT
NC_045512.2_pilon	28921	28948	Deletion	1	+	3156	3913	CCTGCTAGAATGGCTGGCAATGGCGGTGAT|GCTGCTCTTGCTTTGCTGCTGCTTGACAGA	TGATGCTGCTCTTGCTTTGCTGCTGCTTGA|CAGATTGAACCAGCTTGAGAGCAAAATGTC
NC_045512.2_pilon	11081	11189	Deletion	1	+	7430	11925	AGAGTACTCAATGGTCTTTGTTCTTTTTTT|TGTATGAAAATGCCTTTTTACCTTTTGCTA	AAGCATGCATTTCTCTGTTTGTTTTTGTTA|CCTTCTCTTGCCACTGTAGCTTATTTTAAT
NC_045512.2_pilon	29056	29151	Deletion	1	+	8265	10378	GCTGAGGCTTCTAAGAAGCCTCGGCAAAAA|CGTACTGCCACTAAAGCATACAATGTAACA	AAGGAAATTTTGGGGACCAGGAACTAATCA|GACAAGGAACTGATTACAAACATTGGCCGC
NC_045512.2_pilon	23637	23719	Deletion	1	+	9799	15124	GCGGGCACGTAGTGTAGCTAGTCAATCCAT|CATTGCCTACACTATGTCACTTGGTGCAGA	TAACTCTATTGCCATACCCACAAATTTTAC|TATTAGTGTTACCACAGAAATTCTACCAGT
NC_045512.2_pilon	23833	23850	Deletion	1	+	6593	642	GAATGCAGCAATCTTTTGTTGCAATATGGC|AGTTTTTGTACACAATTAAACCGTGCTTTA	TGTTGCAATATGGCAGTTTTTGTACACAAT|TAAACCGTGCTTTAACTGGAATAGCTGTTG
NC_045512.2_pilon	23884	23964	Deletion	1	+	678	1267	CGTGCTTTAACTGGAATAGCTGTTGAACAA|GACAAAAACACCCAAGAAGTTTTTGCACAA	CACCACCAATTAAAGATTTTGGTGGTTTTA|ATTTTTCACAAATATTACCAGATCCATCAA
NC_045512.2_pilon	15460	15568	Deletion	1	+	9224	4489	GTGAAATGGTCATGTGTGGCGGTTCACTAT|ATGTTAAACCAGGTGGAACCTCATCAGGAG	GTCACGGCCAATGTTAATGCACTTTTATCT|ACTGATGGTAACAAAATTGCCGATAAGTAT
NC_045512.2_pilon	22240	22264	Deletion	1	+	3448	3763	CCTCAGGGTTTTTCGGCTTTAGAACCATTG|GTAGATTTGCCAATAGGTATTAACATCACT	ACCATTGGTAGATTTGCCAATAGGTATTAA|CATCACTAGGTTTCAAACTTTACTTGCTTT
NC_045512.2_pilon	15492	15601	Deletion	1	+	9037	4353	GTTAAACCAGGTGGAACCTCATCAGGAGAT|GCCACAACTGCTTATGCTAATAGTGTTTTT	GATGGTAACAAAATTGCCGATAAGTATGTC|CGCAATTTACAACACAGACTTTATGAGTGT
NC_045512.2_pilon	26719	26804	Deletion	1	+	5027	8271	GTTATGGCCAGTAACTTTAGCTTGTTTTGT|GCTTGCTGCTGTTTACAGAATAAATTGGAT	GGCTTGTCTTGTAGGCTTGATGTGGCTCAG|CTACTTCATTGCTTCTTTCAGACTGTTTGC
NC_045512.2_pilon	29083	29115	Deletion	1	+	7844	9135	AAACGTACTGCCACTAAAGCATACAATGTA|ACACAAGCTTTCGGCAGACGTGGTCCAGAA	CACAAGCTTTCGGCAGACGTGGTCCAGAAC|AAACCCAAGGAAATTTTGGGGACCAGGAAC
NC_045512.2_pilon	2083	2111	Deletion	1	+	3725	5514	GTAATGGCCTACATTACAGGTGGTGTTGTT|CAGTTGACTTCGCAGTGGCTAACTAACATC	GTTCAGTTGACTTCGCAGTGGCTAACTAAC|ATCTTTGGCACTGTTTATGAAAAACTCAAA
NC_045512.2_pilon	1193	1265	Deletion	1	+	9444	9187	TTCGATCTGTCTATCCAGTTGCGTCACCAA|ATGAATGCAACCAAATGTGCCTTTCAACTC	GATCATTGTGGTGAAACTTCATGGCAGACG|GGCGATTTTGTTAAAGCCACTTGCGAATTT
NC_045512.2_pilon	20168	20247	Deletion	1	+	1406	2941	AACACAGTTCAATTATTATAAGAAAGTTGA|TGGTGTTGTCCAACAATTACCTGAAACTTA	TTTACAAGAATTTAAACCCAGGAGTCAAAT|GGAAATTGATTTCTTAGAATTAGCTATGGA
NC_045512.2_pilon	20285	20317	Deletion	1	+	3807	4580	TTTCTTAGAATTAGCTATGGATGAATTCAT|TGAACGGTATAAATTAGAAGGCTATGCCTT	GAACGGTATAAATTAGAAGGCTATGCCTTC|GAACATATCGTTTATGGAGATTTTAGTCAT
NC_045512.2_pilon	14774	14839	Deletion	1	+	7989	10542	TGAATTAAAACACTTCTTCTTTGCTCAGGA|TGGTAATGCTGCTATCAGCGATTATGACTA	CGTTATAATCTACCAACAATGTGTGATATC|AGACAACTACTATTTGTAGTTGAAGTTGTT
NC_045512.2_pilon	14874	14920	Deletion	1	+	10948	8496	CTACTATTTGTAGTTGAAGTTGTTGATAAG|TACTTTGATTGTTACGATGGTGGCTGTATT	GATGGTGGCTGTATTAATGCTAACCAAGTC|ATCGTCAACAACCTAGACAAATCAGCTGGT
NC_045512.2_pilon	28931	29002	Deletion	1	+	3233	5728	TGGCTGGCAATGGCGGTGATGCTGCTCTTG|CTTTGCTGCTGCTTGACAGATTGAACCAGC	AATGTCTGGTAAAGGCCAACAACAACAAGG|CCAAACTGTCACTAAGAAATCTGCTGCTGA
NC_045512.2_pilon	28925	28961	Deletion	1	+	3132	4095	CTAGAATGGCTGGCAATGGCGGTGATGCTG|CTCTTGCTTTGCTGCTGCTTGACAGATTGA	GCTTTGCTGCTGCTTGACAGATTGAACCAG|CTTGAGAGCAAAATGTCTGGTAAAGGCCAA
NC_045512.2_pilon	20887	20907	Deletion	1	+	6919	6662	TTATACATTTTGGTGCTGGTTCTGATAAAG|GAGTTGCACCAGGTACAGCTGTTTTAAGAC	TTCTGATAAAGGAGTTGCACCAGGTACAGC|TGTTTTAAGACAGTGGTTGCCTACGGGTAC
NC_045512.2_pilon	15461	15572	Deletion	1	+	9205	4383	TGAAATGGTCATGTGTGGCGGTTCACTATA|TGTTAAACCAGGTGGAACCTCATCAGGAGA	CGGCCAATGTTAATGCACTTTTATCTACTG|ATGGTAACAAAATTGCCGATAAGTATGTCC
NC_045512.2_pilon	18151	18209	Deletion	1	+	5590	5123	GTGTTGACACTAAATTCAAAACTGAAGGTT|TATGTGTTGACATACCTGGCATACCTAAGG	AGGACATGACCTATAGAAGACTCATCTCTA|TGATGGGTTTTAAAATGAATTATCAAGTTA
NC_045512.2_pilon	15541	15577	Deletion	1	+	7103	4423	ATAGTGTTTTTAACATTTGTCAAGCTGTCA|CGGCCAATGTTAATGCACTTTTATCTACTG	AATGTTAATGCACTTTTATCTACTGATGGT|AACAAAATTGCCGATAAGTATGTCCGCAAT
NC_045512.2_pilon	15619	15640	Deletion	1	+	4314	2846	ATAAGTATGTCCGCAATTTACAACACAGAC|TTTATGAGTGTCTCTATAGAAATAGAGATG	CAACACAGACTTTATGAGTGTCTCTATAGA|AATAGAGATGTTGACACAGACTTTGTGAAT
NC_045512.2_pilon	23528	23546	Deletion	1	+	7246	3888	GTGCAGGCTGTTTAATAGGGGCTGAACATG|TCAACAACTCATATGAGTGTGACATACCCA	GGGGCTGAACATGTCAACAACTCATATGAG|TGTGACATACCCATTGGTGCAGGTATATGC
NC_045512.2_pilon	28917	28969	Deletion	1	+	3172	4155	TTCTCCTGCTAGAATGGCTGGCAATGGCGG|TGATGCTGCTCTTGCTTTGCTGCTGCTTGA	GCTGCTTGACAGATTGAACCAGCTTGAGAG|CAAAATGTCTGGTAAAGGCCAACAACAACA
NC_045512.2_pilon	21616	21729	Deletion	1	+	6487	2642	CCACTAGTCTCTAGTCAGTGTGTTAATCTT|ACAACCAGAACTCAATTACCCCCTGCATAC	CAGTTTTACATTCAACTCAGGACTTGTTCT|TACCTTTCTTTTCCAATGTTACTTGGTTCC
NC_045512.2_pilon	5139	5237	Deletion	1	+	2343	3283	TAAAACATTTTATGTTTTACCTAATGATGA|CACTCTACGTGTTGAGGCTTTTGAGTACTA	TCAGCATTAAATCACACTAAAAAGTGGAAA|TACCCACAAGTTAATGGTTTAACTTCTATT
NC_045512.2_pilon	29509	29526	Deletion	1	+	5023	5044	TTCTCCAAACAATTGCAACAATCCATGAGC|AGTGCTGACTCAACTCAGGCCTAAACTCAT	AACAATCCATGAGCAGTGCTGACTCAACTC|AGGCCTAAACTCATGCAGACCACACAAGGC
NC_045512.2_pilon	2196	2262	Deletion	1	+	9815	13388	GTTTAAGGAAGGTGTAGAGTTTCTTAGAGA|CGGTTGGGAAATTGTTAAATTTATCTCAAC	CTTGTGAAATTGTCGGTGGACAAATTGTCA|CCTGTGCAAAGGAAATTAAGGAGAGTGTTC
NC_045512.2_pilon	2310	2357	Deletion	1	+	12827	11067	GGAGAGTGTTCAGACATTCTTTAAGCTTGT|AAATAAATTTTTGGCTTTGTGTGCTGACTC	TTGTGTGCTGACTCTATCATTATTGGTGGA|GCTAAACTTAAAGCCTTGAATTTAGGTGAA
NC_045512.2_pilon	28923	28942	Deletion	1	+	3145	3659	TGCTAGAATGGCTGGCAATGGCGGTGATGC|TGCTCTTGCTTTGCTGCTGCTTGACAGATT	TGGCGGTGATGCTGCTCTTGCTTTGCTGCT|GCTTGACAGATTGAACCAGCTTGAGAGCAA
NC_045512.2_pilon	28973	29067	Deletion	1	+	4188	8376	TTGACAGATTGAACCAGCTTGAGAGCAAAA|TGTCTGGTAAAGGCCAACAACAACAAGGCC	CTAAGAAGCCTCGGCAAAAACGTACTGCCA|CTAAAGCATACAATGTAACACAAGCTTTCG
NC_045512.2_pilon	15468	15577	Deletion	1	+	9223	4423	GTCATGTGTGGCGGTTCACTATATGTTAAA|CCAGGTGGAACCTCATCAGGAGATGCCACA	AATGTTAATGCACTTTTATCTACTGATGGT|AACAAAATTGCCGATAAGTATGTCCGCAAT
NC_045512.2_pilon	19801	19914	Deletion	1	+	9457	10167	TTAATGTAGCATTTGAGCTTTGGGCTAAGC|GCAACATTAAACCAGTACCAGAGGTGAAAA	CAAAAGAGATGCTCCAGCACATATATCTAC|TATTGGTGTTTGTTCTATGACTGACATAGC
NC_045512.2_pilon	3401	3482	Deletion	1	+	7033	11732	ACAATGTATACATTAAAAATGCAGACATTG|TGGAAGAAGCTAAAAAGGTAAAACCAACAG	GTTTACCTTAAACATGGAGGAGGTGTTGCA|GGAGCCTTAAATAAGGCTACTAACAATGCC
NC_045512.2_pilon	3534	3540	Deletion	1	+	13511	13467	CAATGCCATGCAAGTTGAATCTGATGATTA|CATAGCTACTAATGGACCACTTAAAGTGGG	CCATGCAAGTTGAATCTGATGATTACATAG|CTACTAATGGACCACTTAAAGTGGGTGGTA
NC_045512.2_pilon	17090	17203	Deletion	1	+	2555	6839	AAAGTATTCTACACTCCAGGGACCACCTGG|TACTGGTAAGAGTCATTTTGCTATTGGCCT	GCTGTTGATGCACTATGTGAGAAGGCATTA|AAATATTTGCCTATAGATAAATGTAGTAGA
NC_045512.2_pilon	8155	8253	Deletion	1	+	11953	9184	GCAAAGAATGTGTCCTTAGACAATGTCTTA|TCTACTTTTATTTCAGCAGCTCGGCAAGGG	AATGTCTTAAATTGTCACATCAATCTGACA|TAGAAGTTACTGGCGATAGTTGTAATAACT
NC_045512.2_pilon	2199	2292	Deletion	1	+	10248	13091	TAAGGAAGGTGTAGAGTTTCTTAGAGACGG|TTGGGAAATTGTTAAATTTATCTCAACCTG	CCTGTGCAAAGGAAATTAAGGAGAGTGTTC|AGACATTCTTTAAGCTTGTAAATAAATTTT
NC_045512.2_pilon	9126	9193	Deletion	1	+	3749	3660	TTATGAAAGTTTACGCCCTGACACACGTTA|TGTGCTCATGGATGGCTCTATTATTCAATT	CACCTACCTTGAAGGTTCTGTTAGAGTGGT|AACAACTTTTGATTCTGAGTACTGTAGGCA
NC_045512.2_pilon	15452	15473	Deletion	1	+	9252	9145	AGTATTGAGTGAAATGGTCATGTGTGGCGG|TTCACTATATGTTAAACCAGGTGGAACCTC	TGTGTGGCGGTTCACTATATGTTAAACCAG|GTGGAACCTCATCAGGAGATGCCACAACTG
NC_045512.2_pilon	28960	29045	Deletion	1	+	4089	8082	GCTTTGCTGCTGCTTGACAGATTGAACCAG|CTTGAGAGCAAAATGTCTGGTAAAGGCCAA	AAGAAATCTGCTGCTGAGGCTTCTAAGAAG|CCTCGGCAAAAACGTACTGCCACTAAAGCA
NC_045512.2_pilon	15482	15495	Deletion	1	+	9039	8845	TTCACTATATGTTAAACCAGGTGGAACCTC|ATCAGGAGATGCCACAACTGCTTATGCTAA	TAAACCAGGTGGAACCTCATCAGGAGATGC|CACAACTGCTTATGCTAATAGTGTTTTTAA
NC_045512.2_pilon	20875	20900	Deletion	1	+	6675	7149	ATAATATGAGAGTTATACATTTTGGTGCTG|GTTCTGATAAAGGAGTTGCACCAGGTACAG	GTGCTGGTTCTGATAAAGGAGTTGCACCAG|GTACAGCTGTTTTAAGACAGTGGTTGCCTA
NC_045512.2_pilon	12748	12863	Deletion	1	+	5677	10011	ATGTCTTGTGCTGCCGGTACTACACAAACT|GCTTGCACTGATGACAATGCGTTAGCTTAC	GATTTGAAATGGGCTAGATTCCCTAAGAGT|GATGGAACTGGTACTATCTATACAGAACTG
NC_045512.2_pilon	15563	15593	Deletion	1	+	4476	4359	AGCTGTCACGGCCAATGTTAATGCACTTTT|ATCTACTGATGGTAACAAAATTGCCGATAA	TATCTACTGATGGTAACAAAATTGCCGATA|AGTATGTCCGCAATTTACAACACAGACTTT
NC_045512.2_pilon	8630	8717	Deletion	1	+	10799	11468	TGTTCCTTTTTGTTGCTGCTATTTTCTATT|TAATAACACCTGTTCATGTCATGTCTAAAC	GGATACAAGGCTATTGATGGTGGTGTCACT|CGTGACATAGCATCTACAGATACTTGTTTT
NC_045512.2_pilon	11310	11426	Deletion	1	+	13240	17234	TAGTTTGTCTGGTTTTAAGCTAAAAGACTG|TGTTATGTATGCATCAGCTGTAGTGTTACT	CTTATGAATGTCTTGACACTCGTTTATAAA|GTTTATTATGGTAATGCTTTAGATCAAGCC
NC_045512.2_pilon	12969	13085	Deletion	1	+	13826	9887	GAAGTATTTATACTTTATTAAAGGATTAAA|CAACCTAAATAGAGGTATGGTACTTGGTAG	TCAACTGTATTATCTTTCTGTGCTTTTGCT|GTAGATGCTGCTAAAGCTTACAAAGATTAT
NC_045512.2_pilon	5408	5482	Deletion	1	+	5425	7146	GTGAAGCTGCTAACTTTTGTGCACTTATCT|TAGCCTACTGTAATAAGACAGTAGGTGAGT	AGAAACAATGAGTTACTTGTTTCAACATGC|CAATTTAGATTCTTGCAAAAGAGTCTTGAA
NC_045512.2_pilon	10740	10796	Deletion	1	+	16088	13803	TCTCAATCGATTTACCACAACTCTTAATGA|CTTTAACCTTGTGGCTATGAAGTACAATTA	AATTATGAACCTCTAACACAAGACCATGTT|GACATACTAGGACCTCTTTCTGCTCAAACT
NC_045512.2_pilon	28923	29040	Deletion	1	+	3145	7952	TGCTAGAATGGCTGGCAATGGCGGTGATGC|TGCTCTTGCTTTGCTGCTGCTTGACAGATT	TCACTAAGAAATCTGCTGCTGAGGCTTCTA|AGAAGCCTCGGCAAAAACGTACTGCCACTA
NC_045512.2_pilon	10926	11044	Deletion	1	+	9730	16877	ATTGGGTAGTGCTTTATTAGAAGATGAATT|TACACCTTTTGATGTTGTTAGACAATGCTC	GTTACTCACAATTTTGACTTCACTTTTAGT|TTTAGTCCAGAGTACTCAATGGTCTTTGTT
NC_045512.2_pilon	11218	11335	Deletion	1	+	6824	14760	CCTTCTCTTGCCACTGTAGCTTATTTTAAT|ATGGTCTATATGCCTGCTAGTTGGGTGATG	AGACTGTGTTATGTATGCATCAGCTGTAGT|GTTACTAATCCTTATGACAGCAAGAACTGT
NC_045512.2_pilon	19461	19488	Deletion	1	+	5270	6446	TATGTACCACTAAAGTCTGCTACGTGTATA|ACACGTTGCAATTTAGGTGGTGCTGTCTGT	TATAACACGTTGCAATTTAGGTGGTGCTGT|CTGTAGACATCATGCTAATGAGTACAGATT
NC_045512.2_pilon	28935	29053	Deletion	1	+	3424	8273	TGGCAATGGCGGTGATGCTGCTCTTGCTTT|GCTGCTGCTTGACAGATTGAACCAGCTTGA	TGCTGCTGAGGCTTCTAAGAAGCCTCGGCA|AAAACGTACTGCCACTAAAGCATACAATGT
NC_045512.2_pilon	5366	5432	Deletion	1	+	3376	5849	ATCCACCTGCTCTACAAGATGCTTATTACA|GAGCAAGGGCTGGTGAAGCTGCTAACTTTT	CTTATCTTAGCCTACTGTAATAAGACAGTA|GGTGAGTTAGGTGATGTTAGAGAAACAATG
NC_045512.2_pilon	3411	3530	Deletion	1	+	7424	13403	CATTAAAAATGCAGACATTGTGGAAGAAGC|TAAAAAGGTAAAACCAACAGTGGTTGTTAA	ACTAACAATGCCATGCAAGTTGAATCTGAT|GATTACATAGCTACTAATGGACCACTTAAA
NC_045512.2_pilon	28935	28990	Deletion	1	+	3424	4833	TGGCAATGGCGGTGATGCTGCTCTTGCTTT|GCTGCTGCTTGACAGATTGAACCAGCTTGA	GCTTGAGAGCAAAATGTCTGGTAAAGGCCA|ACAACAACAAGGCCAAACTGTCACTAAGAA
NC_045512.2_pilon	2204	2324	Deletion	1	+	10906	12752	AAGGTGTAGAGTTTCTTAGAGACGGTTGGG|AAATTGTTAAATTTATCTCAACCTGTGCTT	ACATTCTTTAAGCTTGTAAATAAATTTTTG|GCTTTGTGTGCTGACTCTATCATTATTGGT
NC_045512.2_pilon	2206	2326	Deletion	1	+	11083	12618	GGTGTAGAGTTTCTTAGAGACGGTTGGGAA|ATTGTTAAATTTATCTCAACCTGTGCTTGT	ATTCTTTAAGCTTGTAAATAAATTTTTGGC|TTTGTGTGCTGACTCTATCATTATTGGTGG
NC_045512.2_pilon	28562	28656	Deletion	1	+	6014	6877	ACCGAAGAGCTACCAGACGAATTCGTGGTG|GTGACGGTAAAATGAAAGATCTCAGTCCAA	AAGCTGGACTTCCCTATGGTGCTAACAAAG|ACGGCATCATATGGGTTGCAACTGAGGGAG
NC_045512.2_pilon	25075	25087	Deletion	1	+	2415	1406	CCAGATGTTGATTTAGGTGACATCTCTGGC|ATTAATGCTTCAGTTGTAAACATTCAAAAA	TTTAGGTGACATCTCTGGCATTAATGCTTC|AGTTGTAAACATTCAAAAAGAAATTGACCG
NC_045512.2_pilon	23619	23706	Deletion	1	+	8997	15372	TCAGACTAATTCTCCTCGGCGGGCACGTAG|TGTAGCTAGTCAATCCATCATTGCCTACAC	TTGCTTACTCTAATAACTCTATTGCCATAC|CCACAAATTTTACTATTAGTGTTACCACAG
NC_045512.2_pilon	23745	23779	Deletion	1	+	14775	13747	TACTATTAGTGTTACCACAGAAATTCTACC|AGTGTCTATGACCAAGACATCAGTAGATTG	GTCTATGACCAAGACATCAGTAGATTGTAC|AATGTACATTTGTGGTGATTCAACTGAATG
NC_045512.2_pilon	8720	8841	Deletion	1	+	12023	15570	ACAAGGCTATTGATGGTGGTGTCACTCGTG|ACATAGCATCTACAGATACTTGTTTTGCTA	AAGCTTGCCCATTGATTGCTGCAGTCATAA|CAAGAGAAGTGGGTTTTGTCGTGCCTGGTT
NC_045512.2_pilon	8770	8787	Deletion	1	+	11686	12283	TGTTTTGCTAACAAACATGCTGATTTTGAC|ACATGGTTTAGCCAGCGTGGTGGTAGTTAT	ATGCTGATTTTGACACATGGTTTAGCCAGC|GTGGTGGTAGTTATACTAATGACAAAGCTT
NC_045512.2_pilon	1821	1882	Deletion	1	+	8450	5977	TAAAGTTACAAAAGGAAAAGCTAAAAAAGG|TGCCTGGAATATTGGTGAACAGAAATCAAT	ACTGAGTCCTCTTTATGCATTTGCATCAGA|GGCTGCTCGTGTTGTACGATCAATTTTCTC
NC_045512.2_pilon	29014	29059	Deletion	1	+	5922	8157	GGCCAACAACAACAAGGCCAAACTGTCACT|AAGAAATCTGCTGCTGAGGCTTCTAAGAAG	TGAGGCTTCTAAGAAGCCTCGGCAAAAACG|TACTGCCACTAAAGCATACAATGTAACACA
NC_045512.2_pilon	15483	15606	Deletion	1	+	9091	4492	TCACTATATGTTAAACCAGGTGGAACCTCA|TCAGGAGATGCCACAACTGCTTATGCTAAT	TAACAAAATTGCCGATAAGTATGTCCGCAA|TTTACAACACAGACTTTATGAGTGTCTCTA
NC_045512.2_pilon	27425	27542	Deletion	1	+	2785	4092	GAAAATTATTCTTTTCTTGGCACTGATAAC|ACTCGCTACTTGTGAGCTTTATCACTACCA	ACGAGGGCAATTCACCATTTCATCCTCTAG|CTGATAACAAATTTGCACTGACTTGCTTTA
NC_045512.2_pilon	18903	18942	Deletion	1	+	10055	11215	TGTCTAGCTGTCCACGAGTGCTTTGTTAAG|CGTGTTGACTGGACTATTGAATATCCTATA	CTGGACTATTGAATATCCTATAATTGGTGA|TGAACTGAAGATTAATGCGGCTTGTAGAAA
NC_045512.2_pilon	8410	8424	Deletion	1	+	5648	6225	AGTCACAACATTGCTTTGATATGGAACGTT|AAAGATTTCATGTCATTGTCTGAACAACTA	CTTTGATATGGAACGTTAAAGATTTCATGT|CATTGTCTGAACAACTACGAAAACAAATAC
NC_045512.2_pilon	28921	28955	Deletion	1	+	3156	4057	CCTGCTAGAATGGCTGGCAATGGCGGTGAT|GCTGCTCTTGCTTTGCTGCTGCTTGACAGA	GCTCTTGCTTTGCTGCTGCTTGACAGATTG|AACCAGCTTGAGAGCAAAATGTCTGGTAAA
NC_045512.2_pilon	28988	29078	Deletion	1	+	4872	7496	AGCTTGAGAGCAAAATGTCTGGTAAAGGCC|AACAACAACAAGGCCAAACTGTCACTAAGA	CGGCAAAAACGTACTGCCACTAAAGCATAC|AATGTAACACAAGCTTTCGGCAGACGTGGT
NC_045512.2_pilon	17669	17756	Deletion	1	+	8259	4586	AGCTCAATGCTTTAAAATGTTTTATAAGGG|TGTTATCACGCATGATGTTTCATCTGCAAT	GAGAATTCCTTACACGTAACCCTGCTTGGA|GAAAAGCTGTCTTTATTTCACCTTATAATT
NC_045512.2_pilon	2204	2310	Deletion	1	+	10906	12827	AAGGTGTAGAGTTTCTTAGAGACGGTTGGG|AAATTGTTAAATTTATCTCAACCTGTGCTT	AGGAGAGTGTTCAGACATTCTTTAAGCTTG|TAAATAAATTTTTGGCTTTGTGTGCTGACT
NC_045512.2_pilon	28930	29055	Deletion	1	+	3286	8282	ATGGCTGGCAATGGCGGTGATGCTGCTCTT|GCTTTGCTGCTGCTTGACAGATTGAACCAG	CTGCTGAGGCTTCTAAGAAGCCTCGGCAAA|AACGTACTGCCACTAAAGCATACAATGTAA
NC_045512.2_pilon	19444	19569	Deletion	1	+	4245	11627	TAGTGTCAGATATAGATTATGTACCACTAA|AGTCTGCTACGTGTATAACACGTTGCAATT	GATGATCTCAGCTGGCTTTAGCTTGTGGGT|TTACAAACAATTTGATACTTATAACCTCTG
NC_045512.2_pilon	28930	28958	Deletion	1	+	3286	4094	ATGGCTGGCAATGGCGGTGATGCTGCTCTT|GCTTTGCTGCTGCTTGACAGATTGAACCAG	CTTGCTTTGCTGCTGCTTGACAGATTGAAC|CAGCTTGAGAGCAAAATGTCTGGTAAAGGC
NC_045512.2_pilon	8230	8317	Deletion	1	+	8541	6569	GTAGAAACTAAAGATGTTGTTGAATGTCTT|AAATTGTCACATCAATCTGACATAGAAGTT	GCTCACCTATAACAAAGTTGAAAACATGAC|ACCCCGTGACCTTGGTGCTTGTATTGACTG
NC_045512.2_pilon	6364	6472	Deletion	1	+	3635	4297	TCGTTTGATGTACTGAAGTCAGAGGACGCG|CAGGGAATGGATAATCTTGCCTGCGAAGAT	AGACGTTCTTGAGTGTAATGTGAAAACTAC|CGAAGTTGTAGGAGACATTATACTTAAACC
NC_045512.2_pilon	11295	11424	Deletion	1	+	12226	17187	GGATATGGTTGATACTAGTTTGTCTGGTTT|TAAGCTAAAAGACTGTGTTATGTATGCATC	CACTTATGAATGTCTTGACACTCGTTTATA|AAGTTTATTATGGTAATGCTTTAGATCAAG
NC_045512.2_pilon	24653	24692	Deletion	1	+	2318	2626	CTGCTAATCTTGCTGCTACTAAAATGTCAG|AGTGTGTACTTGGACAATCAAAAAGAGTTG	CTTGGACAATCAAAAAGAGTTGATTTTTGT|GGAAAGGGCTATCATCTTATGTCCTTCCCT
NC_045512.2_pilon	24265	24300	Deletion	1	+	7949	8091	GCTGCATTACAAATACCATTTGCTATGCAA|ATGGCTTATAGGTTTAATGGTATTGGAGTT	CTTATAGGTTTAATGGTATTGGAGTTACAC|AGAATGTTCTCTATGAGAACCAAAAATTGA
NC_045512.2_pilon	2169	2296	Deletion	1	+	7814	13187	ACCCGTCCTTGATTGGCTTGAAGAGAAGTT|TAAGGAAGGTGTAGAGTTTCTTAGAGACGG	TGCAAAGGAAATTAAGGAGAGTGTTCAGAC|ATTCTTTAAGCTTGTAAATAAATTTTTGGC
NC_045512.2_pilon	15462	15519	Deletion	1	+	9411	7737	GAAATGGTCATGTGTGGCGGTTCACTATAT|GTTAAACCAGGTGGAACCTCATCAGGAGAT	AGATGCCACAACTGCTTATGCTAATAGTGT|TTTTAACATTTGTCAAGCTGTCACGGCCAA
NC_045512.2_pilon	15556	15629	Deletion	1	+	4434	2800	TTTGTCAAGCTGTCACGGCCAATGTTAATG|CACTTTTATCTACTGATGGTAACAAAATTG	TCCGCAATTTACAACACAGACTTTATGAGT|GTCTCTATAGAAATAGAGATGTTGACACAG
NC_045512.2_pilon	2204	2217	Deletion	1	+	10906	12350	AAGGTGTAGAGTTTCTTAGAGACGGTTGGG|AAATTGTTAAATTTATCTCAACCTGTGCTT	TTCTTAGAGACGGTTGGGAAATTGTTAAAT|TTATCTCAACCTGTGCTTGTGAAATTGTCG
NC_045512.2_pilon	15836	15966	Deletion	1	+	9386	10150	AAACAATGTTTTTATGTCTGAAGCAAAATG|TTGGACTGAGACTGACCTTACTAAAGGACC	AGATCCATCAAGAATCCTAGGGGCCGGCTG|TTTTGTAGATGATATCGTAAAAACAGATGG
NC_045512.2_pilon	10848	10907	Deletion	1	+	6037	8159	TCAAACTGGAATTGCCGTTTTAGATATGTG|TGCTTCATTAAAAGAATTACTGCAAAATGG	GGTATGAATGGACGTACCATATTGGGTAGT|GCTTTATTAGAAGATGAATTTACACCTTTT
NC_045512.2_pilon	28932	28965	Deletion	1	+	3299	4092	GGCTGGCAATGGCGGTGATGCTGCTCTTGC|TTTGCTGCTGCTTGACAGATTGAACCAGCT	TGCTGCTGCTTGACAGATTGAACCAGCTTG|AGAGCAAAATGTCTGGTAAAGGCCAACAAC
NC_045512.2_pilon	15454	15515	Deletion	1	+	9309	7681	TATTGAGTGAAATGGTCATGTGTGGCGGTT|CACTATATGTTAAACCAGGTGGAACCTCAT	CAGGAGATGCCACAACTGCTTATGCTAATA|GTGTTTTTAACATTTGTCAAGCTGTCACGG
NC_045512.2_pilon	28917	28947	Deletion	1	+	3172	3802	TTCTCCTGCTAGAATGGCTGGCAATGGCGG|TGATGCTGCTCTTGCTTTGCTGCTGCTTGA	GTGATGCTGCTCTTGCTTTGCTGCTGCTTG|ACAGATTGAACCAGCTTGAGAGCAAAATGT
NC_045512.2_pilon	13210	13273	Deletion	1	+	5271	4476	CAGGCAATAACAGTTACACCGGAAGCCAAT|ATGGATCAAGAATCCTTTGGTGGTGCATCG	TTGTCTGTACTGCCGTTGCCACATAGATCA|TCCAAATCCTAAAGGATTTTGTGACTTAAA
NC_045512.2_pilon	15473	15604	Deletion	1	+	9145	4387	GTGTGGCGGTTCACTATATGTTAAACCAGG|TGGAACCTCATCAGGAGATGCCACAACTGC	GGTAACAAAATTGCCGATAAGTATGTCCGC|AATTTACAACACAGACTTTATGAGTGTCTC
NC_045512.2_pilon	18455	18474	Deletion	1	+	8936	9757	TAATACAGATTTTTCCAGAGTTAGTGCTAA|ACCACCGCCTGGAGATCAATTTAAACACCT	AGTTAGTGCTAAACCACCGCCTGGAGATCA|ATTTAAACACCTCATACCACTTATGTACAA
NC_045512.2_pilon	11353	11426	Deletion	1	+	10364	17234	TCAGCTGTAGTGTTACTAATCCTTATGACA|GCAAGAACTGTGTATGATGATGGTGCTAGG	CTTATGAATGTCTTGACACTCGTTTATAAA|GTTTATTATGGTAATGCTTTAGATCAAGCC
NC_045512.2_pilon	28928	28933	Deletion	1	+	3172	3332	GAATGGCTGGCAATGGCGGTGATGCTGCTC|TTGCTTTGCTGCTGCTTGACAGATTGAACC	GGCTGGCAATGGCGGTGATGCTGCTCTTGC|TTTGCTGCTGCTTGACAGATTGAACCAGCT
NC_045512.2_pilon	15412	15507	Deletion	1	+	8277	8855	TGTCACACCGTTTCTATAGATTAGCTAATG|AGTGTGCTCAAGTATTGAGTGAAATGGTCA	AACCTCATCAGGAGATGCCACAACTGCTTA|TGCTAATAGTGTTTTTAACATTTGTCAAGC
NC_045512.2_pilon	10109	10176	Deletion	1	+	4739	7228	CATCTGGTAAAGTTGAGGGTTGTATGGTAC|AAGTAACTTGTGGTACAACTACACTTAACG	GGCTTGATGACGTAGTTTACTGTCCAAGAC|ATGTGATCTGCACCTCTGAAGACATGCTTA
NC_045512.2_pilon	2398	2515	Deletion	1	+	1940	3246	GCCTTGAATTTAGGTGAAACATTTGTCACG|CACTCAAAGGGATTGTACAGAAAGTGTGTT	CTTCTTAGAGGGAGAAACACTTCCCACAGA|AGTGTTAACAGAGGAAGTTGTCTTGAAAAC
NC_045512.2_pilon	20750	20883	Deletion	1	+	7375	6796	ATTAGAAAAGTGTGACCTTCAAAATTATGG|TGATAGTGCAACATTACCTAAAGGCATAAT	GAGAGTTATACATTTTGGTGCTGGTTCTGA|TAAAGGAGTTGCACCAGGTACAGCTGTTTT
NC_045512.2_pilon	12579	12617	Deletion	1	+	13607	14272	GTGGGAAATCCAACAGGTTGTAGATGCAGA|TAGTAAAATTGTTCAACTTAGTGAAATTAG	ATTGTTCAACTTAGTGAAATTAGTATGGAC|AATTCACCTAATTTAGCATGGCCTCTTATT
NC_045512.2_pilon	15462	15507	Deletion	1	+	9411	8855	GAAATGGTCATGTGTGGCGGTTCACTATAT|GTTAAACCAGGTGGAACCTCATCAGGAGAT	AACCTCATCAGGAGATGCCACAACTGCTTA|TGCTAATAGTGTTTTTAACATTTGTCAAGC
NC_045512.2_pilon	21212	21250	Deletion	1	+	3001	3671	TTGGAATGCTGATATTTATAAGCTCATGGG|ACACTTCGCATGGTGGACAGCCTTTGTTAC	GCATGGTGGACAGCCTTTGTTACTAATGTG|AATGCGTCATCATCTGAAGCATTTTTAATT
NC_045512.2_pilon	28956	28966	Deletion	1	+	4071	4124	TCTTGCTTTGCTGCTGCTTGACAGATTGAA|CCAGCTTGAGAGCAAAATGTCTGGTAAAGG	GCTGCTGCTTGACAGATTGAACCAGCTTGA|GAGCAAAATGTCTGGTAAAGGCCAACAACA
NC_045512.2_pilon	10892	11031	Deletion	1	+	6868	16421	AATTACTGCAAAATGGTATGAATGGACGTA|CCATATTGGGTAGTGCTTTATTAGAAGATG	CACACCACTGGTTGTTACTCACAATTTTGA|CTTCACTTTTAGTTTTAGTCCAGAGTACTC
NC_045512.2_pilon	15461	15597	Deletion	1	+	9205	4384	TGAAATGGTCATGTGTGGCGGTTCACTATA|TGTTAAACCAGGTGGAACCTCATCAGGAGA	TACTGATGGTAACAAAATTGCCGATAAGTA|TGTCCGCAATTTACAACACAGACTTTATGA
NC_045512.2_pilon	6185	6211	Deletion	1	+	6132	6005	ATGGTGATGTGGTGGCTATTGATTATAAAC|ACTACACACCCTCTTTTAAGAAAGGAGCTA	TAAACACTACACACCCTCTTTTAAGAAAGG|AGCTAAATTGTTACATAAACCTATTGTTTG
NC_045512.2_pilon	15599	15624	Deletion	1	+	4283	4217	TGATGGTAACAAAATTGCCGATAAGTATGT|CCGCAATTTACAACACAGACTTTATGAGTG	GTATGTCCGCAATTTACAACACAGACTTTA|TGAGTGTCTCTATAGAAATAGAGATGTTGA
NC_045512.2_pilon	7893	8036	Deletion	1	+	6837	8020	AGGTTCATTGCCTATTAATGTTATAGTTTT|TGATGGTAAATCAAAATGTGAAGAATCATC	GGTGATAGTGCGGAAGTTGCAGTTAAAATG|TTTGATGCTTACGTTAATACGTTTTCATCA
NC_045512.2_pilon	28939	29042	Deletion	1	+	3570	7928	AATGGCGGTGATGCTGCTCTTGCTTTGCTG|CTGCTTGACAGATTGAACCAGCTTGAGAGC	ACTAAGAAATCTGCTGCTGAGGCTTCTAAG|AAGCCTCGGCAAAAACGTACTGCCACTAAA
NC_045512.2_pilon	28935	28943	Deletion	1	+	3424	3696	TGGCAATGGCGGTGATGCTGCTCTTGCTTT|GCTGCTGCTTGACAGATTGAACCAGCTTGA	GGCGGTGATGCTGCTCTTGCTTTGCTGCTG|CTTGACAGATTGAACCAGCTTGAGAGCAAA
NC_045512.2_pilon	15239	15245	Deletion	1	+	8826	9452	AACAAGCAAATTCTATGGTGGTTGGCACAA|CATGTTAAAAACTGTTTATAGTGATGTAGA	GCAAATTCTATGGTGGTTGGCACAACATGT|TAAAAACTGTTTATAGTGATGTAGAAAACC
NC_045512.2_pilon	6209	6237	Deletion	1	+	6035	5660	ATAAACACTACACACCCTCTTTTAAGAAAG|GAGCTAAATTGTTACATAAACCTATTGTTT	AAGGAGCTAAATTGTTACATAAACCTATTG|TTTGGCATGTTAACAATGCAACTAATAAAG
NC_045512.2_pilon	24244	24301	Deletion	1	+	7736	8122	GGTTGGACCTTTGGTGCAGGTGCTGCATTA|CAAATACCATTTGCTATGCAAATGGCTTAT	TTATAGGTTTAATGGTATTGGAGTTACACA|GAATGTTCTCTATGAGAACCAAAAATTGAT
NC_045512.2_pilon	15461	15606	Deletion	1	+	9205	4492	TGAAATGGTCATGTGTGGCGGTTCACTATA|TGTTAAACCAGGTGGAACCTCATCAGGAGA	TAACAAAATTGCCGATAAGTATGTCCGCAA|TTTACAACACAGACTTTATGAGTGTCTCTA
NC_045512.2_pilon	15439	15585	Deletion	1	+	9063	4304	ATGAGTGTGCTCAAGTATTGAGTGAAATGG|TCATGTGTGGCGGTTCACTATATGTTAAAC	TGCACTTTTATCTACTGATGGTAACAAAAT|TGCCGATAAGTATGTCCGCAATTTACAACA
NC_045512.2_pilon	13783	13864	Deletion	1	+	1242	2465	GAATAGACGGTGACATGGTACCACATATAT|CACGTCAACGTCTTACTAAATACACAATGG	AGGCATTTTGATGAAGGTAATTGTGACACA|TTAAAAGAAATACTTGTCACATACAATTGT
NC_045512.2_pilon	15402	15407	Deletion	1	+	8016	8011	TGTTGTAGCTTGTCACACCGTTTCTATAGA|TTAGCTAATGAGTGTGCTCAAGTATTGAGT	GTAGCTTGTCACACCGTTTCTATAGATTAG|CTAATGAGTGTGCTCAAGTATTGAGTGAAA
NC_045512.2_pilon	7531	7679	Deletion	1	+	3519	6865	TACAAACGTAATAGAGCAACAAGAGTCGAA|TGTACAACTATTGTTAATGGTGTTAGAAGG	AGTACATTTATTAGTGATGAAGTTGCGAGA|GACTTGTCACTACAGTTTAAAAGACCAATA
NC_045512.2_pilon	29084	29088	Deletion	1	+	7903	8183	AACGTACTGCCACTAAAGCATACAATGTAA|CACAAGCTTTCGGCAGACGTGGTCCAGAAC	GTACTGCCACTAAAGCATACAATGTAACAC|AAGCTTTCGGCAGACGTGGTCCAGAACAAA
NC_045512.2_pilon	4116	4268	Deletion	1	+	7552	7127	TGACATCACTTTCTTAAAGAAAGATGCTCC|ATATATAGTGGGTGATGTTGTTCAAGAGGG	TATATAACCACTTACCCGGGTCAGGGTTTA|AATGGTTACACTGTAGAGGAGGCAAAGACA
NC_045512.2_pilon	10391	10550	Deletion	1	+	12435	7459	TTGTTCGCATTCAACCAGGACAGACTTTTT|CAGTGTTAGCTTGTTACAATGGTTCACCAT	TGTGTCTCTTTTTGTTACATGCACCATATG|GAATTACCAACTGGAGTTCATGCTGGCACA
NC_045512.2_pilon	11295	11449	Deletion	1	+	12226	16864	GGATATGGTTGATACTAGTTTGTCTGGTTT|TAAGCTAAAAGACTGTGTTATGTATGCATC	TTATAAAGTTTATTATGGTAATGCTTTAGA|TCAAGCCATTTCCATGTGGGCTCTTATAAT
NC_045512.2_pilon	28968	29100	Deletion	1	+	4157	8524	GCTGCTTGACAGATTGAACCAGCTTGAGAG|CAAAATGTCTGGTAAAGGCCAACAACAACA	AAGCATACAATGTAACACAAGCTTTCGGCA|GACGTGGTCCAGAACAAACCCAAGGAAATT
NC_045512.2_pilon	15456	15613	Deletion	1	+	9355	4466	TTGAGTGAAATGGTCATGTGTGGCGGTTCA|CTATATGTTAAACCAGGTGGAACCTCATCA	ATTGCCGATAAGTATGTCCGCAATTTACAA|CACAGACTTTATGAGTGTCTCTATAGAAAT
NC_045512.2_pilon	15491	15618	Deletion	1	+	9123	4349	TGTTAAACCAGGTGGAACCTCATCAGGAGA|TGCCACAACTGCTTATGCTAATAGTGTTTT	CGATAAGTATGTCCGCAATTTACAACACAG|ACTTTATGAGTGTCTCTATAGAAATAGAGA
NC_045512.2_pilon	28923	29083	Deletion	1	+	3145	7844	TGCTAGAATGGCTGGCAATGGCGGTGATGC|TGCTCTTGCTTTGCTGCTGCTTGACAGATT	AAAACGTACTGCCACTAAAGCATACAATGT|AACACAAGCTTTCGGCAGACGTGGTCCAGA
NC_045512.2_pilon	14071	14243	Deletion	1	+	6953	6562	TTGTTGGTGTACTGACATTAGATAATCAAG|ATCTCAATGGTAACTGGTATGATTTCGGTG	ACACTGACTTAACAAAGCCTTACATTAAGT|GGGATTTGTTAAAATATGACTTCACGGAAG
NC_045512.2_pilon	24484	24661	Deletion	1	+	1998	2358	CAACTTAGCTCCAATTTTGGTGCAATTTCA|AGTGTTTTAAATGATATCCTTTCACGTCTT	TCTTGCTGCTACTAAAATGTCAGAGTGTGT|ACTTGGACAATCAAAAAGAGTTGATTTTTG
NC_045512.2_pilon	9560	9634	Duplication	1	-	0	3	AATAACAGAATAAACACCAGGTAAGAATGA|GTAAACTGGTGTTAAACAGAGTACAGTGAA	TGTGAACATAACCATCCACTGAATATGTGC|TAAAAAAGAAACATCATTAGTAAGATAAAA
NC_045512.2_pilon	20496	20497	Ins:GT	8	+	10552	10753	GCGCAAACAGGTTCATCTAAGTGTGTGTGT|TCTGTTATTGATTTATTACTTGATGATTTT	GCGCAAACAGGTTCATCTAAGTGTGTGTGT|TCTGTTATTGATTTATTACTTGATGATTTT
NC_045512.2_pilon	11082	11083	Ins:TT	4	+	7403	7396	GAGTACTCAATGGTCTTTGTTCTTTTTTTT|GTATGAAAATGCCTTTTTACCTTTTGCTAT	GAGTACTCAATGGTCTTTGTTCTTTTTTTT|GTATGAAAATGCCTTTTTACCTTTTGCTAT
NC_045512.2_pilon	13170	13171	Ins:AC	2	+	5175	5208	TAATTGTGTTAAGATGTTGTGTACACACAC|TGGTACTGGTCAGGCAATAACAGTTACACC	TAATTGTGTTAAGATGTTGTGTACACACAC|TGGTACTGGTCAGGCAATAACAGTTACACC
NC_045512.2_pilon	22962	22963	Ins:GA	1	+	7197	7325	GAAGTCTAATCTCAAACCTTTTGAGAGAGA|TATTTCAACTGAAATCTATCAGGCCGGTAG	GAAGTCTAATCTCAAACCTTTTGAGAGAGA|TATTTCAACTGAAATCTATCAGGCCGGTAG
NC_045512.2_pilon	7823	7824	Ins:TC	1	+	5116	5113	AAAAGACTTATGAAAGACATTCTCTCTCTC|ATTTTGTTAACTTAGACAACCTGAGAGCTA	AAAAGACTTATGAAAGACATTCTCTCTCTC|ATTTTGTTAACTTAGACAACCTGAGAGCTA
NC_045512.2_pilon	10532	10533	Ins:TT	1	+	6313	6303	TTAACATAGATTATGACTGTGTCTCTTTTT|GTTACATGCACCATATGGAATTACCAACTG	TTAACATAGATTATGACTGTGTCTCTTTTT|GTTACATGCACCATATGGAATTACCAACTG
```
