## Supplementary material for "Tiled-ClickSeq for targeted sequencing of complete coronavirus genomes with simultaneous capture of RNA recombination and minority variants": SData 5: WRCEVA_000516_VirusRecombinationResults.BED (part 1 of 2)

```
track name=Virus_Recombinations description="Virus_Recombinations" graphType=junctions
NC_045512.2_pilon	70	21557	Deletion	246	+	1420	15256	TTTCGATCTCTTGTAGATCTGTTCTCTAAA|CGAACTTTAAAATCTGTGTGGCTGTCACTC	TTTCTAGTGATGTTCTTGTTAACAACTAAA|CGAACAATGTTTGTTTTTCTTGTTTTATTG
NC_045512.2_pilon	70	28261	Deletion	84	+	1420	3852	TTTCGATCTCTTGTAGATCTGTTCTCTAAA|CGAACTTTAAAATCTGTGTGGCTGTCACTC	ACGTTCGTGTTGTTTTAGATTTCATCTAAA|CGAACAAACTAAAATGTCTGATAATGGACC
NC_045512.2_pilon	26781	26819	Deletion	84	+	7664	8558	CCGGTGGAATTGCTATCGCAATGGCTTGTC|TTGTAGGCTTGATGTGGCTCAGCTACTTCA	CTTGATGTGGCTCAGCTACTTCATTGCTTC|TTTCAGACTGTTTGCGCGTACGCGTTCCAT
NC_045512.2_pilon	685	695	Deletion	76	+	7070	7456	GCTGGTGGCCATAGTTACGGCGCCGATCTA|AAGTCATTTGACTTAGGCGACGAGCTTGGC	CATAGTTACGGCGCCGATCTAAAGTCATTT|GACTTAGGCGACGAGCTTGGCACTGATCCT
NC_045512.2_pilon	26786	26821	Deletion	64	+	7990	8734	GGAATTGCTATCGCAATGGCTTGTCTTGTA|GGCTTGATGTGGCTCAGCTACTTCATTGCT	TGATGTGGCTCAGCTACTTCATTGCTTCTT|TCAGACTGTTTGCGCGTACGCGTTCCATGT
NC_045512.2_pilon	26785	26822	Deletion	53	+	7791	8802	TGGAATTGCTATCGCAATGGCTTGTCTTGT|AGGCTTGATGTGGCTCAGCTACTTCATTGC	GATGTGGCTCAGCTACTTCATTGCTTCTTT|CAGACTGTTTGCGCGTACGCGTTCCATGTG
NC_045512.2_pilon	71	27390	Deletion	52	+	1477	2841	TTCGATCTCTTGTAGATCTGTTCTCTAAAC|GAACTTTAAAATCTGTGTGGCTGTCACTCG	TGAAGAGCAACCAATGGAGATTGATTAAAC|GAACATGAAAATTATTCTTTTCTTGGCACT
NC_045512.2_pilon	27132	27140	Deletion	44	+	11329	11393	CTGCATACAGTCGCTACAGGATTGGCAACT|ATAAATTAAACACAGACCATTCCAGTAGCA	CAGTCGCTACAGGATTGGCAACTATAAATT|AAACACAGACCATTCCAGTAGCAGTGACAA
NC_045512.2_pilon	72	25388	Deletion	44	+	1475	2845	TCGATCTCTTGTAGATCTGTTCTCTAAACG|AACTTTAAAATCTGTGTGGCTGTCACTCGG	AAAGGAGTCAAATTACATTACACATAAACG|AACTTATGGATTTGTTTATGAGAATCTTCA
NC_045512.2_pilon	6044	6048	Deletion	41	+	10347	10339	ACCAACCATATCCAAACGCAAGCTTCGATA|ATTTTAAGTTTGTATGTGATAATATCAAAT	AACCATATCCAAACGCAAGCTTCGATAATT|TTAAGTTTGTATGTGATAATATCAAATTTG
NC_045512.2_pilon	3545	3549	Deletion	40	+	17048	17037	AAGTTGAATCTGATGATTACATAGCTACTA|ATGGACCACTTAAAGTGGGTGGTAGTTGTG	TTGAATCTGATGATTACATAGCTACTAATG|GACCACTTAAAGTGGGTGGTAGTTGTGTTT
NC_045512.2_pilon	29069	29094	Deletion	36	+	10100	10000	AGAAGCCTCGGCAAAAACGTACTGCCACTA|AAGCATACAATGTAACACAAGCTTTCGGCA	CCACTAAAGCATACAATGTAACACAAGCTT|TCGGCAGACGTGGTCCAGAACAAACCCAAG
NC_045512.2_pilon	518	524	Deletion	34	+	4928	2018	ATGCTCGAACTGCACCTCATGGTCATGTTA|TGGTTGAGCTGGTAGCAGAACTCGAAGGCA	CGAACTGCACCTCATGGTCATGTTATGGTT|GAGCTGGTAGCAGAACTCGAAGGCATTCAG
NC_045512.2_pilon	29173	27802	Duplication	34	+	14271	7162	CTAATCAGACAAGGAACTGATTACAAACAT|TGGCCGCAAATTGCACAATTTGCCCCCAGC	TAATTGACTTCTATTTGTGCTTTTTAGCCT|TTCTGCTATTCCTTGTTTTAATTATGCTTA
NC_045512.2_pilon	517	521	Deletion	32	+	5022	5040	GATGCTCGAACTGCACCTCATGGTCATGTT|ATGGTTGAGCTGGTAGCAGAACTCGAAGGC	GCTCGAACTGCACCTCATGGTCATGTTATG|GTTGAGCTGGTAGCAGAACTCGAAGGCATT
NC_045512.2_pilon	516	523	Deletion	32	+	5047	4971	GGATGCTCGAACTGCACCTCATGGTCATGT|TATGGTTGAGCTGGTAGCAGAACTCGAAGG	TCGAACTGCACCTCATGGTCATGTTATGGT|TGAGCTGGTAGCAGAACTCGAAGGCATTCA
NC_045512.2_pilon	14850	14854	Deletion	32	+	11807	11976	CCAACAATGTGTGATATCAGACAACTACTA|TTTGTAGTTGAAGTTGTTGATAAGTACTTT	ACAATGTGTGATATCAGACAACTACTATTT|GTAGTTGAAGTTGTTGATAAGTACTTTGAT
NC_045512.2_pilon	27264	27292	Deletion	31	+	16208	15528	GCAGAGATATTACTAATTATTATGAGGACT|TTTAAAGTTTCCATTTGGAATCTTGATTAC	ACTTTTAAAGTTTCCATTTGGAATCTTGAT|TACATCATAAACCTCATAATTAAAAATTTA
NC_045512.2_pilon	73	26241	Deletion	30	+	1478	9969	CGATCTCTTGTAGATCTGTTCTCTAAACGA|ACTTTAAAATCTGTGTGGCTGTCACTCGGC	GCCTTTGTAAGCACAAGCTGATGAGTACGA|ACTTATGTACTCATTCGTTTCGGAAGAGAC
NC_045512.2_pilon	23583	23599	Deletion	30	+	7071	8335	ACCCATTGGTGCAGGTATATGTGCTAGTTA|TCAGACTCAGACTAATTCTCCTCGGCGGGC	TATATGTGCTAGTTATCAGACTCAGACTAA|TTCTCCTCGGCGGGCACGTAGTGTAGCTAG
NC_045512.2_pilon	70	26474	Deletion	30	+	1420	1048	TTTCGATCTCTTGTAGATCTGTTCTCTAAA|CGAACTTTAAAATCTGTGTGGCTGTCACTC	CTTCTAGAGTTCCTGATCTTCTGGTCTAAA|CGAACTAAATATTATATTAGTTTTTCTGTT
NC_045512.2_pilon	23554	23583	Deletion	29	+	4955	7071	CATGTCAACAACTCATATGAGTGTGACATA|CCCATTGGTGCAGGTATATGTGCTAGTTAT	TACCCATTGGTGCAGGTATATGTGCTAGTT|ATCAGACTCAGACTAATTCTCCTCGGCGGG
NC_045512.2_pilon	510	525	Deletion	29	+	5090	2075	ACGTTCGGATGCTCGAACTGCACCTCATGG|TCATGTTATGGTTGAGCTGGTAGCAGAACT	GAACTGCACCTCATGGTCATGTTATGGTTG|AGCTGGTAGCAGAACTCGAAGGCATTCAGT
NC_045512.2_pilon	18353	18360	Deletion	29	+	6649	7010	TGCTACTAGAGAAGCTGTTGGTACCAATTT|ACCTTTACAGCTAGGTTTTTCTACAGGTGT	TAGAGAAGCTGTTGGTACCAATTTACCTTT|ACAGCTAGGTTTTTCTACAGGTGTTAACCT
NC_045512.2_pilon	27190	27222	Deletion	28	+	14198	15213	CAGTGACAATATTGCTTTGCTTGTACAGTA|AGTGACAACAGATGTTTCATCTCGTTGACT	GTGACAACAGATGTTTCATCTCGTTGACTT|TCAGGTTACTATAGCAGAGATATTACTAAT
NC_045512.2_pilon	26774	26831	Deletion	27	+	7322	9054	TGGATCACCGGTGGAATTGCTATCGCAATG|GCTTGTCTTGTAGGCTTGATGTGGCTCAGC	CAGCTACTTCATTGCTTCTTTCAGACTGTT|TGCGCGTACGCGTTCCATGTGGTCATTCAA
NC_045512.2_pilon	26777	26820	Deletion	26	+	7357	8614	ATCACCGGTGGAATTGCTATCGCAATGGCT|TGTCTTGTAGGCTTGATGTGGCTCAGCTAC	TTGATGTGGCTCAGCTACTTCATTGCTTCT|TTCAGACTGTTTGCGCGTACGCGTTCCATG
NC_045512.2_pilon	19517	19521	Deletion	25	+	9075	9101	CTGTAGACATCATGCTAATGAGTACAGATT|GTATCTCGATGCTTATAACATGATGATCTC	TAGACATCATGCTAATGAGTACAGATTGTA|TCTCGATGCTTATAACATGATGATCTCAGC
NC_045512.2_pilon	26157	26162	Deletion	25	+	10653	10716	ATTCACACAATCGACGGTTCATCCGGAGTT|GTTAATCCAGTAATGGAACCAATTTATGAT	ACACAATCGACGGTTCATCCGGAGTTGTTA|ATCCAGTAATGGAACCAATTTATGATGAAC
NC_045512.2_pilon	29164	27802	Duplication	25	+	13944	7162	GACCAGGAACTAATCAGACAAGGAACTGAT|TACAAACATTGGCCGCAAATTGCACAATTT	TAATTGACTTCTATTTGTGCTTTTTAGCCT|TTCTGCTATTCCTTGTTTTAATTATGCTTA
NC_045512.2_pilon	72	27044	Deletion	24	+	1475	7250	TCGATCTCTTGTAGATCTGTTCTCTAAACG|AACTTTAAAATCTGTGTGGCTGTCACTCGG	GCCTAAAGAAATCACTGTTGCTACATCACG|AACGCTTTCTTATTACAAATTGGGAGCTTC
NC_045512.2_pilon	27133	27140	Deletion	23	+	11295	11393	TGCATACAGTCGCTACAGGATTGGCAACTA|TAAATTAAACACAGACCATTCCAGTAGCAG	CAGTCGCTACAGGATTGGCAACTATAAATT|AAACACAGACCATTCCAGTAGCAGTGACAA
NC_045512.2_pilon	509	519	Deletion	22	+	5240	4944	AACGTTCGGATGCTCGAACTGCACCTCATG|GTCATGTTATGGTTGAGCTGGTAGCAGAAC	ATGCTCGAACTGCACCTCATGGTCATGTTA|TGGTTGAGCTGGTAGCAGAACTCGAAGGCA
NC_045512.2_pilon	28992	28996	Deletion	22	+	5741	5830	TGAGAGCAAAATGTCTGGTAAAGGCCAACA|ACAACAAGGCCAAACTGTCACTAAGAAATC	GAGCAAAATGTCTGGTAAAGGCCAACAACA|ACAAGGCCAAACTGTCACTAAGAAATCTGC
NC_045512.2_pilon	17201	17207	Deletion	21	+	7268	7429	CGCTGTTGATGCACTATGTGAGAAGGCATT|AAAATATTTGCCTATAGATAAATGTAGTAG	TTGATGCACTATGTGAGAAGGCATTAAAAT|ATTTGCCTATAGATAAATGTAGTAGAATTA
NC_045512.2_pilon	29069	29084	Deletion	20	+	10100	9448	AGAAGCCTCGGCAAAAACGTACTGCCACTA|AAGCATACAATGTAACACAAGCTTTCGGCA	AAACGTACTGCCACTAAAGCATACAATGTA|ACACAAGCTTTCGGCAGACGTGGTCCAGAA
NC_045512.2_pilon	516	520	Deletion	19	+	5047	4975	GGATGCTCGAACTGCACCTCATGGTCATGT|TATGGTTGAGCTGGTAGCAGAACTCGAAGG	TGCTCGAACTGCACCTCATGGTCATGTTAT|GGTTGAGCTGGTAGCAGAACTCGAAGGCAT
NC_045512.2_pilon	14851	14856	Deletion	18	+	11766	12276	CAACAATGTGTGATATCAGACAACTACTAT|TTGTAGTTGAAGTTGTTGATAAGTACTTTG	AATGTGTGATATCAGACAACTACTATTTGT|AGTTGAAGTTGTTGATAAGTACTTTGATTG
NC_045512.2_pilon	6044	6049	Deletion	17	+	10347	10360	ACCAACCATATCCAAACGCAAGCTTCGATA|ATTTTAAGTTTGTATGTGATAATATCAAAT	ACCATATCCAAACGCAAGCTTCGATAATTT|TAAGTTTGTATGTGATAATATCAAATTTGC
NC_045512.2_pilon	18742	18750	Deletion	17	+	6963	6874	CCTGTTGGCATCATTCTATTGGATTTGATT|ACGTCTATAATCCGTTTATGATTGATGTTC	GCATCATTCTATTGGATTTGATTACGTCTA|TAATCCGTTTATGATTGATGTTCAACAATG
NC_045512.2_pilon	21992	21996	Deletion	17	+	9898	9869	AATTTTGTAATGATCCATTTTTGGGTGTTT|ATTACCACAAAAACAACAAAAGTTGGATGG	TTTGTAATGATCCATTTTTGGGTGTTTATT|ACCACAAAAACAACAAAAGTTGGATGGAAA
NC_045512.2_pilon	15472	15476	Deletion	17	+	10148	10178	TGTGTGGCGGTTCACTATATGTTAAACCAG|GTGGAACCTCATCAGGAGATGCCACAACTG	GTGGCGGTTCACTATATGTTAAACCAGGTG|GAACCTCATCAGGAGATGCCACAACTGCTT
NC_045512.2_pilon	15470	15475	Deletion	17	+	10300	10264	CATGTGTGGCGGTTCACTATATGTTAAACC|AGGTGGAACCTCATCAGGAGATGCCACAAC	TGTGGCGGTTCACTATATGTTAAACCAGGT|GGAACCTCATCAGGAGATGCCACAACTGCT
NC_045512.2_pilon	15468	15475	Deletion	17	+	10255	10264	GTCATGTGTGGCGGTTCACTATATGTTAAA|CCAGGTGGAACCTCATCAGGAGATGCCACA	TGTGGCGGTTCACTATATGTTAAACCAGGT|GGAACCTCATCAGGAGATGCCACAACTGCT
NC_045512.2_pilon	8765	8779	Deletion	16	+	15767	13675	ATACTTGTTTTGCTAACAAACATGCTGATT|TTGACACATGGTTTAGCCAGCGTGGTGGTA	TAACAAACATGCTGATTTTGACACATGGTT|TAGCCAGCGTGGTGGTAGTTATACTAATGA
NC_045512.2_pilon	14853	14860	Deletion	16	+	11918	12295	ACAATGTGTGATATCAGACAACTACTATTT|GTAGTTGAAGTTGTTGATAAGTACTTTGAT	TGTGATATCAGACAACTACTATTTGTAGTT|GAAGTTGTTGATAAGTACTTTGATTGTTAC
NC_045512.2_pilon	27801	29174	Deletion	16	+	7152	14139	TAATTGACTTCTATTTGTGCTTTTTAGCCT|TTCTGCTATTCCTTGTTTTAATTATGCTTA	CTAATCAGACAAGGAACTGATTACAAACAT|TGGCCGCAAATTGCACAATTTGCCCCCAGC
NC_045512.2_pilon	18352	18358	Deletion	16	+	6641	6769	ATGCTACTAGAGAAGCTGTTGGTACCAATT|TACCTTTACAGCTAGGTTTTTCTACAGGTG	ACTAGAGAAGCTGTTGGTACCAATTTACCT|TTACAGCTAGGTTTTTCTACAGGTGTTAAC
NC_045512.2_pilon	15473	15478	Deletion	16	+	10140	10174	GTGTGGCGGTTCACTATATGTTAAACCAGG|TGGAACCTCATCAGGAGATGCCACAACTGC	GGCGGTTCACTATATGTTAAACCAGGTGGA|ACCTCATCAGGAGATGCCACAACTGCTTAT
NC_045512.2_pilon	508	524	Deletion	15	+	5255	2018	AAACGTTCGGATGCTCGAACTGCACCTCAT|GGTCATGTTATGGTTGAGCTGGTAGCAGAA	CGAACTGCACCTCATGGTCATGTTATGGTT|GAGCTGGTAGCAGAACTCGAAGGCATTCAG
NC_045512.2_pilon	17201	17208	Deletion	15	+	7268	7439	CGCTGTTGATGCACTATGTGAGAAGGCATT|AAAATATTTGCCTATAGATAAATGTAGTAG	TGATGCACTATGTGAGAAGGCATTAAAATA|TTTGCCTATAGATAAATGTAGTAGAATTAT
NC_045512.2_pilon	14854	14858	Deletion	15	+	11976	12264	CAATGTGTGATATCAGACAACTACTATTTG|TAGTTGAAGTTGTTGATAAGTACTTTGATT	TGTGTGATATCAGACAACTACTATTTGTAG|TTGAAGTTGTTGATAAGTACTTTGATTGTT
NC_045512.2_pilon	27265	27292	Deletion	15	+	16236	15528	CAGAGATATTACTAATTATTATGAGGACTT|TTAAAGTTTCCATTTGGAATCTTGATTACA	ACTTTTAAAGTTTCCATTTGGAATCTTGAT|TACATCATAAACCTCATAATTAAAAATTTA
NC_045512.2_pilon	11072	11076	Deletion	15	+	20708	20684	TTTTAGTCCAGAGTACTCAATGGTCTTTGT|TCTTTTTTTTGTATGAAAATGCCTTTTTAC	TAGTCCAGAGTACTCAATGGTCTTTGTTCT|TTTTTTTGTATGAAAATGCCTTTTTACCTT
NC_045512.2_pilon	15515	15519	Deletion	15	+	9313	9437	AGGAGATGCCACAACTGCTTATGCTAATAG|TGTTTTTAACATTTGTCAAGCTGTCACGGC	AGATGCCACAACTGCTTATGCTAATAGTGT|TTTTAACATTTGTCAAGCTGTCACGGCCAA
NC_045512.2_pilon	14901	14905	Deletion	14	+	10004	10227	AAGTACTTTGATTGTTACGATGGTGGCTGT|ATTAATGCTAACCAAGTCATCGTCAACAAC	TACTTTGATTGTTACGATGGTGGCTGTATT|AATGCTAACCAAGTCATCGTCAACAACCTA
NC_045512.2_pilon	29075	29083	Deletion	14	+	8756	9340	CTCGGCAAAAACGTACTGCCACTAAAGCAT|ACAATGTAACACAAGCTTTCGGCAGACGTG	AAAACGTACTGCCACTAAAGCATACAATGT|AACACAAGCTTTCGGCAGACGTGGTCCAGA
NC_045512.2_pilon	27054	27058	Deletion	14	+	7504	7587	TCACTGTTGCTACATCACGAACGCTTTCTT|ATTACAAATTGGGAGCTTCGCAGCGTGTAG	CTGTTGCTACATCACGAACGCTTTCTTATT|ACAAATTGGGAGCTTCGCAGCGTGTAGCAG
NC_045512.2_pilon	27786	29194	Deletion	14	+	7188	13476	TGATTGAACTTTCATTAATTGACTTCTATT|TGTGCTTTTTAGCCTTTCTGCTATTCCTTG	TTACAAACATTGGCCGCAAATTGCACAATT|TGCCCCCAGCGCTTCAGCGTTCTTCGGAAT
NC_045512.2_pilon	28406	28416	Deletion	13	+	1750	1885	CGCGATCAAAACAACGTCGGCCCCAAGGTT|TACCCAATAATACTGCGTCTTGGTTCACCG	AACAACGTCGGCCCCAAGGTTTACCCAATA|ATACTGCGTCTTGGTTCACCGCTCTCACTC
NC_045512.2_pilon	5910	5914	Deletion	13	+	10463	10533	TTACACAACAACCATAAAACCAGTTACTTA|TAAATTGGATGGTGTTGTTTGTACAGAAAT	CACAACAACCATAAAACCAGTTACTTATAA|ATTGGATGGTGTTGTTTGTACAGAAATTGA
NC_045512.2_pilon	29193	27787	Duplication	13	+	13665	7154	TTACAAACATTGGCCGCAAATTGCACAATT|TGCCCCCAGCGCTTCAGCGTTCTTCGGAAT	TGATTGAACTTTCATTAATTGACTTCTATT|TGTGCTTTTTAGCCTTTCTGCTATTCCTTG
NC_045512.2_pilon	21982	21995	Deletion	12	+	10494	9827	TGTGAATTTCAATTTTGTAATGATCCATTT|TTGGGTGTTTATTACCACAAAAACAACAAA	TTTTGTAATGATCCATTTTTGGGTGTTTAT|TACCACAAAAACAACAAAAGTTGGATGGAA
NC_045512.2_pilon	70	27889	Deletion	12	+	1420	1014	TTTCGATCTCTTGTAGATCTGTTCTCTAAA|CGAACTTTAAAATCTGTGTGGCTGTCACTC	AAGATCATAATGAAACTTGTCACGCCTAAA|CGAACATGAAATTTCTTGTTTTCTTAGGAA
NC_045512.2_pilon	20274	20340	Deletion	12	+	3663	5484	ATGGAAATTGATTTCTTAGAATTAGCTATG|GATGAATTCATTGAACGGTATAAATTAGAA	TGCCTTCGAACATATCGTTTATGGAGATTT|TAGTCATAGTCAGTTAGGTGGTTTACATCT
NC_045512.2_pilon	29193	27786	Duplication	12	+	13665	7188	TTACAAACATTGGCCGCAAATTGCACAATT|TGCCCCCAGCGCTTCAGCGTTCTTCGGAAT	ATGATTGAACTTTCATTAATTGACTTCTAT|TTGTGCTTTTTAGCCTTTCTGCTATTCCTT
NC_045512.2_pilon	24135	24142	Deletion	11	+	4238	4452	CCTCATTTGTGCACAAAAGTTTAACGGCCT|TACTGTTTTGCCACCTTTGCTCACAGATGA	TTGTGCACAAAAGTTTAACGGCCTTACTGT|TTTGCCACCTTTGCTCACAGATGAAATGAT
NC_045512.2_pilon	1821	1324	Duplication	11	+	10593	8267	TAAAGTTACAAAAGGAAAAGCTAAAAAAGG|TGCCTGGAATATTGGTGAACAGAAATCAAT	TTGTGGCACTGAGAATTTGACTAAAGAAGG|TGCCACTACTTGTGGTTACTTACCCCAAAA
NC_045512.2_pilon	14849	14856	Deletion	11	+	11806	12276	ACCAACAATGTGTGATATCAGACAACTACT|ATTTGTAGTTGAAGTTGTTGATAAGTACTT	AATGTGTGATATCAGACAACTACTATTTGT|AGTTGAAGTTGTTGATAAGTACTTTGATTG
NC_045512.2_pilon	27136	27141	Deletion	11	+	11252	11603	ATACAGTCGCTACAGGATTGGCAACTATAA|ATTAAACACAGACCATTCCAGTAGCAGTGA	AGTCGCTACAGGATTGGCAACTATAAATTA|AACACAGACCATTCCAGTAGCAGTGACAAT
NC_045512.2_pilon	8766	8779	Deletion	10	+	13221	13675	TACTTGTTTTGCTAACAAACATGCTGATTT|TGACACATGGTTTAGCCAGCGTGGTGGTAG	TAACAAACATGCTGATTTTGACACATGGTT|TAGCCAGCGTGGTGGTAGTTATACTAATGA
NC_045512.2_pilon	26282	26287	Deletion	10	+	8724	8652	ATTCGTTTCGGAAGAGACAGGTACGTTAAT|AGTTAATAGCGTACTTCTTTTTCTTGCTTT	GTTTCGGAAGAGACAGGTACGTTAATAGTT|AATAGCGTACTTCTTTTTCTTGCTTTCGTG
NC_045512.2_pilon	26283	26287	Deletion	10	+	8618	8652	TTCGTTTCGGAAGAGACAGGTACGTTAATA|GTTAATAGCGTACTTCTTTTTCTTGCTTTC	GTTTCGGAAGAGACAGGTACGTTAATAGTT|AATAGCGTACTTCTTTTTCTTGCTTTCGTG
NC_045512.2_pilon	26201	26205	Deletion	10	+	11003	11400	GGAACCAATTTATGATGAACCGACGACGAC|TACTAGCGTGCCTTTGTAAGCACAAGCTGA	ACCAATTTATGATGAACCGACGACGACTAC|TAGCGTGCCTTTGTAAGCACAAGCTGATGA
NC_045512.2_pilon	23559	23582	Deletion	10	+	5424	6999	CAACAACTCATATGAGTGTGACATACCCAT|TGGTGCAGGTATATGTGCTAGTTATCAGAC	ATACCCATTGGTGCAGGTATATGTGCTAGT|TATCAGACTCAGACTAATTCTCCTCGGCGG
NC_045512.2_pilon	21990	21995	Deletion	10	+	10035	9827	TCAATTTTGTAATGATCCATTTTTGGGTGT|TTATTACCACAAAAACAACAAAAGTTGGAT	TTTTGTAATGATCCATTTTTGGGTGTTTAT|TACCACAAAAACAACAAAAGTTGGATGGAA
NC_045512.2_pilon	23447	23458	Deletion	10	+	6206	6785	AAGTCCCTGTTGCTATTCATGCAGATCAAC|TTACTCCTACTTGGCGTGTTTATTCTACAG	TGCTATTCATGCAGATCAACTTACTCCTAC|TTGGCGTGTTTATTCTACAGGTTCTAATGT
NC_045512.2_pilon	20407	20416	Deletion	10	+	8363	9091	GACTAGCTAAACGTTTTAAGGAATCACCTT|TTGAATTAGAAGATTTTATTCCTATGGACA	AAACGTTTTAAGGAATCACCTTTTGAATTA|GAAGATTTTATTCCTATGGACAGTACAGTT
NC_045512.2_pilon	27695	27702	Deletion	10	+	7896	8195	GGAAGTTCAAGAACTTTACTCTCCAATTTT|TCTTATTGTTGCGGCAATAGTGTTTATAAC	TCAAGAACTTTACTCTCCAATTTTTCTTAT|TGTTGCGGCAATAGTGTTTATAACACTTTG
NC_045512.2_pilon	28560	28565	Deletion	10	+	5960	6403	CTACCGAAGAGCTACCAGACGAATTCGTGG|TGGTGACGGTAAAATGAAAGATCTCAGTCC	CGAAGAGCTACCAGACGAATTCGTGGTGGT|GACGGTAAAATGAAAGATCTCAGTCCAAGA
NC_045512.2_pilon	4531	4548	Deletion	9	+	4980	6049	GAGGGTGTGGTTGATTATGGTGCTAGATTT|TACTTTTACACCAGTAAAACAACTGTAGCG	ATGGTGCTAGATTTTACTTTTACACCAGTA|AAACAACTGTAGCGTCACTTATCAACACAC
NC_045512.2_pilon	18351	18359	Deletion	9	+	6976	6806	CATGCTACTAGAGAAGCTGTTGGTACCAAT|TTACCTTTACAGCTAGGTTTTTCTACAGGT	CTAGAGAAGCTGTTGGTACCAATTTACCTT|TACAGCTAGGTTTTTCTACAGGTGTTAACC
NC_045512.2_pilon	17408	17424	Deletion	9	+	15081	15239	TTATGATTTGAGTGTTGTCAATGCCAGATT|ACGTGCTAAGCACTATGTGTACATTGGCGA	TGTCAATGCCAGATTACGTGCTAAGCACTA|TGTGTACATTGGCGACCCTGCTCAATTACC
NC_045512.2_pilon	18740	18744	Deletion	9	+	7110	6954	TGCCTGTTGGCATCATTCTATTGGATTTGA|TTACGTCTATAATCCGTTTATGATTGATGT	CTGTTGGCATCATTCTATTGGATTTGATTA|CGTCTATAATCCGTTTATGATTGATGTTCA
NC_045512.2_pilon	509	518	Deletion	9	+	5240	4928	AACGTTCGGATGCTCGAACTGCACCTCATG|GTCATGTTATGGTTGAGCTGGTAGCAGAAC	GATGCTCGAACTGCACCTCATGGTCATGTT|ATGGTTGAGCTGGTAGCAGAACTCGAAGGC
NC_045512.2_pilon	515	524	Deletion	9	+	5069	2018	CGGATGCTCGAACTGCACCTCATGGTCATG|TTATGGTTGAGCTGGTAGCAGAACTCGAAG	CGAACTGCACCTCATGGTCATGTTATGGTT|GAGCTGGTAGCAGAACTCGAAGGCATTCAG
NC_045512.2_pilon	4580	4590	Deletion	9	+	7099	7706	CAACTGTAGCGTCACTTATCAACACACTTA|ACGATCTAAATGAAACTCTTGTTACAATGC	CGTCACTTATCAACACACTTAACGATCTAA|ATGAAACTCTTGTTACAATGCCACTTGGCT
NC_045512.2_pilon	4531	4538	Deletion	9	+	4980	5821	GAGGGTGTGGTTGATTATGGTGCTAGATTT|TACTTTTACACCAGTAAAACAACTGTAGCG	GTGGTTGATTATGGTGCTAGATTTTACTTT|TACACCAGTAAAACAACTGTAGCGTCACTT
NC_045512.2_pilon	23553	23583	Deletion	9	+	4935	7071	ACATGTCAACAACTCATATGAGTGTGACAT|ACCCATTGGTGCAGGTATATGTGCTAGTTA	TACCCATTGGTGCAGGTATATGTGCTAGTT|ATCAGACTCAGACTAATTCTCCTCGGCGGG
NC_045512.2_pilon	11099	11106	Deletion	9	+	9125	9023	TGTTCTTTTTTTTGTATGAAAATGCCTTTT|TACCTTTTGCTATGGGTATTATTGCTATGT	TTTTTTTGTATGAAAATGCCTTTTTACCTT|TTGCTATGGGTATTATTGCTATGTCTGCTT
NC_045512.2_pilon	11098	11106	Deletion	9	+	9135	9023	TTGTTCTTTTTTTTGTATGAAAATGCCTTT|TTACCTTTTGCTATGGGTATTATTGCTATG	TTTTTTTGTATGAAAATGCCTTTTTACCTT|TTGCTATGGGTATTATTGCTATGTCTGCTT
NC_045512.2_pilon	29194	27786	Duplication	9	+	13476	7188	TACAAACATTGGCCGCAAATTGCACAATTT|GCCCCCAGCGCTTCAGCGTTCTTCGGAATG	ATGATTGAACTTTCATTAATTGACTTCTAT|TTGTGCTTTTTAGCCTTTCTGCTATTCCTT
NC_045512.2_pilon	4530	4548	Deletion	8	+	4996	6049	AGAGGGTGTGGTTGATTATGGTGCTAGATT|TTACTTTTACACCAGTAAAACAACTGTAGC	ATGGTGCTAGATTTTACTTTTACACCAGTA|AAACAACTGTAGCGTCACTTATCAACACAC
NC_045512.2_pilon	7625	7629	Deletion	8	+	8888	8875	TTTGCAAACTACACAATTGGAATTGTGTTA|ATTGTGATACATTCTGTGCTGGTAGTACAT	GCAAACTACACAATTGGAATTGTGTTAATT|GTGATACATTCTGTGCTGGTAGTACATTTA
NC_045512.2_pilon	11484	11489	Deletion	8	+	17458	17173	CATTTCCATGTGGGCTCTTATAATCTCTGT|TACTTCTAACTACTCAGGTGTAGTTACAAC	TCCATGTGGGCTCTTATAATCTCTGTTACT|TCTAACTACTCAGGTGTAGTTACAACTGTC
NC_045512.2_pilon	4531	4558	Deletion	8	+	4980	6402	GAGGGTGTGGTTGATTATGGTGCTAGATTT|TACTTTTACACCAGTAAAACAACTGTAGCG	ATTTTACTTTTACACCAGTAAAACAACTGT|AGCGTCACTTATCAACACACTTAACGATCT
NC_045512.2_pilon	17344	17356	Deletion	8	+	12824	13335	TAAATGCATTGCCTGAGACGACAGCAGATA|TAGTTGTCTTTGATGAAATTTCAATGGCCA	CCTGAGACGACAGCAGATATAGTTGTCTTT|GATGAAATTTCAATGGCCACAAATTATGAT
NC_045512.2_pilon	26786	26822	Deletion	8	+	7990	8802	GGAATTGCTATCGCAATGGCTTGTCTTGTA|GGCTTGATGTGGCTCAGCTACTTCATTGCT	GATGTGGCTCAGCTACTTCATTGCTTCTTT|CAGACTGTTTGCGCGTACGCGTTCCATGTG
NC_045512.2_pilon	14852	14857	Deletion	8	+	12048	12178	AACAATGTGTGATATCAGACAACTACTATT|TGTAGTTGAAGTTGTTGATAAGTACTTTGA	ATGTGTGATATCAGACAACTACTATTTGTA|GTTGAAGTTGTTGATAAGTACTTTGATTGT
NC_045512.2_pilon	21980	21984	Deletion	8	+	10254	10456	TCTGTGAATTTCAATTTTGTAATGATCCAT|TTTTGGGTGTTTATTACCACAAAAACAACA	GTGAATTTCAATTTTGTAATGATCCATTTT|TGGGTGTTTATTACCACAAAAACAACAAAA
NC_045512.2_pilon	29173	27803	Duplication	8	+	14271	7196	CTAATCAGACAAGGAACTGATTACAAACAT|TGGCCGCAAATTGCACAATTTGCCCCCAGC	AATTGACTTCTATTTGTGCTTTTTAGCCTT|TCTGCTATTCCTTGTTTTAATTATGCTTAT
NC_045512.2_pilon	7625	7630	Deletion	8	+	8888	8882	TTTGCAAACTACACAATTGGAATTGTGTTA|ATTGTGATACATTCTGTGCTGGTAGTACAT	CAAACTACACAATTGGAATTGTGTTAATTG|TGATACATTCTGTGCTGGTAGTACATTTAT
NC_045512.2_pilon	20269	20384	Deletion	8	+	3411	7488	GTCAAATGGAAATTGATTTCTTAGAATTAG|CTATGGATGAATTCATTGAACGGTATAAAT	TAGGTGGTTTACATCTACTGATTGGACTAG|CTAAACGTTTTAAGGAATCACCTTTTGAAT
NC_045512.2_pilon	20274	20339	Deletion	8	+	3663	5453	ATGGAAATTGATTTCTTAGAATTAGCTATG|GATGAATTCATTGAACGGTATAAATTAGAA	ATGCCTTCGAACATATCGTTTATGGAGATT|TTAGTCATAGTCAGTTAGGTGGTTTACATC
NC_045512.2_pilon	29191	27775	Duplication	8	+	13903	6887	GATTACAAACATTGGCCGCAAATTGCACAA|TTTGCCCCCAGCGCTTCAGCGTTCTTCGGA	AGAAAGACAGAATGATTGAACTTTCATTAA|TTGACTTCTATTTGTGCTTTTTAGCCTTTC
NC_045512.2_pilon	28980	28986	Deletion	8	+	4843	5199	ATTGAACCAGCTTGAGAGCAAAATGTCTGG|TAAAGGCCAACAACAACAAGGCCAAACTGT	ACCAGCTTGAGAGCAAAATGTCTGGTAAAG|GCCAACAACAACAAGGCCAAACTGTCACTA
NC_045512.2_pilon	28408	28417	Deletion	7	+	1781	1923	CGATCAAAACAACGTCGGCCCCAAGGTTTA|CCCAATAATACTGCGTCTTGGTTCACCGCT	ACAACGTCGGCCCCAAGGTTTACCCAATAA|TACTGCGTCTTGGTTCACCGCTCTCACTCA
NC_045512.2_pilon	29471	27387	Duplication	7	+	5708	2754	AAACTGTGACTCTTCTTCCTGCTGCAGATT|TGGATGATTTCTCCAAACAATTGCAACAAT	AGATGAAGAGCAACCAATGGAGATTGATTA|AACGAACATGAAAATTATTCTTTTCTTGGC
NC_045512.2_pilon	15021	15041	Deletion	7	+	5192	6007	TCAATGAGTTATGAGGATCAAGATGCACTT|TTCGCATATACAAAACGTAATGTCATCCCT	AAGATGCACTTTTCGCATATACAAAACGTA|ATGTCATCCCTACTATAACTCAAATGAATC
NC_045512.2_pilon	26775	26833	Deletion	7	+	7317	9079	GGATCACCGGTGGAATTGCTATCGCAATGG|CTTGTCTTGTAGGCTTGATGTGGCTCAGCT	GCTACTTCATTGCTTCTTTCAGACTGTTTG|CGCGTACGCGTTCCATGTGGTCATTCAATC
NC_045512.2_pilon	18737	18742	Deletion	7	+	7123	6963	TTATGCCTGTTGGCATCATTCTATTGGATT|TGATTACGTCTATAATCCGTTTATGATTGA	GCCTGTTGGCATCATTCTATTGGATTTGAT|TACGTCTATAATCCGTTTATGATTGATGTT
NC_045512.2_pilon	17201	17217	Deletion	7	+	7268	7539	CGCTGTTGATGCACTATGTGAGAAGGCATT|AAAATATTTGCCTATAGATAAATGTAGTAG	ATGTGAGAAGGCATTAAAATATTTGCCTAT|AGATAAATGTAGTAGAATTATACCTGCACG
NC_045512.2_pilon	7436	7440	Deletion	7	+	8324	8259	TTAGAATGTACATCTTCTTTGCATCATTTT|ATTATGTATGGAAAAGTTATGTGCATGTTG	GAATGTACATCTTCTTTGCATCATTTTATT|ATGTATGGAAAAGTTATGTGCATGTTGTAG
NC_045512.2_pilon	23570	23583	Deletion	7	+	6013	7071	ATGAGTGTGACATACCCATTGGTGCAGGTA|TATGTGCTAGTTATCAGACTCAGACTAATT	TACCCATTGGTGCAGGTATATGTGCTAGTT|ATCAGACTCAGACTAATTCTCCTCGGCGGG
NC_045512.2_pilon	9631	9643	Deletion	7	+	3698	3691	ACATTTTATCTTACTAATGATGTTTCTTTT|TTAGCACATATTCAGTGGATGGTTATGTTC	TACTAATGATGTTTCTTTTTTAGCACATAT|TCAGTGGATGGTTATGTTCACACCTTTAGT
NC_045512.2_pilon	8764	8779	Deletion	7	+	15845	13675	GATACTTGTTTTGCTAACAAACATGCTGAT|TTTGACACATGGTTTAGCCAGCGTGGTGGT	TAACAAACATGCTGATTTTGACACATGGTT|TAGCCAGCGTGGTGGTAGTTATACTAATGA
NC_045512.2_pilon	11096	11105	Deletion	7	+	9078	9037	CTTTGTTCTTTTTTTTGTATGAAAATGCCT|TTTTACCTTTTGCTATGGGTATTATTGCTA	TTTTTTTTGTATGAAAATGCCTTTTTACCT|TTTGCTATGGGTATTATTGCTATGTCTGCT
NC_045512.2_pilon	11369	11373	Deletion	7	+	11610	11881	TAATCCTTATGACAGCAAGAACTGTGTATG|ATGATGGTGCTAGGAGAGTGTGGACACTTA	TCCTTATGACAGCAAGAACTGTGTATGATG|ATGGTGCTAGGAGAGTGTGGACACTTATGA
NC_045512.2_pilon	5809	5825	Deletion	7	+	7247	7450	ATAACTTCTAAAGAAACTTTGTATTGCATA|GACGGTGCTTTACTTACAAAGTCCTCAGAA	ACTTTGTATTGCATAGACGGTGCTTTACTT|ACAAAGTCCTCAGAATACAAAGGTCCTATT
NC_045512.2_pilon	4740	4744	Deletion	7	+	9047	8954	TGTTACAGCGTATAATGGTTATCTTACTTC|TTCTTCTAAAACACCTGAAGAACATTTTAT	TACAGCGTATAATGGTTATCTTACTTCTTC|TTCTAAAACACCTGAAGAACATTTTATTGA
NC_045512.2_pilon	29173	27794	Duplication	7	+	14271	7110	CTAATCAGACAAGGAACTGATTACAAACAT|TGGCCGCAAATTGCACAATTTGCCCCCAGC	ACTTTCATTAATTGACTTCTATTTGTGCTT|TTTAGCCTTTCTGCTATTCCTTGTTTTAAT
NC_045512.2_pilon	29056	29060	Deletion	7	+	9978	9910	GCTGAGGCTTCTAAGAAGCCTCGGCAAAAA|CGTACTGCCACTAAAGCATACAATGTAACA	GAGGCTTCTAAGAAGCCTCGGCAAAAACGT|ACTGCCACTAAAGCATACAATGTAACACAA
NC_045512.2_pilon	3564	3569	Deletion	7	+	16572	16782	CATAGCTACTAATGGACCACTTAAAGTGGG|TGGTAGTTGTGTTTTAAGCGGACACAATCT	GCTACTAATGGACCACTTAAAGTGGGTGGT|AGTTGTGTTTTAAGCGGACACAATCTTGCT
NC_045512.2_pilon	23790	23795	Deletion	7	+	18361	18327	GACATCAGTAGATTGTACAATGTACATTTG|TGGTGATTCAACTGAATGCAGCAATCTTTT	TCAGTAGATTGTACAATGTACATTTGTGGT|GATTCAACTGAATGCAGCAATCTTTTGTTG
NC_045512.2_pilon	28923	28928	Deletion	7	+	3540	3571	TGCTAGAATGGCTGGCAATGGCGGTGATGC|TGCTCTTGCTTTGCTGCTGCTTGACAGATT	AGAATGGCTGGCAATGGCGGTGATGCTGCT|CTTGCTTTGCTGCTGCTTGACAGATTGAAC
NC_045512.2_pilon	15454	15459	Deletion	7	+	10047	10032	TATTGAGTGAAATGGTCATGTGTGGCGGTT|CACTATATGTTAAACCAGGTGGAACCTCAT	GAGTGAAATGGTCATGTGTGGCGGTTCACT|ATATGTTAAACCAGGTGGAACCTCATCAGG
NC_045512.2_pilon	15473	15480	Deletion	7	+	10140	10217	GTGTGGCGGTTCACTATATGTTAAACCAGG|TGGAACCTCATCAGGAGATGCCACAACTGC	CGGTTCACTATATGTTAAACCAGGTGGAAC|CTCATCAGGAGATGCCACAACTGCTTATGC
NC_045512.2_pilon	15468	15480	Deletion	7	+	10255	10217	GTCATGTGTGGCGGTTCACTATATGTTAAA|CCAGGTGGAACCTCATCAGGAGATGCCACA	CGGTTCACTATATGTTAAACCAGGTGGAAC|CTCATCAGGAGATGCCACAACTGCTTATGC
NC_045512.2_pilon	3059	3063	Deletion	6	+	10869	10769	GTTCTTTTTACCCTCCAGATGAGGATGAAG|AAGAAGGTGATTGTGAAGAAGAAGAGTTTG	CTTTTTACCCTCCAGATGAGGATGAAGAAG|AAGGTGATTGTGAAGAAGAAGAGTTTGAGC
NC_045512.2_pilon	17590	17630	Deletion	6	+	11624	11964	GGCGTTGTCCTGCTGAAATTGTTGACACTG|TGAGTGCTTTGGTTTATGATAATAAGCTTA	TGGTTTATGATAATAAGCTTAAAGCACATA|AAGACAAATCAGCTCAATGCTTTAAAATGT
NC_045512.2_pilon	17356	17365	Deletion	6	+	13335	14009	CTGAGACGACAGCAGATATAGTTGTCTTTG|ATGAAATTTCAATGGCCACAAATTATGATT	ACAGCAGATATAGTTGTCTTTGATGAAATT|TCAATGGCCACAAATTATGATTTGAGTGTT
NC_045512.2_pilon	26573	26604	Deletion	6	+	1254	1022	ATTACCGTTGAAGAGCTTAAAAAGCTCCTT|GAACAATGGAACCTAGTAATAGGTTTCCTA	GAACAATGGAACCTAGTAATAGGTTTCCTA|TTCCTTACATGGATTTGTCTTCTACAATTT
NC_045512.2_pilon	14175	14183	Deletion	6	+	12045	11643	TCTTATTATTCATTGTTAATGCCTATATTA|ACCTTGACCAGGGCTTTAACTGCAGAGTCA	ATTCATTGTTAATGCCTATATTAACCTTGA|CCAGGGCTTTAACTGCAGAGTCACATGTTG
NC_045512.2_pilon	22739	22744	Deletion	6	+	1844	1844	CTCCTACTAAATTAAATGATCTCTGCTTTA|CTAATGTCTATGCAGATTCATTTGTAATTA	TACTAAATTAAATGATCTCTGCTTTACTAA|TGTCTATGCAGATTCATTTGTAATTAGAGG
NC_045512.2_pilon	11614	11618	Deletion	6	+	11086	11155	AATACACTTCAGTGTATAATGCTAGTTTAT|TGTTTCTTAGGCTATTTTTGTACTTGTTAC	ACACTTCAGTGTATAATGCTAGTTTATTGT|TTCTTAGGCTATTTTTGTACTTGTTACTTT
NC_045512.2_pilon	26777	26830	Deletion	6	+	7357	9018	ATCACCGGTGGAATTGCTATCGCAATGGCT|TGTCTTGTAGGCTTGATGTGGCTCAGCTAC	TCAGCTACTTCATTGCTTCTTTCAGACTGT|TTGCGCGTACGCGTTCCATGTGGTCATTCA
NC_045512.2_pilon	26820	26831	Deletion	6	+	8614	9054	TGATGTGGCTCAGCTACTTCATTGCTTCTT|TCAGACTGTTTGCGCGTACGCGTTCCATGT	CAGCTACTTCATTGCTTCTTTCAGACTGTT|TGCGCGTACGCGTTCCATGTGGTCATTCAA
NC_045512.2_pilon	4530	4538	Deletion	6	+	4996	5821	AGAGGGTGTGGTTGATTATGGTGCTAGATT|TTACTTTTACACCAGTAAAACAACTGTAGC	GTGGTTGATTATGGTGCTAGATTTTACTTT|TACACCAGTAAAACAACTGTAGCGTCACTT
NC_045512.2_pilon	4532	4558	Deletion	6	+	5043	6402	AGGGTGTGGTTGATTATGGTGCTAGATTTT|ACTTTTACACCAGTAAAACAACTGTAGCGT	ATTTTACTTTTACACCAGTAAAACAACTGT|AGCGTCACTTATCAACACACTTAACGATCT
NC_045512.2_pilon	26156	26160	Deletion	6	+	10704	10701	AATTCACACAATCGACGGTTCATCCGGAGT|TGTTAATCCAGTAATGGAACCAATTTATGA	TCACACAATCGACGGTTCATCCGGAGTTGT|TAATCCAGTAATGGAACCAATTTATGATGA
NC_045512.2_pilon	21982	21992	Deletion	6	+	10494	9898	TGTGAATTTCAATTTTGTAATGATCCATTT|TTGGGTGTTTATTACCACAAAAACAACAAA	CAATTTTGTAATGATCCATTTTTGGGTGTT|TATTACCACAAAAACAACAAAAGTTGGATG
NC_045512.2_pilon	21886	21892	Deletion	6	+	6086	6465	AACATAATAAGAGGCTGGATTTTTGGTACT|ACTTTAGATTCGAAGACCCAGTCCCTACTT	AATAAGAGGCTGGATTTTTGGTACTACTTT|AGATTCGAAGACCCAGTCCCTACTTATTGT
NC_045512.2_pilon	27293	27302	Deletion	6	+	15513	14947	TTTTAAAGTTTCCATTTGGAATCTTGATTA|CATCATAAACCTCATAATTAAAAATTTATC	TTTCCATTTGGAATCTTGATTACATCATAA|ACCTCATAATTAAAAATTTATCTAAGTCAC
NC_045512.2_pilon	27191	27230	Deletion	6	+	14517	15736	AGTGACAATATTGCTTTGCTTGTACAGTAA|GTGACAACAGATGTTTCATCTCGTTGACTT	AGATGTTTCATCTCGTTGACTTTCAGGTTA|CTATAGCAGAGATATTACTAATTATTATGA
NC_045512.2_pilon	27264	27288	Deletion	6	+	16208	15715	GCAGAGATATTACTAATTATTATGAGGACT|TTTAAAGTTTCCATTTGGAATCTTGATTAC	GAGGACTTTTAAAGTTTCCATTTGGAATCT|TGATTACATCATAAACCTCATAATTAAAAA
NC_045512.2_pilon	27802	29176	Deletion	6	+	7162	14029	AATTGACTTCTATTTGTGCTTTTTAGCCTT|TCTGCTATTCCTTGTTTTAATTATGCTTAT	AATCAGACAAGGAACTGATTACAAACATTG|GCCGCAAATTGCACAATTTGCCCCCAGCGC
NC_045512.2_pilon	23470	23490	Deletion	6	+	6946	7704	GATCAACTTACTCCTACTTGGCGTGTTTAT|TCTACAGGTTCTAATGTTTTTCAAACACGT	GGCGTGTTTATTCTACAGGTTCTAATGTTT|TTCAAACACGTGCAGGCTGTTTAATAGGGG
NC_045512.2_pilon	11026	11048	Deletion	6	+	19916	21370	GGTACACACCACTGGTTGTTACTCACAATT|TTGACTTCACTTTTAGTTTTAGTCCAGAGT	CTCACAATTTTGACTTCACTTTTAGTTTTA|GTCCAGAGTACTCAATGGTCTTTGTTCTTT
NC_045512.2_pilon	11269	11302	Deletion	6	+	10853	13254	TGGGTGATGCGTATTATGACATGGTTGGAT|ATGGTTGATACTAGTTTGTCTGGTTTTAAG	GGTTGATACTAGTTTGTCTGGTTTTAAGCT|AAAAGACTGTGTTATGTATGCATCAGCTGT
NC_045512.2_pilon	24128	24143	Deletion	6	+	3841	4481	CTAGAGACCTCATTTGTGCACAAAAGTTTA|ACGGCCTTACTGTTTTGCCACCTTTGCTCA	TGTGCACAAAAGTTTAACGGCCTTACTGTT|TTGCCACCTTTGCTCACAGATGAAATGATT
NC_045512.2_pilon	6023	6044	Deletion	6	+	10134	10347	AACCAATTGATCTTGTACCAAACCAACCAT|ATCCAAACGCAAGCTTCGATAATTTTAAGT	AACCAACCATATCCAAACGCAAGCTTCGAT|AATTTTAAGTTTGTATGTGATAATATCAAA
NC_045512.2_pilon	22159	22163	Deletion	6	+	10784	10958	AGGGAATTTGTGTTTAAGAATATTGATGGT|TATTTTAAAATATATTCTAAGCACACGCCT	GAATTTGTGTTTAAGAATATTGATGGTTAT|TTTAAAATATATTCTAAGCACACGCCTATT
NC_045512.2_pilon	13461	13466	Deletion	6	+	5840	6018	CATGCTTCAGTCAGCTGATGCACAATCGTT|TTTAAACGGGTTTGCGGTGTAAGTGCAGCC	CTTCAGTCAGCTGATGCACAATCGTTTTTA|AACGGGTTTGCGGTGTAAGTGCAGCCCGTC
NC_045512.2_pilon	20407	20423	Deletion	6	+	8363	9175	GACTAGCTAAACGTTTTAAGGAATCACCTT|TTGAATTAGAAGATTTTATTCCTATGGACA	TTAAGGAATCACCTTTTGAATTAGAAGATT|TTATTCCTATGGACAGTACAGTTAAAAACT
NC_045512.2_pilon	20273	20341	Deletion	6	+	3675	5573	AATGGAAATTGATTTCTTAGAATTAGCTAT|GGATGAATTCATTGAACGGTATAAATTAGA	GCCTTCGAACATATCGTTTATGGAGATTTT|AGTCATAGTCAGTTAGGTGGTTTACATCTA
NC_045512.2_pilon	20273	20340	Deletion	6	+	3675	5484	AATGGAAATTGATTTCTTAGAATTAGCTAT|GGATGAATTCATTGAACGGTATAAATTAGA	TGCCTTCGAACATATCGTTTATGGAGATTT|TAGTCATAGTCAGTTAGGTGGTTTACATCT
NC_045512.2_pilon	20411	20418	Deletion	6	+	8794	9037	AGCTAAACGTTTTAAGGAATCACCTTTTGA|ATTAGAAGATTTTATTCCTATGGACAGTAC	ACGTTTTAAGGAATCACCTTTTGAATTAGA|AGATTTTATTCCTATGGACAGTACAGTTAA
NC_045512.2_pilon	29173	27795	Duplication	6	+	14271	7136	CTAATCAGACAAGGAACTGATTACAAACAT|TGGCCGCAAATTGCACAATTTGCCCCCAGC	CTTTCATTAATTGACTTCTATTTGTGCTTT|TTAGCCTTTCTGCTATTCCTTGTTTTAATT
NC_045512.2_pilon	29177	27800	Duplication	6	+	13988	7163	TCAGACAAGGAACTGATTACAAACATTGGC|CGCAAATTGCACAATTTGCCCCCAGCGCTT	ATTAATTGACTTCTATTTGTGCTTTTTAGC|CTTTCTGCTATTCCTTGTTTTAATTATGCT
NC_045512.2_pilon	29194	27785	Duplication	6	+	13476	7192	TACAAACATTGGCCGCAAATTGCACAATTT|GCCCCCAGCGCTTCAGCGTTCTTCGGAATG	AATGATTGAACTTTCATTAATTGACTTCTA|TTTGTGCTTTTTAGCCTTTCTGCTATTCCT
NC_045512.2_pilon	29181	27795	Duplication	6	+	13920	7136	ACAAGGAACTGATTACAAACATTGGCCGCA|AATTGCACAATTTGCCCCCAGCGCTTCAGC	CTTTCATTAATTGACTTCTATTTGTGCTTT|TTAGCCTTTCTGCTATTCCTTGTTTTAATT
NC_045512.2_pilon	29175	27803	Duplication	6	+	14240	7196	AATCAGACAAGGAACTGATTACAAACATTG|GCCGCAAATTGCACAATTTGCCCCCAGCGC	AATTGACTTCTATTTGTGCTTTTTAGCCTT|TCTGCTATTCCTTGTTTTAATTATGCTTAT
NC_045512.2_pilon	11072	11077	Deletion	6	+	20708	19557	TTTTAGTCCAGAGTACTCAATGGTCTTTGT|TCTTTTTTTTGTATGAAAATGCCTTTTTAC	AGTCCAGAGTACTCAATGGTCTTTGTTCTT|TTTTTTGTATGAAAATGCCTTTTTACCTTT
NC_045512.2_pilon	15478	15482	Deletion	6	+	10174	10186	GCGGTTCACTATATGTTAAACCAGGTGGAA|CCTCATCAGGAGATGCCACAACTGCTTATG	GTTCACTATATGTTAAACCAGGTGGAACCT|CATCAGGAGATGCCACAACTGCTTATGCTA
NC_045512.2_pilon	2286	2290	Deletion	6	+	16335	16493	TGTCACCTGTGCAAAGGAAATTAAGGAGAG|TGTTCAGACATTCTTTAAGCTTGTAAATAA	CACCTGTGCAAAGGAAATTAAGGAGAGTGT|TCAGACATTCTTTAAGCTTGTAAATAAATT
NC_045512.2_pilon	1231	1235	Deletion	6	+	12429	12695	AACCAAATGTGCCTTTCAACTCTCATGAAG|TGTGATCATTGTGGTGAAACTTCATGGCAG	CAAATGTGCCTTTCAACTCTCATGAAGTGT|GATCATTGTGGTGAAACTTCATGGCAGACG
NC_045512.2_pilon	15505	15509	Deletion	6	+	10405	9342	GAACCTCATCAGGAGATGCCACAACTGCTT|ATGCTAATAGTGTTTTTAACATTTGTCAAG	CCTCATCAGGAGATGCCACAACTGCTTATG|CTAATAGTGTTTTTAACATTTGTCAAGCTG
NC_045512.2_pilon	15512	15517	Deletion	6	+	9291	9276	ATCAGGAGATGCCACAACTGCTTATGCTAA|TAGTGTTTTTAACATTTGTCAAGCTGTCAC	GGAGATGCCACAACTGCTTATGCTAATAGT|GTTTTTAACATTTGTCAAGCTGTCACGGCC
NC_045512.2_pilon	29103	29108	Deletion	6	+	10860	11290	ATACAATGTAACACAAGCTTTCGGCAGACG|TGGTCCAGAACAAACCCAAGGAAATTTTGG	AATGTAACACAAGCTTTCGGCAGACGTGGT|CCAGAACAAACCCAAGGAAATTTTGGGGAC
NC_045512.2_pilon	15478	15483	Deletion	6	+	10174	10262	GCGGTTCACTATATGTTAAACCAGGTGGAA|CCTCATCAGGAGATGCCACAACTGCTTATG	TTCACTATATGTTAAACCAGGTGGAACCTC|ATCAGGAGATGCCACAACTGCTTATGCTAA
NC_045512.2_pilon	15465	15475	Deletion	6	+	10299	10264	ATGGTCATGTGTGGCGGTTCACTATATGTT|AAACCAGGTGGAACCTCATCAGGAGATGCC	TGTGGCGGTTCACTATATGTTAAACCAGGT|GGAACCTCATCAGGAGATGCCACAACTGCT
NC_045512.2_pilon	15473	15486	Deletion	6	+	10140	10271	GTGTGGCGGTTCACTATATGTTAAACCAGG|TGGAACCTCATCAGGAGATGCCACAACTGC	ACTATATGTTAAACCAGGTGGAACCTCATC|AGGAGATGCCACAACTGCTTATGCTAATAG
NC_045512.2_pilon	15462	15475	Deletion	6	+	10299	10264	GAAATGGTCATGTGTGGCGGTTCACTATAT|GTTAAACCAGGTGGAACCTCATCAGGAGAT	TGTGGCGGTTCACTATATGTTAAACCAGGT|GGAACCTCATCAGGAGATGCCACAACTGCT
NC_045512.2_pilon	15488	15501	Deletion	6	+	10373	10035	ATATGTTAAACCAGGTGGAACCTCATCAGG|AGATGCCACAACTGCTTATGCTAATAGTGT	AGGTGGAACCTCATCAGGAGATGCCACAAC|TGCTTATGCTAATAGTGTTTTTAACATTTG
NC_045512.2_pilon	15971	15979	Deletion	5	+	13059	12937	ATCAAGAATCCTAGGGGCCGGCTGTTTTGT|AGATGATATCGTAAAAACAGATGGTACACT	ATCCTAGGGGCCGGCTGTTTTGTAGATGAT|ATCGTAAAAACAGATGGTACACTTATGATT
NC_045512.2_pilon	15199	15208	Deletion	5	+	11554	11855	AATCAATAGCCGCCACTAGAGGAGCTACTG|TAGTAATTGGAACAAGCAAATTCTATGGTG	GCCGCCACTAGAGGAGCTACTGTAGTAATT|GGAACAAGCAAATTCTATGGTGGTTGGCAC
NC_045512.2_pilon	10455	10462	Deletion	5	+	15388	15567	TGTTTACCAATGTGCTATGAGGCCCAATTT|CACTATTAAGGGTTCATTCCTTAATGGTTC	CCAATGTGCTATGAGGCCCAATTTCACTAT|TAAGGGTTCATTCCTTAATGGTTCATGTGG
NC_045512.2_pilon	19505	19533	Deletion	5	+	8217	10400	AGGTGGTGCTGTCTGTAGACATCATGCTAA|TGAGTACAGATTGTATCTCGATGCTTATAA	TAATGAGTACAGATTGTATCTCGATGCTTA|TAACATGATGATCTCAGCTGGCTTTAGCTT
NC_045512.2_pilon	14177	14184	Deletion	5	+	12047	11497	TTATTATTCATTGTTAATGCCTATATTAAC|CTTGACCAGGGCTTTAACTGCAGAGTCACA	TTCATTGTTAATGCCTATATTAACCTTGAC|CAGGGCTTTAACTGCAGAGTCACATGTTGA
NC_045512.2_pilon	22844	22875	Deletion	5	+	6319	7572	TTGCTGATTATAATTATAAATTACCAGATG|ATTTTACAGGCTGCGTTATAGCTTGGAATT	ATTTTACAGGCTGCGTTATAGCTTGGAATT|CTAACAATCTTGATTCTAAGGTTGGTGGTA
NC_045512.2_pilon	6811	6816	Deletion	5	+	6458	6417	TTTACTTTATTGCTACAATTGTGTACTTTT|ACTAGAAGTACAAATTCTAGAATTAAAGCA	CTTTATTGCTACAATTGTGTACTTTTACTA|GAAGTACAAATTCTAGAATTAAAGCATCTA
NC_045512.2_pilon	17354	17364	Deletion	5	+	13382	13955	GCCTGAGACGACAGCAGATATAGTTGTCTT|TGATGAAATTTCAATGGCCACAAATTATGA	GACAGCAGATATAGTTGTCTTTGATGAAAT|TTCAATGGCCACAAATTATGATTTGAGTGT
NC_045512.2_pilon	17359	17365	Deletion	5	+	13234	14009	AGACGACAGCAGATATAGTTGTCTTTGATG|AAATTTCAATGGCCACAAATTATGATTTGA	ACAGCAGATATAGTTGTCTTTGATGAAATT|TCAATGGCCACAAATTATGATTTGAGTGTT
NC_045512.2_pilon	17404	17409	Deletion	5	+	15273	15096	CAAATTATGATTTGAGTGTTGTCAATGCCA|GATTACGTGCTAAGCACTATGTGTACATTG	TTATGATTTGAGTGTTGTCAATGCCAGATT|ACGTGCTAAGCACTATGTGTACATTGGCGA
NC_045512.2_pilon	4529	4538	Deletion	5	+	4847	5821	AAGAGGGTGTGGTTGATTATGGTGCTAGAT|TTTACTTTTACACCAGTAAAACAACTGTAG	GTGGTTGATTATGGTGCTAGATTTTACTTT|TACACCAGTAAAACAACTGTAGCGTCACTT
NC_045512.2_pilon	14579	14629	Deletion	5	+	1723	2668	ATTACTTGTGTATGCTGCTGACCCTGCTAT|GCACGCTGCTTCTGGTAATCTATTACTAGA	CTATTACTAGATAAACGCACTACGTGCTTT|TCAGTAGCTGCACTTACTAACAATGTTGCT
NC_045512.2_pilon	23572	23583	Deletion	5	+	6209	7071	GAGTGTGACATACCCATTGGTGCAGGTATA|TGTGCTAGTTATCAGACTCAGACTAATTCT	TACCCATTGGTGCAGGTATATGTGCTAGTT|ATCAGACTCAGACTAATTCTCCTCGGCGGG
NC_045512.2_pilon	6025	6049	Deletion	5	+	10149	10360	CCAATTGATCTTGTACCAAACCAACCATAT|CCAAACGCAAGCTTCGATAATTTTAAGTTT	ACCATATCCAAACGCAAGCTTCGATAATTT|TAAGTTTGTATGTGATAATATCAAATTTGC
NC_045512.2_pilon	21980	21995	Deletion	5	+	10254	9827	TCTGTGAATTTCAATTTTGTAATGATCCAT|TTTTGGGTGTTTATTACCACAAAAACAACA	TTTTGTAATGATCCATTTTTGGGTGTTTAT|TACCACAAAAACAACAAAAGTTGGATGGAA
NC_045512.2_pilon	21887	21891	Deletion	5	+	6090	6334	ACATAATAAGAGGCTGGATTTTTGGTACTA|CTTTAGATTCGAAGACCCAGTCCCTACTTA	TAATAAGAGGCTGGATTTTTGGTACTACTT|TAGATTCGAAGACCCAGTCCCTACTTATTG
NC_045512.2_pilon	21984	21994	Deletion	5	+	10456	9809	TGAATTTCAATTTTGTAATGATCCATTTTT|GGGTGTTTATTACCACAAAAACAACAAAAG	ATTTTGTAATGATCCATTTTTGGGTGTTTA|TTACCACAAAAACAACAAAAGTTGGATGGA
NC_045512.2_pilon	21983	21995	Deletion	5	+	10508	9827	GTGAATTTCAATTTTGTAATGATCCATTTT|TGGGTGTTTATTACCACAAAAACAACAAAA	TTTTGTAATGATCCATTTTTGGGTGTTTAT|TACCACAAAAACAACAAAAGTTGGATGGAA
NC_045512.2_pilon	21981	21992	Deletion	5	+	10516	9898	CTGTGAATTTCAATTTTGTAATGATCCATT|TTTGGGTGTTTATTACCACAAAAACAACAA	CAATTTTGTAATGATCCATTTTTGGGTGTT|TATTACCACAAAAACAACAAAAGTTGGATG
NC_045512.2_pilon	29164	27803	Duplication	5	+	13944	7196	GACCAGGAACTAATCAGACAAGGAACTGAT|TACAAACATTGGCCGCAAATTGCACAATTT	AATTGACTTCTATTTGTGCTTTTTAGCCTT|TCTGCTATTCCTTGTTTTAATTATGCTTAT
NC_045512.2_pilon	22846	22861	Deletion	5	+	6320	6515	GCTGATTATAATTATAAATTACCAGATGAT|TTTACAGGCTGCGTTATAGCTTGGAATTCT	TAAATTACCAGATGATTTTACAGGCTGCGT|TATAGCTTGGAATTCTAACAATCTTGATTC
NC_045512.2_pilon	22845	22863	Deletion	5	+	6329	6577	TGCTGATTATAATTATAAATTACCAGATGA|TTTTACAGGCTGCGTTATAGCTTGGAATTC	AATTACCAGATGATTTTACAGGCTGCGTTA|TAGCTTGGAATTCTAACAATCTTGATTCTA
NC_045512.2_pilon	14901	14911	Deletion	5	+	10004	10147	AAGTACTTTGATTGTTACGATGGTGGCTGT|ATTAATGCTAACCAAGTCATCGTCAACAAC	GATTGTTACGATGGTGGCTGTATTAATGCT|AACCAAGTCATCGTCAACAACCTAGACAAA
NC_045512.2_pilon	8765	8781	Deletion	5	+	15767	13667	ATACTTGTTTTGCTAACAAACATGCTGATT|TTGACACATGGTTTAGCCAGCGTGGTGGTA	ACAAACATGCTGATTTTGACACATGGTTTA|GCCAGCGTGGTGGTAGTTATACTAATGACA
NC_045512.2_pilon	27135	27141	Deletion	5	+	11242	11603	CATACAGTCGCTACAGGATTGGCAACTATA|AATTAAACACAGACCATTCCAGTAGCAGTG	AGTCGCTACAGGATTGGCAACTATAAATTA|AACACAGACCATTCCAGTAGCAGTGACAAT
NC_045512.2_pilon	27190	27223	Deletion	5	+	14198	15431	CAGTGACAATATTGCTTTGCTTGTACAGTA|AGTGACAACAGATGTTTCATCTCGTTGACT	TGACAACAGATGTTTCATCTCGTTGACTTT|CAGGTTACTATAGCAGAGATATTACTAATT
NC_045512.2_pilon	27267	27293	Deletion	5	+	16454	15513	GAGATATTACTAATTATTATGAGGACTTTT|AAAGTTTCCATTTGGAATCTTGATTACATC	CTTTTAAAGTTTCCATTTGGAATCTTGATT|ACATCATAAACCTCATAATTAAAAATTTAT
NC_045512.2_pilon	5820	5825	Deletion	5	+	7290	7450	AGAAACTTTGTATTGCATAGACGGTGCTTT|ACTTACAAAGTCCTCAGAATACAAAGGTCC	ACTTTGTATTGCATAGACGGTGCTTTACTT|ACAAAGTCCTCAGAATACAAAGGTCCTATT
NC_045512.2_pilon	27785	29195	Deletion	5	+	7192	13412	ATGATTGAACTTTCATTAATTGACTTCTAT|TTGTGCTTTTTAGCCTTTCTGCTATTCCTT	TACAAACATTGGCCGCAAATTGCACAATTT|GCCCCCAGCGCTTCAGCGTTCTTCGGAATG
NC_045512.2_pilon	27054	27059	Deletion	5	+	7504	7792	TCACTGTTGCTACATCACGAACGCTTTCTT|ATTACAAATTGGGAGCTTCGCAGCGTGTAG	TGTTGCTACATCACGAACGCTTTCTTATTA|CAAATTGGGAGCTTCGCAGCGTGTAGCAGG
NC_045512.2_pilon	20759	21006	Deletion	5	+	3812	5961	GTGTGACCTTCAAAATTATGGTGATAGTGC|AACATTACCTAAAGGCATAATGATGAATGT	TGCAGATTCAACTTTGATTGGTGATTGTGC|AACTGTACATACAGCTAATAAATGGGATCT
NC_045512.2_pilon	10937	10948	Deletion	5	+	12039	12766	CTTTATTAGAAGATGAATTTACACCTTTTG|ATGTTGTTAGACAATGCTCAGGTGTTACTT	AGATGAATTTACACCTTTTGATGTTGTTAG|ACAATGCTCAGGTGTTACTTTCCAAAGTGC
NC_045512.2_pilon	11081	11085	Deletion	5	+	7353	7923	AGAGTACTCAATGGTCTTTGTTCTTTTTTT|TGTATGAAAATGCCTTTTTACCTTTTGCTA	GTACTCAATGGTCTTTGTTCTTTTTTTTGT|ATGAAAATGCCTTTTTACCTTTTGCTATGG
NC_045512.2_pilon	2551	2562	Deletion	5	+	4990	5144	ACAGAGGAAGTTGTCTTGAAAACTGGTGAT|TTACAACCATTAGAACAACCTACTAGTGAA	TTGTCTTGAAAACTGGTGATTTACAACCAT|TAGAACAACCTACTAGTGAAGCTGTTGAAG
NC_045512.2_pilon	23483	23490	Deletion	5	+	7656	7704	CTACTTGGCGTGTTTATTCTACAGGTTCTA|ATGTTTTTCAAACACGTGCAGGCTGTTTAA	GGCGTGTTTATTCTACAGGTTCTAATGTTT|TTCAAACACGTGCAGGCTGTTTAATAGGGG
NC_045512.2_pilon	11270	11297	Deletion	5	+	10858	12732	GGGTGATGCGTATTATGACATGGTTGGATA|TGGTTGATACTAGTTTGTCTGGTTTTAAGC	GATATGGTTGATACTAGTTTGTCTGGTTTT|AAGCTAAAAGACTGTGTTATGTATGCATCA
NC_045512.2_pilon	22990	23003	Deletion	5	+	10130	9714	GATATTTCAACTGAAATCTATCAGGCCGGT|AGCACACCTTGTAATGGTGTTGAAGGTTTT	GAAATCTATCAGGCCGGTAGCACACCTTGT|AATGGTGTTGAAGGTTTTAATTGTTACTTT
NC_045512.2_pilon	5818	5824	Deletion	5	+	7309	7494	AAAGAAACTTTGTATTGCATAGACGGTGCT|TTACTTACAAAGTCCTCAGAATACAAAGGT	AACTTTGTATTGCATAGACGGTGCTTTACT|TACAAAGTCCTCAGAATACAAAGGTCCTAT
NC_045512.2_pilon	5905	5911	Deletion	5	+	10072	10771	AACAGTTACACAACAACCATAAAACCAGTT|ACTTATAAATTGGATGGTGTTGTTTGTACA	TTACACAACAACCATAAAACCAGTTACTTA|TAAATTGGATGGTGTTGTTTGTACAGAAAT
NC_045512.2_pilon	512	524	Deletion	5	+	5030	2018	GTTCGGATGCTCGAACTGCACCTCATGGTC|ATGTTATGGTTGAGCTGGTAGCAGAACTCG	CGAACTGCACCTCATGGTCATGTTATGGTT|GAGCTGGTAGCAGAACTCGAAGGCATTCAG
NC_045512.2_pilon	20274	20341	Deletion	5	+	3663	5573	ATGGAAATTGATTTCTTAGAATTAGCTATG|GATGAATTCATTGAACGGTATAAATTAGAA	GCCTTCGAACATATCGTTTATGGAGATTTT|AGTCATAGTCAGTTAGGTGGTTTACATCTA
NC_045512.2_pilon	20423	20427	Deletion	5	+	9175	9251	TAAGGAATCACCTTTTGAATTAGAAGATTT|TATTCCTATGGACAGTACAGTTAAAAACTA	GGAATCACCTTTTGAATTAGAAGATTTTAT|TCCTATGGACAGTACAGTTAAAAACTATTT
NC_045512.2_pilon	24128	24141	Deletion	5	+	3841	4354	CTAGAGACCTCATTTGTGCACAAAAGTTTA|ACGGCCTTACTGTTTTGCCACCTTTGCTCA	TTTGTGCACAAAAGTTTAACGGCCTTACTG|TTTTGCCACCTTTGCTCACAGATGAAATGA
NC_045512.2_pilon	7622	7626	Deletion	5	+	8621	8879	GCTTTTGCAAACTACACAATTGGAATTGTG|TTAATTGTGATACATTCTGTGCTGGTAGTA	TTTGCAAACTACACAATTGGAATTGTGTTA|ATTGTGATACATTCTGTGCTGGTAGTACAT
NC_045512.2_pilon	314	318	Deletion	5	+	3706	3731	GTTTCAACGAGAAAACACACGTCCAACTCA|GTTTGCCTGTTTTACAGGTTCGCGACGTGC	TCAACGAGAAAACACACGTCCAACTCAGTT|TGCCTGTTTTACAGGTTCGCGACGTGCTCG
NC_045512.2_pilon	684	518	Duplication	5	+	7020	4928	AGCTGGTGGCCATAGTTACGGCGCCGATCT|AAAGTCATTTGACTTAGGCGACGAGCTTGG	GATGCTCGAACTGCACCTCATGGTCATGTT|ATGGTTGAGCTGGTAGCAGAACTCGAAGGC
NC_045512.2_pilon	13559	13563	Deletion	5	+	8027	8101	CGTATACAGGGCTTTTGACATCTACAATGA|TAAAGTAGCTGGTTTTGCTAAATTCCTAAA	ATACAGGGCTTTTGACATCTACAATGATAA|AGTAGCTGGTTTTGCTAAATTCCTAAAAAC
NC_045512.2_pilon	13460	13464	Deletion	5	+	5692	5828	CCATGCTTCAGTCAGCTGATGCACAATCGT|TTTTAAACGGGTTTGCGGTGTAAGTGCAGC	TGCTTCAGTCAGCTGATGCACAATCGTTTT|TAAACGGGTTTGCGGTGTAAGTGCAGCCCG
NC_045512.2_pilon	13497	13534	Deletion	5	+	5459	6587	CGGGTTTGCGGTGTAAGTGCAGCCCGTCTT|ACACCGTGCGGCACAGGCACTAGTACTGAT	TGCGGCACAGGCACTAGTACTGATGTCGTA|TACAGGGCTTTTGACATCTACAATGATAAA
NC_045512.2_pilon	20297	20302	Deletion	5	+	4123	4386	AGCTATGGATGAATTCATTGAACGGTATAA|ATTAGAAGGCTATGCCTTCGAACATATCGT	ATGGATGAATTCATTGAACGGTATAAATTA|GAAGGCTATGCCTTCGAACATATCGTTTAT
NC_045512.2_pilon	20408	20414	Deletion	5	+	8368	9142	ACTAGCTAAACGTTTTAAGGAATCACCTTT|TGAATTAGAAGATTTTATTCCTATGGACAG	CTAAACGTTTTAAGGAATCACCTTTTGAAT|TAGAAGATTTTATTCCTATGGACAGTACAG
NC_045512.2_pilon	4580	4589	Deletion	5	+	7099	7452	CAACTGTAGCGTCACTTATCAACACACTTA|ACGATCTAAATGAAACTCTTGTTACAATGC	GCGTCACTTATCAACACACTTAACGATCTA|AATGAAACTCTTGTTACAATGCCACTTGGC
NC_045512.2_pilon	27694	27702	Deletion	5	+	7721	8195	AGGAAGTTCAAGAACTTTACTCTCCAATTT|TTCTTATTGTTGCGGCAATAGTGTTTATAA	TCAAGAACTTTACTCTCCAATTTTTCTTAT|TGTTGCGGCAATAGTGTTTATAACACTTTG
NC_045512.2_pilon	29193	27795	Duplication	5	+	13665	7136	TTACAAACATTGGCCGCAAATTGCACAATT|TGCCCCCAGCGCTTCAGCGTTCTTCGGAAT	CTTTCATTAATTGACTTCTATTTGTGCTTT|TTAGCCTTTCTGCTATTCCTTGTTTTAATT
NC_045512.2_pilon	29193	27796	Duplication	5	+	13665	7173	TTACAAACATTGGCCGCAAATTGCACAATT|TGCCCCCAGCGCTTCAGCGTTCTTCGGAAT	TTTCATTAATTGACTTCTATTTGTGCTTTT|TAGCCTTTCTGCTATTCCTTGTTTTAATTA
NC_045512.2_pilon	27265	27294	Deletion	5	+	16236	15597	CAGAGATATTACTAATTATTATGAGGACTT|TTAAAGTTTCCATTTGGAATCTTGATTACA	TTTTAAAGTTTCCATTTGGAATCTTGATTA|CATCATAAACCTCATAATTAAAAATTTATC
NC_045512.2_pilon	18739	18750	Deletion	5	+	7175	6874	ATGCCTGTTGGCATCATTCTATTGGATTTG|ATTACGTCTATAATCCGTTTATGATTGATG	GCATCATTCTATTGGATTTGATTACGTCTA|TAATCCGTTTATGATTGATGTTCAACAATG
NC_045512.2_pilon	25547	25551	Deletion	5	+	4847	4800	TTTCGGATGGCTTATTGTTGGCGTTGCACT|TCTTGCTGTTTTTCAGAGCGCTTCCAAAAT	CGGATGGCTTATTGTTGGCGTTGCACTTCT|TGCTGTTTTTCAGAGCGCTTCCAAAATCAT
NC_045512.2_pilon	21991	21995	Deletion	5	+	9977	9827	CAATTTTGTAATGATCCATTTTTGGGTGTT|TATTACCACAAAAACAACAAAAGTTGGATG	TTTTGTAATGATCCATTTTTGGGTGTTTAT|TACCACAAAAACAACAAAAGTTGGATGGAA
NC_045512.2_pilon	15454	15458	Deletion	5	+	10047	10127	TATTGAGTGAAATGGTCATGTGTGGCGGTT|CACTATATGTTAAACCAGGTGGAACCTCAT	TGAGTGAAATGGTCATGTGTGGCGGTTCAC|TATATGTTAAACCAGGTGGAACCTCATCAG
NC_045512.2_pilon	28918	28922	Deletion	5	+	3566	3529	TCTCCTGCTAGAATGGCTGGCAATGGCGGT|GATGCTGCTCTTGCTTTGCTGCTGCTTGAC	CCTGCTAGAATGGCTGGCAATGGCGGTGAT|GCTGCTCTTGCTTTGCTGCTGCTTGACAGA
NC_045512.2_pilon	29024	29028	Deletion	5	+	8304	8773	AACAAGGCCAAACTGTCACTAAGAAATCTG|CTGCTGAGGCTTCTAAGAAGCCTCGGCAAA	AAGGCCAAACTGTCACTAAGAAATCTGCTG|CTGAGGCTTCTAAGAAGCCTCGGCAAAAAC
NC_045512.2_pilon	15468	15472	Deletion	5	+	10255	10148	GTCATGTGTGGCGGTTCACTATATGTTAAA|CCAGGTGGAACCTCATCAGGAGATGCCACA	ATGTGTGGCGGTTCACTATATGTTAAACCA|GGTGGAACCTCATCAGGAGATGCCACAACT
NC_045512.2_pilon	15481	15485	Deletion	5	+	10121	10273	GTTCACTATATGTTAAACCAGGTGGAACCT|CATCAGGAGATGCCACAACTGCTTATGCTA	CACTATATGTTAAACCAGGTGGAACCTCAT|CAGGAGATGCCACAACTGCTTATGCTAATA
NC_045512.2_pilon	15465	15470	Deletion	5	+	10299	10300	ATGGTCATGTGTGGCGGTTCACTATATGTT|AAACCAGGTGGAACCTCATCAGGAGATGCC	TCATGTGTGGCGGTTCACTATATGTTAAAC|CAGGTGGAACCTCATCAGGAGATGCCACAA
NC_045512.2_pilon	29043	29048	Deletion	5	+	9514	9889	TAAGAAATCTGCTGCTGAGGCTTCTAAGAA|GCCTCGGCAAAAACGTACTGCCACTAAAGC	AAATCTGCTGCTGAGGCTTCTAAGAAGCCT|CGGCAAAAACGTACTGCCACTAAAGCATAC
NC_045512.2_pilon	8849	8855	Deletion	5	+	19952	19900	CATTGATTGCTGCAGTCATAACAAGAGAAG|TGGGTTTTGTCGTGCCTGGTTTGCCTGGCA	ATTGCTGCAGTCATAACAAGAGAAGTGGGT|TTTGTCGTGCCTGGTTTGCCTGGCACGATA
NC_045512.2_pilon	3560	3566	Deletion	5	+	16618	16653	ATTACATAGCTACTAATGGACCACTTAAAG|TGGGTGGTAGTTGTGTTTTAAGCGGACACA	ATAGCTACTAATGGACCACTTAAAGTGGGT|GGTAGTTGTGTTTTAAGCGGACACAATCTT
NC_045512.2_pilon	15454	15462	Deletion	5	+	10047	10299	TATTGAGTGAAATGGTCATGTGTGGCGGTT|CACTATATGTTAAACCAGGTGGAACCTCAT	TGAAATGGTCATGTGTGGCGGTTCACTATA|TGTTAAACCAGGTGGAACCTCATCAGGAGA
NC_045512.2_pilon	15473	15482	Deletion	5	+	10140	10186	GTGTGGCGGTTCACTATATGTTAAACCAGG|TGGAACCTCATCAGGAGATGCCACAACTGC	GTTCACTATATGTTAAACCAGGTGGAACCT|CATCAGGAGATGCCACAACTGCTTATGCTA
NC_045512.2_pilon	15460	15475	Deletion	5	+	10083	10264	GTGAAATGGTCATGTGTGGCGGTTCACTAT|ATGTTAAACCAGGTGGAACCTCATCAGGAG	TGTGGCGGTTCACTATATGTTAAACCAGGT|GGAACCTCATCAGGAGATGCCACAACTGCT
NC_045512.2_pilon	15473	15490	Deletion	5	+	10140	10381	GTGTGGCGGTTCACTATATGTTAAACCAGG|TGGAACCTCATCAGGAGATGCCACAACTGC	TATGTTAAACCAGGTGGAACCTCATCAGGA|GATGCCACAACTGCTTATGCTAATAGTGTT
NC_045512.2_pilon	15473	15495	Deletion	5	+	10140	10187	GTGTGGCGGTTCACTATATGTTAAACCAGG|TGGAACCTCATCAGGAGATGCCACAACTGC	TAAACCAGGTGGAACCTCATCAGGAGATGC|CACAACTGCTTATGCTAATAGTGTTTTTAA
NC_045512.2_pilon	15454	15475	Deletion	5	+	10047	10264	TATTGAGTGAAATGGTCATGTGTGGCGGTT|CACTATATGTTAAACCAGGTGGAACCTCAT	TGTGGCGGTTCACTATATGTTAAACCAGGT|GGAACCTCATCAGGAGATGCCACAACTGCT
NC_045512.2_pilon	27383	29479	Deletion	4	+	2683	5759	ATTAGATGAAGAGCAACCAATGGAGATTGA|TTAAACGAACATGAAAATTATTCTTTTCTT	GACTCTTCTTCCTGCTGCAGATTTGGATGA|TTTCTCCAAACAATTGCAACAATCCATGAG
NC_045512.2_pilon	27265	27269	Deletion	4	+	16236	16644	CAGAGATATTACTAATTATTATGAGGACTT|TTAAAGTTTCCATTTGGAATCTTGATTACA	AGATATTACTAATTATTATGAGGACTTTTA|AAGTTTCCATTTGGAATCTTGATTACATCA
NC_045512.2_pilon	15200	15204	Deletion	4	+	11554	11735	ATCAATAGCCGCCACTAGAGGAGCTACTGT|AGTAATTGGAACAAGCAAATTCTATGGTGG	AATAGCCGCCACTAGAGGAGCTACTGTAGT|AATTGGAACAAGCAAATTCTATGGTGGTTG
NC_045512.2_pilon	15022	15041	Deletion	4	+	5210	6007	CAATGAGTTATGAGGATCAAGATGCACTTT|TCGCATATACAAAACGTAATGTCATCCCTA	AAGATGCACTTTTCGCATATACAAAACGTA|ATGTCATCCCTACTATAACTCAAATGAATC
NC_045512.2_pilon	15202	15209	Deletion	4	+	11706	12091	CAATAGCCGCCACTAGAGGAGCTACTGTAG|TAATTGGAACAAGCAAATTCTATGGTGGTT	CCGCCACTAGAGGAGCTACTGTAGTAATTG|GAACAAGCAAATTCTATGGTGGTTGGCACA
NC_045512.2_pilon	17345	17366	Deletion	4	+	12895	13904	AAATGCATTGCCTGAGACGACAGCAGATAT|AGTTGTCTTTGATGAAATTTCAATGGCCAC	CAGCAGATATAGTTGTCTTTGATGAAATTT|CAATGGCCACAAATTATGATTTGAGTGTTG
NC_045512.2_pilon	3677	3681	Deletion	4	+	11833	11721	TTCAACTTCTTAAGAGTGCTTATGAAAATT|TTAATCAGCACGAAGTTCTACTTGCACCAT	AACTTCTTAAGAGTGCTTATGAAAATTTTA|ATCAGCACGAAGTTCTACTTGCACCATTAT
NC_045512.2_pilon	18968	18989	Deletion	4	+	13360	13287	TGATGAACTGAAGATTAATGCGGCTTGTAG|AAAGGTTCAACACATGGTTGTTAAAGCTGC	CGGCTTGTAGAAAGGTTCAACACATGGTTG|TTAAAGCTGCATTATTAGCAGACAAATTCC
NC_045512.2_pilon	24141	24145	Deletion	4	+	4354	4508	TTGTGCACAAAAGTTTAACGGCCTTACTGT|TTTGCCACCTTTGCTCACAGATGAAATGAT	TGCACAAAAGTTTAACGGCCTTACTGTTTT|GCCACCTTTGCTCACAGATGAAATGATTGC
NC_045512.2_pilon	514	520	Deletion	4	+	5073	4975	TCGGATGCTCGAACTGCACCTCATGGTCAT|GTTATGGTTGAGCTGGTAGCAGAACTCGAA	TGCTCGAACTGCACCTCATGGTCATGTTAT|GGTTGAGCTGGTAGCAGAACTCGAAGGCAT
NC_045512.2_pilon	681	686	Deletion	4	+	6808	7013	AGGAGCTGGTGGCCATAGTTACGGCGCCGA|TCTAAAGTCATTTGACTTAGGCGACGAGCT	GCTGGTGGCCATAGTTACGGCGCCGATCTA|AAGTCATTTGACTTAGGCGACGAGCTTGGC
NC_045512.2_pilon	18742	18749	Deletion	4	+	6963	6838	CCTGTTGGCATCATTCTATTGGATTTGATT|ACGTCTATAATCCGTTTATGATTGATGTTC	GGCATCATTCTATTGGATTTGATTACGTCT|ATAATCCGTTTATGATTGATGTTCAACAAT
NC_045512.2_pilon	8584	8612	Deletion	4	+	10178	12129	AAAATTGTTAATAATTGGTTGAAGCAGTTA|ATTAAAGTTACACTTGTGTTCCTTTTTGTT	TTAATTAAAGTTACACTTGTGTTCCTTTTT|GTTGCTGCTATTTTCTATTTAATAACACCT
NC_045512.2_pilon	8552	8793	Deletion	4	+	10717	15104	TTGTAACAACAAAGATAGCACTTAAGGGTG|GTAAAATTGTTAATAATTGGTTGAAGCAGT	ATTTTGACACATGGTTTAGCCAGCGTGGTG|GTAGTTATACTAATGACAAAGCTTGCCCAT
NC_045512.2_pilon	8706	8710	Deletion	4	+	13275	13648	TGAAATCATAGGATACAAGGCTATTGATGG|TGGTGTCACTCGTGACATAGCATCTACAGA	AATCATAGGATACAAGGCTATTGATGGTGG|TGTCACTCGTGACATAGCATCTACAGATAC
NC_045512.2_pilon	17355	17360	Deletion	4	+	13311	13284	CCTGAGACGACAGCAGATATAGTTGTCTTT|GATGAAATTTCAATGGCCACAAATTATGAT	AGACGACAGCAGATATAGTTGTCTTTGATG|AAATTTCAATGGCCACAAATTATGATTTGA
NC_045512.2_pilon	2209	2214	Deletion	4	+	13454	13950	GTAGAGTTTCTTAGAGACGGTTGGGAAATT|GTTAAATTTATCTCAACCTGTGCTTGTGAA	AGTTTCTTAGAGACGGTTGGGAAATTGTTA|AATTTATCTCAACCTGTGCTTGTGAAATTG
NC_045512.2_pilon	3711	26161	Deletion	4	+	11463	10680	TCAGCACGAAGTTCTACTTGCACCATTATT|ATCAGCTGGTATTTTTGGTGCTGACCCTAT	CACACAATCGACGGTTCATCCGGAGTTGTT|AATCCAGTAATGGAACCAATTTATGATGAA
NC_045512.2_pilon	686	701	Deletion	4	+	7013	7641	CTGGTGGCCATAGTTACGGCGCCGATCTAA|AGTCATTTGACTTAGGCGACGAGCTTGGCA	TACGGCGCCGATCTAAAGTCATTTGACTTA|GGCGACGAGCTTGGCACTGATCCTTATGAA
NC_045512.2_pilon	21612	21618	Deletion	4	+	9235	9219	ATTGCCACTAGTCTCTAGTCAGTGTGTTAA|TCTTACAACCAGAACTCAATTACCCCCTGC	CACTAGTCTCTAGTCAGTGTGTTAATCTTA|CAACCAGAACTCAATTACCCCCTGCATACA
NC_045512.2_pilon	27579	27625	Deletion	4	+	5884	6117	AAATTTGCACTGACTTGCTTTAGCACTCAA|TTTGCTTTTGCTTGTCCTGACGGCGTAAAA	CCTGACGGCGTAAAACACGTCTATCAGTTA|CGTGCCAGATCAGTTTCACCTAAACTGTTC
NC_045512.2_pilon	21984	21995	Deletion	4	+	10456	9827	TGAATTTCAATTTTGTAATGATCCATTTTT|GGGTGTTTATTACCACAAAAACAACAAAAG	TTTTGTAATGATCCATTTTTGGGTGTTTAT|TACCACAAAAACAACAAAAGTTGGATGGAA
NC_045512.2_pilon	8822	8827	Deletion	4	+	18401	18864	GTAGTTATACTAATGACAAAGCTTGCCCAT|TGATTGCTGCAGTCATAACAAGAGAAGTGG	TTATACTAATGACAAAGCTTGCCCATTGAT|TGCTGCAGTCATAACAAGAGAAGTGGGTTT
NC_045512.2_pilon	14905	14912	Deletion	4	+	10227	10156	ACTTTGATTGTTACGATGGTGGCTGTATTA|ATGCTAACCAAGTCATCGTCAACAACCTAG	ATTGTTACGATGGTGGCTGTATTAATGCTA|ACCAAGTCATCGTCAACAACCTAGACAAAT
NC_045512.2_pilon	27194	27222	Deletion	4	+	14845	15213	GACAATATTGCTTTGCTTGTACAGTAAGTG|ACAACAGATGTTTCATCTCGTTGACTTTCA	GTGACAACAGATGTTTCATCTCGTTGACTT|TCAGGTTACTATAGCAGAGATATTACTAAT
NC_045512.2_pilon	27795	29182	Deletion	4	+	7136	14015	TTTCATTAATTGACTTCTATTTGTGCTTTT|TAGCCTTTCTGCTATTCCTTGTTTTAATTA	ACAAGGAACTGATTACAAACATTGGCCGCA|AATTGCACAATTTGCCCCCAGCGCTTCAGC
NC_045512.2_pilon	29015	29094	Deletion	4	+	7139	10000	GCCAACAACAACAAGGCCAAACTGTCACTA|AGAAATCTGCTGCTGAGGCTTCTAAGAAGC	CCACTAAAGCATACAATGTAACACAAGCTT|TCGGCAGACGTGGTCCAGAACAAACCCAAG
NC_045512.2_pilon	21483	21487	Deletion	4	+	14637	14873	CAAATCAATGATATGATTTTATCTCTTCTT|AGTAAAGGTAGACTTATAATTAGAGAAAAC	ATCAATGATATGATTTTATCTCTTCTTAGT|AAAGGTAGACTTATAATTAGAGAAAACAAC
NC_045512.2_pilon	12874	12878	Deletion	4	+	11385	11923	GCTAGATTCCCTAAGAGTGATGGAACTGGT|ACTATCTATACAGAACTGGAACCACCTTGT	AGATTCCCTAAGAGTGATGGAACTGGTACT|ATCTATACAGAACTGGAACCACCTTGTAGG
NC_045512.2_pilon	12936	12961	Deletion	4	+	14995	15929	GTTTGTTACAGACACACCTAAAGGTCCTAA|AGTGAAGTATTTATACTTTATTAAAGGATT	TCCTAAAGTGAAGTATTTATACTTTATTAA|AGGATTAAACAACCTAAATAGAGGTATGGT
NC_045512.2_pilon	11143	11150	Deletion	4	+	10806	11800	GGTATTATTGCTATGTCTGCTTTTGCAATG|ATGTTTGTCAAACATAAGCATGCATTTCTC	ATTGCTATGTCTGCTTTTGCAATGATGTTT|GTCAAACATAAGCATGCATTTCTCTGTTTG
NC_045512.2_pilon	10935	10947	Deletion	4	+	11393	12742	TGCTTTATTAGAAGATGAATTTACACCTTT|TGATGTTGTTAGACAATGCTCAGGTGTTAC	AAGATGAATTTACACCTTTTGATGTTGTTA|GACAATGCTCAGGTGTTACTTTCCAAAGTG
NC_045512.2_pilon	6512	6516	Deletion	4	+	5312	5235	GAGACATTATACTTAAACCAGCAAATAATA|GTTTAAAAATTACAGAAGAGGTTGGCCACA	ACATTATACTTAAACCAGCAAATAATAGTT|TAAAAATTACAGAAGAGGTTGGCCACACAG
NC_045512.2_pilon	22162	22166	Deletion	4	+	10882	11080	GAATTTGTGTTTAAGAATATTGATGGTTAT|TTTAAAATATATTCTAAGCACACGCCTATT	TTTGTGTTTAAGAATATTGATGGTTATTTT|AAAATATATTCTAAGCACACGCCTATTAAT
NC_045512.2_pilon	509	521	Deletion	4	+	5240	5040	AACGTTCGGATGCTCGAACTGCACCTCATG|GTCATGTTATGGTTGAGCTGGTAGCAGAAC	GCTCGAACTGCACCTCATGGTCATGTTATG|GTTGAGCTGGTAGCAGAACTCGAAGGCATT
NC_045512.2_pilon	13142	13146	Deletion	4	+	5349	5358	ATCTAGCTAGTGGGGGACAACCAATCACTA|ATTGTGTTAAGATGTTGTGTACACACACTG	TAGCTAGTGGGGGACAACCAATCACTAATT|GTGTTAAGATGTTGTGTACACACACTGGTA
NC_045512.2_pilon	12135	12155	Deletion	4	+	4886	5384	GTTTAGTTCCCTTCCATCATATGCAGCTTT|TGCTACTGCTCAAGAAGCTTATGAGCAGGC	TATGCAGCTTTTGCTACTGCTCAAGAAGCT|TATGAGCAGGCTGTTGCTAATGGTGATTCT
NC_045512.2_pilon	24126	24142	Deletion	4	+	3820	4452	TGCTAGAGACCTCATTTGTGCACAAAAGTT|TAACGGCCTTACTGTTTTGCCACCTTTGCT	TTGTGCACAAAAGTTTAACGGCCTTACTGT|TTTGCCACCTTTGCTCACAGATGAAATGAT
NC_045512.2_pilon	7623	7628	Deletion	4	+	8796	8852	CTTTTGCAAACTACACAATTGGAATTGTGT|TAATTGTGATACATTCTGTGCTGGTAGTAC	TGCAAACTACACAATTGGAATTGTGTTAAT|TGTGATACATTCTGTGCTGGTAGTACATTT
NC_045512.2_pilon	15323	15332	Deletion	4	+	15429	15594	TTATCCTAAATGTGATAGAGCCATGCCTAA|CATGCTTAGAATTATGGCCTCACTTGTTCT	AATGTGATAGAGCCATGCCTAACATGCTTA|GAATTATGGCCTCACTTGTTCTTGCTCGCA
NC_045512.2_pilon	7023	7074	Deletion	4	+	4686	5098	AATCTACTCAACCGCTGCTTTAGGTGTTTT|AATGTCTAATTTAGGCATGCCTTCTTACTG	CTTCTTACTGTACTGGTTACAGAGAAGGCT|ATTTGAACTCTACTAATGTCACTATTGCAA
NC_045512.2_pilon	25550	25558	Deletion	4	+	4800	4936	CGGATGGCTTATTGTTGGCGTTGCACTTCT|TGCTGTTTTTCAGAGCGCTTCCAAAATCAT	CTTATTGTTGGCGTTGCACTTCTTGCTGTT|TTTCAGAGCGCTTCCAAAATCATAACCCTC
NC_045512.2_pilon	10528	10535	Deletion	4	+	6173	6406	GGTTTTAACATAGATTATGACTGTGTCTCT|TTTTGTTACATGCACCATATGGAATTACCA	AACATAGATTATGACTGTGTCTCTTTTTGT|TACATGCACCATATGGAATTACCAACTGGA
NC_045512.2_pilon	20275	20343	Deletion	4	+	3699	5669	TGGAAATTGATTTCTTAGAATTAGCTATGG|ATGAATTCATTGAACGGTATAAATTAGAAG	CTTCGAACATATCGTTTATGGAGATTTTAG|TCATAGTCAGTTAGGTGGTTTACATCTACT
NC_045512.2_pilon	20406	20414	Deletion	4	+	8407	9142	GGACTAGCTAAACGTTTTAAGGAATCACCT|TTTGAATTAGAAGATTTTATTCCTATGGAC	CTAAACGTTTTAAGGAATCACCTTTTGAAT|TAGAAGATTTTATTCCTATGGACAGTACAG
NC_045512.2_pilon	27692	27699	Deletion	4	+	7631	8028	AGAGGAAGTTCAAGAACTTTACTCTCCAAT|TTTTCTTATTGTTGCGGCAATAGTGTTTAT	AGTTCAAGAACTTTACTCTCCAATTTTTCT|TATTGTTGCGGCAATAGTGTTTATAACACT
NC_045512.2_pilon	27567	27585	Deletion	4	+	5673	6074	CTAGCTGATAACAAATTTGCACTGACTTGC|TTTAGCACTCAATTTGCTTTTGCTTGTCCT	TGCACTGACTTGCTTTAGCACTCAATTTGC|TTTTGCTTGTCCTGACGGCGTAAAACACGT
NC_045512.2_pilon	27702	27706	Deletion	4	+	8195	8299	CAAGAACTTTACTCTCCAATTTTTCTTATT|GTTGCGGCAATAGTGTTTATAACACTTTGC	GAACTTTACTCTCCAATTTTTCTTATTGTT|GCGGCAATAGTGTTTATAACACTTTGCTTC
NC_045512.2_pilon	27554	27647	Deletion	4	+	5475	7009	ACCATTTCATCCTCTAGCTGATAACAAATT|TGCACTGACTTGCTTTAGCACTCAATTTGC	ATCAGTTACGTGCCAGATCAGTTTCACCTA|AACTGTTCATCAGACAAGAGGAAGTTCAAG
NC_045512.2_pilon	29164	27795	Duplication	4	+	13944	7136	GACCAGGAACTAATCAGACAAGGAACTGAT|TACAAACATTGGCCGCAAATTGCACAATTT	CTTTCATTAATTGACTTCTATTTGTGCTTT|TTAGCCTTTCTGCTATTCCTTGTTTTAATT
NC_045512.2_pilon	29174	27810	Duplication	4	+	14139	6988	TAATCAGACAAGGAACTGATTACAAACATT|GGCCGCAAATTGCACAATTTGCCCCCAGCG	TTCTATTTGTGCTTTTTAGCCTTTCTGCTA|TTCCTTGTTTTAATTATGCTTATTATCTTT
NC_045512.2_pilon	29165	27797	Duplication	4	+	13882	7171	ACCAGGAACTAATCAGACAAGGAACTGATT|ACAAACATTGGCCGCAAATTGCACAATTTG	TTCATTAATTGACTTCTATTTGTGCTTTTT|AGCCTTTCTGCTATTCCTTGTTTTAATTAT
NC_045512.2_pilon	29193	27798	Duplication	4	+	13665	7170	TTACAAACATTGGCCGCAAATTGCACAATT|TGCCCCCAGCGCTTCAGCGTTCTTCGGAAT	TCATTAATTGACTTCTATTTGTGCTTTTTA|GCCTTTCTGCTATTCCTTGTTTTAATTATG
NC_045512.2_pilon	1243	1247	Deletion	4	+	12808	12831	CTTTCAACTCTCATGAAGTGTGATCATTGT|GGTGAAACTTCATGGCAGACGGGCGATTTT	TCAACTCTCATGAAGTGTGATCATTGTGGT|GAAACTTCATGGCAGACGGGCGATTTTGTT
NC_045512.2_pilon	20272	20341	Deletion	4	+	3675	5573	AAATGGAAATTGATTTCTTAGAATTAGCTA|TGGATGAATTCATTGAACGGTATAAATTAG	GCCTTCGAACATATCGTTTATGGAGATTTT|AGTCATAGTCAGTTAGGTGGTTTACATCTA
NC_045512.2_pilon	20730	20734	Deletion	4	+	9062	9145	TACAAAATGCAAAGAATGCTATTAGAAAAG|TGTGACCTTCAAAATTATGGTGATAGTGCA	AAAATGCAAAGAATGCTATTAGAAAAGTGT|GACCTTCAAAATTATGGTGATAGTGCAACA
NC_045512.2_pilon	2178	2182	Deletion	4	+	9102	9175	TGATTGGCTTGAAGAGAAGTTTAAGGAAGG|TGTAGAGTTTCTTAGAGACGGTTGGGAAAT	TTGGCTTGAAGAGAAGTTTAAGGAAGGTGT|AGAGTTTCTTAGAGACGGTTGGGAAATTGT
NC_045512.2_pilon	15513	15517	Deletion	4	+	9272	9276	TCAGGAGATGCCACAACTGCTTATGCTAAT|AGTGTTTTTAACATTTGTCAAGCTGTCACG	GGAGATGCCACAACTGCTTATGCTAATAGT|GTTTTTAACATTTGTCAAGCTGTCACGGCC
NC_045512.2_pilon	15540	15544	Deletion	4	+	9101	9131	AATAGTGTTTTTAACATTTGTCAAGCTGTC|ACGGCCAATGTTAATGCACTTTTATCTACT	AGTGTTTTTAACATTTGTCAAGCTGTCACG|GCCAATGTTAATGCACTTTTATCTACTGAT
NC_045512.2_pilon	10705	10710	Deletion	4	+	17116	17310	TTGTACGCTGCTGTTATAAATGGAGACAGG|TGGTTTCTCAATCGATTTACCACAACTCTT	ACGCTGCTGTTATAAATGGAGACAGGTGGT|TTCTCAATCGATTTACCACAACTCTTAATG
NC_045512.2_pilon	15485	15490	Deletion	4	+	10273	10381	ACTATATGTTAAACCAGGTGGAACCTCATC|AGGAGATGCCACAACTGCTTATGCTAATAG	TATGTTAAACCAGGTGGAACCTCATCAGGA|GATGCCACAACTGCTTATGCTAATAGTGTT
NC_045512.2_pilon	29261	29266	Deletion	4	+	11012	10844	TTGGCATGGAAGTCACACCTTCGGGAACGT|GGTTGACCTACACAGGTGCCATCAAATTGG	CATGGAAGTCACACCTTCGGGAACGTGGTT|GACCTACACAGGTGCCATCAAATTGGATGA
NC_045512.2_pilon	15529	15534	Deletion	4	+	9543	9339	CTGCTTATGCTAATAGTGTTTTTAACATTT|GTCAAGCTGTCACGGCCAATGTTAATGCAC	TTATGCTAATAGTGTTTTTAACATTTGTCA|AGCTGTCACGGCCAATGTTAATGCACTTTT
NC_045512.2_pilon	28937	28941	Deletion	4	+	3895	4085	GCAATGGCGGTGATGCTGCTCTTGCTTTGC|TGCTGCTTGACAGATTGAACCAGCTTGAGA	ATGGCGGTGATGCTGCTCTTGCTTTGCTGC|TGCTTGACAGATTGAACCAGCTTGAGAGCA
NC_045512.2_pilon	15480	15486	Deletion	4	+	10217	10271	GGTTCACTATATGTTAAACCAGGTGGAACC|TCATCAGGAGATGCCACAACTGCTTATGCT	ACTATATGTTAAACCAGGTGGAACCTCATC|AGGAGATGCCACAACTGCTTATGCTAATAG
NC_045512.2_pilon	23617	23623	Deletion	4	+	9162	9598	ACTCAGACTAATTCTCCTCGGCGGGCACGT|AGTGTAGCTAGTCAATCCATCATTGCCTAC	GACTAATTCTCCTCGGCGGGCACGTAGTGT|AGCTAGTCAATCCATCATTGCCTACACTAT
NC_045512.2_pilon	28926	28932	Deletion	4	+	3551	3747	TAGAATGGCTGGCAATGGCGGTGATGCTGC|TCTTGCTTTGCTGCTGCTTGACAGATTGAA	TGGCTGGCAATGGCGGTGATGCTGCTCTTG|CTTTGCTGCTGCTTGACAGATTGAACCAGC
NC_045512.2_pilon	14241	14247	Deletion	4	+	9017	8534	GACACTGACTTAACAAAGCCTTACATTAAG|TGGGATTTGTTAAAATATGACTTCACGGAA	TGACTTAACAAAGCCTTACATTAAGTGGGA|TTTGTTAAAATATGACTTCACGGAAGAGAG
NC_045512.2_pilon	28980	28990	Deletion	4	+	4843	5395	ATTGAACCAGCTTGAGAGCAAAATGTCTGG|TAAAGGCCAACAACAACAAGGCCAAACTGT	GCTTGAGAGCAAAATGTCTGGTAAAGGCCA|ACAACAACAAGGCCAAACTGTCACTAAGAA
NC_045512.2_pilon	11065	11076	Deletion	4	+	21324	20684	CTTTTAGTTTTAGTCCAGAGTACTCAATGG|TCTTTGTTCTTTTTTTTGTATGAAAATGCC	TAGTCCAGAGTACTCAATGGTCTTTGTTCT|TTTTTTTGTATGAAAATGCCTTTTTACCTT
NC_045512.2_pilon	15468	15478	Deletion	4	+	10255	10174	GTCATGTGTGGCGGTTCACTATATGTTAAA|CCAGGTGGAACCTCATCAGGAGATGCCACA	GGCGGTTCACTATATGTTAAACCAGGTGGA|ACCTCATCAGGAGATGCCACAACTGCTTAT
NC_045512.2_pilon	15471	15482	Deletion	4	+	10234	10186	ATGTGTGGCGGTTCACTATATGTTAAACCA|GGTGGAACCTCATCAGGAGATGCCACAACT	GTTCACTATATGTTAAACCAGGTGGAACCT|CATCAGGAGATGCCACAACTGCTTATGCTA
NC_045512.2_pilon	15458	15475	Deletion	4	+	10127	10264	GAGTGAAATGGTCATGTGTGGCGGTTCACT|ATATGTTAAACCAGGTGGAACCTCATCAGG	TGTGGCGGTTCACTATATGTTAAACCAGGT|GGAACCTCATCAGGAGATGCCACAACTGCT
NC_045512.2_pilon	28917	28937	Deletion	4	+	3570	3895	TTCTCCTGCTAGAATGGCTGGCAATGGCGG|TGATGCTGCTCTTGCTTTGCTGCTGCTTGA	GGCAATGGCGGTGATGCTGCTCTTGCTTTG|CTGCTGCTTGACAGATTGAACCAGCTTGAG
NC_045512.2_pilon	15473	15493	Deletion	4	+	10140	10375	GTGTGGCGGTTCACTATATGTTAAACCAGG|TGGAACCTCATCAGGAGATGCCACAACTGC	GTTAAACCAGGTGGAACCTCATCAGGAGAT|GCCACAACTGCTTATGCTAATAGTGTTTTT
NC_045512.2_pilon	28980	29001	Deletion	4	+	4843	6477	ATTGAACCAGCTTGAGAGCAAAATGTCTGG|TAAAGGCCAACAACAACAAGGCCAAACTGT	AAATGTCTGGTAAAGGCCAACAACAACAAG|GCCAAACTGTCACTAAGAAATCTGCTGCTG
NC_045512.2_pilon	29006	29027	Deletion	4	+	6723	8605	CTGGTAAAGGCCAACAACAACAAGGCCAAA|CTGTCACTAAGAAATCTGCTGCTGAGGCTT	CAAGGCCAAACTGTCACTAAGAAATCTGCT|GCTGAGGCTTCTAAGAAGCCTCGGCAAAAA
NC_045512.2_pilon	11053	11076	Deletion	4	+	21330	20684	ATTTTGACTTCACTTTTAGTTTTAGTCCAG|AGTACTCAATGGTCTTTGTTCTTTTTTTTG	TAGTCCAGAGTACTCAATGGTCTTTGTTCT|TTTTTTTGTATGAAAATGCCTTTTTACCTT
NC_045512.2_pilon	15468	15490	Deletion	4	+	10255	10381	GTCATGTGTGGCGGTTCACTATATGTTAAA|CCAGGTGGAACCTCATCAGGAGATGCCACA	TATGTTAAACCAGGTGGAACCTCATCAGGA|GATGCCACAACTGCTTATGCTAATAGTGTT
NC_045512.2_pilon	15478	15501	Deletion	4	+	10174	10035	GCGGTTCACTATATGTTAAACCAGGTGGAA|CCTCATCAGGAGATGCCACAACTGCTTATG	AGGTGGAACCTCATCAGGAGATGCCACAAC|TGCTTATGCTAATAGTGTTTTTAACATTTG
NC_045512.2_pilon	15480	15502	Deletion	4	+	10217	10040	GGTTCACTATATGTTAAACCAGGTGGAACC|TCATCAGGAGATGCCACAACTGCTTATGCT	GGTGGAACCTCATCAGGAGATGCCACAACT|GCTTATGCTAATAGTGTTTTTAACATTTGT
NC_045512.2_pilon	15458	15480	Deletion	4	+	10127	10217	GAGTGAAATGGTCATGTGTGGCGGTTCACT|ATATGTTAAACCAGGTGGAACCTCATCAGG	CGGTTCACTATATGTTAAACCAGGTGGAAC|CTCATCAGGAGATGCCACAACTGCTTATGC
NC_045512.2_pilon	15473	15502	Deletion	4	+	10140	10040	GTGTGGCGGTTCACTATATGTTAAACCAGG|TGGAACCTCATCAGGAGATGCCACAACTGC	GGTGGAACCTCATCAGGAGATGCCACAACT|GCTTATGCTAATAGTGTTTTTAACATTTGT
NC_045512.2_pilon	15454	15485	Deletion	4	+	10047	10273	TATTGAGTGAAATGGTCATGTGTGGCGGTT|CACTATATGTTAAACCAGGTGGAACCTCAT	CACTATATGTTAAACCAGGTGGAACCTCAT|CAGGAGATGCCACAACTGCTTATGCTAATA
NC_045512.2_pilon	15473	15505	Deletion	4	+	10140	10405	GTGTGGCGGTTCACTATATGTTAAACCAGG|TGGAACCTCATCAGGAGATGCCACAACTGC	GGAACCTCATCAGGAGATGCCACAACTGCT|TATGCTAATAGTGTTTTTAACATTTGTCAA
NC_045512.2_pilon	3192	3196	Deletion	3	+	9979	10008	TGCTGCTCTTCAACCTGAAGAAGAGCAAGA|AGAAGATTGGTTAGATGATGATAGTCAACA	TGCTCTTCAACCTGAAGAAGAGCAAGAAGA|AGATTGGTTAGATGATGATAGTCAACAAAC
NC_045512.2_pilon	3027	3069	Deletion	3	+	10418	10638	TGGTGAGTTTAAATTGGCTTCACATATGTA|TTGTTCTTTTTACCCTCCAGATGAGGATGA	ACCCTCCAGATGAGGATGAAGAAGAAGGTG|ATTGTGAAGAAGAAGAGTTTGAGCCATCAA
NC_045512.2_pilon	7739	7744	Deletion	3	+	6872	6838	ATCCTACTGACCAGTCTTCTTACATCGTTG|ATAGTGTTACAGTGAAGAATGGTTCCATCC	TACTGACCAGTCTTCTTACATCGTTGATAG|TGTTACAGTGAAGAATGGTTCCATCCATCT
NC_045512.2_pilon	15851	15861	Deletion	3	+	11482	11669	GTCTGAAGCAAAATGTTGGACTGAGACTGA|CCTTACTAAAGGACCTCATGAATTTTGCTC	AAAATGTTGGACTGAGACTGACCTTACTAA|AGGACCTCATGAATTTTGCTCTCAACATAC
NC_045512.2_pilon	13497	13536	Deletion	3	+	5459	6612	CGGGTTTGCGGTGTAAGTGCAGCCCGTCTT|ACACCGTGCGGCACAGGCACTAGTACTGAT	CGGCACAGGCACTAGTACTGATGTCGTATA|CAGGGCTTTTGACATCTACAATGATAAAGT
NC_045512.2_pilon	15194	15198	Deletion	3	+	11499	11550	ATTGAAATCAATAGCCGCCACTAGAGGAGC|TACTGTAGTAATTGGAACAAGCAAATTCTA	GAAATCAATAGCCGCCACTAGAGGAGCTAC|TGTAGTAATTGGAACAAGCAAATTCTATGG
NC_045512.2_pilon	29491	15163	Duplication	3	+	5593	10023	GCTGCAGATTTGGATGATTTCTCCAAACAA|TTGCAACAATCCATGAGCAGTGCTGACTCA	ACTATGACCAATAGACAGTTTCATCAAAAA|TTATTGAAATCAATAGCCGCCACTAGAGGA
NC_045512.2_pilon	15204	15208	Deletion	3	+	11735	11855	ATAGCCGCCACTAGAGGAGCTACTGTAGTA|ATTGGAACAAGCAAATTCTATGGTGGTTGG	GCCGCCACTAGAGGAGCTACTGTAGTAATT|GGAACAAGCAAATTCTATGGTGGTTGGCAC
NC_045512.2_pilon	17605	17611	Deletion	3	+	11908	12006	AAATTGTTGACACTGTGAGTGCTTTGGTTT|ATGATAATAAGCTTAAAGCACATAAAGACA	GTTGACACTGTGAGTGCTTTGGTTTATGAT|AATAAGCTTAAAGCACATAAAGACAAATCA
NC_045512.2_pilon	17408	17426	Deletion	3	+	15081	14869	TTATGATTTGAGTGTTGTCAATGCCAGATT|ACGTGCTAAGCACTATGTGTACATTGGCGA	TCAATGCCAGATTACGTGCTAAGCACTATG|TGTACATTGGCGACCCTGCTCAATTACCTG
NC_045512.2_pilon	22585	22590	Deletion	3	+	239	248	ATTACAAACTTGTGCCCTTTTGGTGAAGTT|TTTAACGCCACCAGATTTGCATCTGTTTAT	CAAACTTGTGCCCTTTTGGTGAAGTTTTTA|ACGCCACCAGATTTGCATCTGTTTATGCTT
NC_045512.2_pilon	3708	3712	Deletion	3	+	11622	11435	TAATCAGCACGAAGTTCTACTTGCACCATT|ATTATCAGCTGGTATTTTTGGTGCTGACCC	TCAGCACGAAGTTCTACTTGCACCATTATT|ATCAGCTGGTATTTTTGGTGCTGACCCTAT
NC_045512.2_pilon	3668	3680	Deletion	3	+	11087	11829	GTGAAGACATTCAACTTCTTAAGAGTGCTT|ATGAAAATTTTAATCAGCACGAAGTTCTAC	CAACTTCTTAAGAGTGCTTATGAAAATTTT|AATCAGCACGAAGTTCTACTTGCACCATTA
NC_045512.2_pilon	3545	3558	Deletion	3	+	17048	16891	AAGTTGAATCTGATGATTACATAGCTACTA|ATGGACCACTTAAAGTGGGTGGTAGTTGTG	ATGATTACATAGCTACTAATGGACCACTTA|AAGTGGGTGGTAGTTGTGTTTTAAGCGGAC
NC_045512.2_pilon	26779	26784	Deletion	3	+	7518	7836	CACCGGTGGAATTGCTATCGCAATGGCTTG|TCTTGTAGGCTTGATGTGGCTCAGCTACTT	GGTGGAATTGCTATCGCAATGGCTTGTCTT|GTAGGCTTGATGTGGCTCAGCTACTTCATT
NC_045512.2_pilon	9009	9231	Deletion	3	+	5916	5364	CACTGACTTTGCAACATCAGCTTGTGTTTT|GGCTGCTGAATGTACAATTTTTAAAGATGC	TTGATTCTGAGTACTGTAGGCACGGCACTT|GTGAAAGATCAGAAGCTGGTGTTTGTGTAT
NC_045512.2_pilon	10357	10391	Deletion	3	+	12900	14128	GATACAGCCAATCCTAAGACACCTAAGTAT|AAGTTTGTTCGCATTCAACCAGGACAGACT	TTTGTTCGCATTCAACCAGGACAGACTTTT|TCAGTGTTAGCTTGTTACAATGGTTCACCA
NC_045512.2_pilon	22931	22975	Deletion	3	+	10042	10385	GTAATTATAATTACCTGTATAGATTGTTTA|GGAAGTCTAATCTCAAACCTTTTGAGAGAG	CAAACCTTTTGAGAGAGATATTTCAACTGA|AATCTATCAGGCCGGTAGCACACCTTGTAA
NC_045512.2_pilon	18895	18900	Deletion	3	+	9753	10410	TGACTAGGTGTCTAGCTGTCCACGAGTGCT|TTGTTAAGCGTGTTGACTGGACTATTGAAT	TAGGTGTCTAGCTGTCCACGAGTGCTTTGT|TAAGCGTGTTGACTGGACTATTGAATATCC
NC_045512.2_pilon	18896	18900	Deletion	3	+	9766	10410	GACTAGGTGTCTAGCTGTCCACGAGTGCTT|TGTTAAGCGTGTTGACTGGACTATTGAATA	TAGGTGTCTAGCTGTCCACGAGTGCTTTGT|TAAGCGTGTTGACTGGACTATTGAATATCC
NC_045512.2_pilon	18735	18741	Deletion	3	+	7086	7089	ACTTATGCCTGTTGGCATCATTCTATTGGA|TTTGATTACGTCTATAATCCGTTTATGATT	TGCCTGTTGGCATCATTCTATTGGATTTGA|TTACGTCTATAATCCGTTTATGATTGATGT
NC_045512.2_pilon	19580	19588	Deletion	3	+	14740	15123	TGGCTTTAGCTTGTGGGTTTACAAACAATT|TGATACTTATAACCTCTGGAACACTTTTAC	AGCTTGTGGGTTTACAAACAATTTGATACT|TATAACCTCTGGAACACTTTTACAAGACTT
NC_045512.2_pilon	19503	19532	Deletion	3	+	8159	10341	TTAGGTGGTGCTGTCTGTAGACATCATGCT|AATGAGTACAGATTGTATCTCGATGCTTAT	CTAATGAGTACAGATTGTATCTCGATGCTT|ATAACATGATGATCTCAGCTGGCTTTAGCT
NC_045512.2_pilon	13928	14091	Deletion	3	+	4137	8340	TGATGATTATTTCAATAAAAAGGACTGGTA|TGATTTTGTAGAAAACCCAGATATATTACG	AGATAATCAAGATCTCAATGGTAACTGGTA|TGATTTCGGTGATTTCATACAAACCACGCC
NC_045512.2_pilon	14175	14181	Deletion	3	+	12045	11816	TCTTATTATTCATTGTTAATGCCTATATTA|ACCTTGACCAGGGCTTTAACTGCAGAGTCA	TTATTCATTGTTAATGCCTATATTAACCTT|GACCAGGGCTTTAACTGCAGAGTCACATGT
NC_045512.2_pilon	14170	14182	Deletion	3	+	12125	11844	TAGATTCTTATTATTCATTGTTAATGCCTA|TATTAACCTTGACCAGGGCTTTAACTGCAG	TATTCATTGTTAATGCCTATATTAACCTTG|ACCAGGGCTTTAACTGCAGAGTCACATGTT
NC_045512.2_pilon	11486	11524	Deletion	3	+	17359	7103	TTTCCATGTGGGCTCTTATAATCTCTGTTA|CTTCTAACTACTCAGGTGTAGTTACAACTG	CTACTCAGGTGTAGTTACAACTGTCATGTT|TTTGGCCAGAGGTATTGTTTTTATGTGTGT
NC_045512.2_pilon	11522	11526	Deletion	3	+	6966	7390	ACTACTCAGGTGTAGTTACAACTGTCATGT|TTTTGGCCAGAGGTATTGTTTTTATGTGTG	ACTCAGGTGTAGTTACAACTGTCATGTTTT|TGGCCAGAGGTATTGTTTTTATGTGTGTTG
NC_045512.2_pilon	7277	6835	Duplication	3	+	14683	6453	TTTTGGCATATATTCTTTTCACTAGGTTTT|TCTATGTACTTGGATTGGCTGCAATCATGC	TACTTTTACTAGAAGTACAAATTCTAGAAT|TAAAGCATCTATGCCGACTACTATAGCAAA
NC_045512.2_pilon	11487	11491	Deletion	3	+	17322	16775	TTCCATGTGGGCTCTTATAATCTCTGTTAC|TTCTAACTACTCAGGTGTAGTTACAACTGT	CATGTGGGCTCTTATAATCTCTGTTACTTC|TAACTACTCAGGTGTAGTTACAACTGTCAT
NC_045512.2_pilon	15321	15331	Deletion	3	+	14850	15577	GATTATCCTAAATGTGATAGAGCCATGCCT|AACATGCTTAGAATTATGGCCTCACTTGTT	AAATGTGATAGAGCCATGCCTAACATGCTT|AGAATTATGGCCTCACTTGTTCTTGCTCGC
NC_045512.2_pilon	24137	24143	Deletion	3	+	4338	4481	TCATTTGTGCACAAAAGTTTAACGGCCTTA|CTGTTTTGCCACCTTTGCTCACAGATGAAA	TGTGCACAAAAGTTTAACGGCCTTACTGTT|TTGCCACCTTTGCTCACAGATGAAATGATT
NC_045512.2_pilon	23541	23583	Deletion	3	+	8868	7071	AATAGGGGCTGAACATGTCAACAACTCATA|TGAGTGTGACATACCCATTGGTGCAGGTAT	TACCCATTGGTGCAGGTATATGTGCTAGTT|ATCAGACTCAGACTAATTCTCCTCGGCGGG
NC_045512.2_pilon	4530	4593	Deletion	3	+	4996	7815	AGAGGGTGTGGTTGATTATGGTGCTAGATT|TTACTTTTACACCAGTAAAACAACTGTAGC	CACTTATCAACACACTTAACGATCTAAATG|AAACTCTTGTTACAATGCCACTTGGCTATG
NC_045512.2_pilon	870	895	Deletion	3	+	5175	3416	CCCTGATGGCTACCCTCTTGAGTGCATTAA|AGACCTTCTAGCACGTGCTGGTAAAGCTTC	CATTAAAGACCTTCTAGCACGTGCTGGTAA|AGCTTCATGCACTTTGTCCGAACAACTGGA
NC_045512.2_pilon	509	686	Deletion	3	+	5240	7013	AACGTTCGGATGCTCGAACTGCACCTCATG|GTCATGTTATGGTTGAGCTGGTAGCAGAAC	GCTGGTGGCCATAGTTACGGCGCCGATCTA|AAGTCATTTGACTTAGGCGACGAGCTTGGC
NC_045512.2_pilon	686	697	Deletion	3	+	7013	7399	CTGGTGGCCATAGTTACGGCGCCGATCTAA|AGTCATTTGACTTAGGCGACGAGCTTGGCA	TAGTTACGGCGCCGATCTAAAGTCATTTGA|CTTAGGCGACGAGCTTGGCACTGATCCTTA
NC_045512.2_pilon	28507	28675	Deletion	3	+	3070	7316	GGACAAGGCGTTCCAATTAACACCAATAGC|AGTCCAGATGACCAAATTGGCTACTACCGA	TGCTAACAAAGACGGCATCATATGGGTTGC|AACTGAGGGAGCCTTGAATACACCAAAAGA
NC_045512.2_pilon	3670	3680	Deletion	3	+	11511	11829	GAAGACATTCAACTTCTTAAGAGTGCTTAT|GAAAATTTTAATCAGCACGAAGTTCTACTT	CAACTTCTTAAGAGTGCTTATGAAAATTTT|AATCAGCACGAAGTTCTACTTGCACCATTA
NC_045512.2_pilon	8656	8663	Deletion	3	+	12755	12635	TATTTAATAACACCTGTTCATGTCATGTCT|AAACATACTGACTTTTCAAGTGAAATCATA	ATAACACCTGTTCATGTCATGTCTAAACAT|ACTGACTTTTCAAGTGAAATCATAGGATAC
NC_045512.2_pilon	17201	17218	Deletion	3	+	7268	7557	CGCTGTTGATGCACTATGTGAGAAGGCATT|AAAATATTTGCCTATAGATAAATGTAGTAG	TGTGAGAAGGCATTAAAATATTTGCCTATA|GATAAATGTAGTAGAATTATACCTGCACGT
NC_045512.2_pilon	17354	17365	Deletion	3	+	13382	14009	GCCTGAGACGACAGCAGATATAGTTGTCTT|TGATGAAATTTCAATGGCCACAAATTATGA	ACAGCAGATATAGTTGTCTTTGATGAAATT|TCAATGGCCACAAATTATGATTTGAGTGTT
NC_045512.2_pilon	1358	1362	Deletion	3	+	7626	7750	CTACTTGTGGTTACTTACCCCAAAATGCTG|TTGTTAAAATTTATTGTCCAGCATGTCACA	CTTGTGGTTACTTACCCCAAAATGCTGTTG|TTAAAATTTATTGTCCAGCATGTCACAATT
NC_045512.2_pilon	2155	2160	Deletion	3	+	7755	7927	TATGAAAAACTCAAACCCGTCCTTGATTGG|CTTGAAGAGAAGTTTAAGGAAGGTGTAGAG	AAAAACTCAAACCCGTCCTTGATTGGCTTG|AAGAGAAGTTTAAGGAAGGTGTAGAGTTTC
NC_045512.2_pilon	26271	26914	Deletion	3	+	8676	7549	CTTATGTACTCATTCGTTTCGGAAGAGACA|GGTACGTTAATAGTTAATAGCGTACTTCTT	ACGTGCCACTCCATGGCACTATTCTGACCA|GACCGCTTCTAGAAAGTGAACTCGTAATCG
NC_045512.2_pilon	26784	26822	Deletion	3	+	7836	8802	GTGGAATTGCTATCGCAATGGCTTGTCTTG|TAGGCTTGATGTGGCTCAGCTACTTCATTG	GATGTGGCTCAGCTACTTCATTGCTTCTTT|CAGACTGTTTGCGCGTACGCGTTCCATGTG
NC_045512.2_pilon	4530	4559	Deletion	3	+	4996	6386	AGAGGGTGTGGTTGATTATGGTGCTAGATT|TTACTTTTACACCAGTAAAACAACTGTAGC	TTTTACTTTTACACCAGTAAAACAACTGTA|GCGTCACTTATCAACACACTTAACGATCTA
NC_045512.2_pilon	26156	26181	Deletion	3	+	10704	10442	AATTCACACAATCGACGGTTCATCCGGAGT|TGTTAATCCAGTAATGGAACCAATTTATGA	CGGAGTTGTTAATCCAGTAATGGAACCAAT|TTATGATGAACCGACGACGACTACTAGCGT
NC_045512.2_pilon	23572	23584	Deletion	3	+	6209	7228	GAGTGTGACATACCCATTGGTGCAGGTATA|TGTGCTAGTTATCAGACTCAGACTAATTCT	ACCCATTGGTGCAGGTATATGTGCTAGTTA|TCAGACTCAGACTAATTCTCCTCGGCGGGC
NC_045512.2_pilon	23574	23583	Deletion	3	+	6324	7071	GTGTGACATACCCATTGGTGCAGGTATATG|TGCTAGTTATCAGACTCAGACTAATTCTCC	TACCCATTGGTGCAGGTATATGTGCTAGTT|ATCAGACTCAGACTAATTCTCCTCGGCGGG
NC_045512.2_pilon	23550	23584	Deletion	3	+	4820	7228	TGAACATGTCAACAACTCATATGAGTGTGA|CATACCCATTGGTGCAGGTATATGTGCTAG	ACCCATTGGTGCAGGTATATGTGCTAGTTA|TCAGACTCAGACTAATTCTCCTCGGCGGGC
NC_045512.2_pilon	28899	28937	Deletion	3	+	2450	3895	AGGCAGCAGTAGGGGAACTTCTCCTGCTAG|AATGGCTGGCAATGGCGGTGATGCTGCTCT	GGCAATGGCGGTGATGCTGCTCTTGCTTTG|CTGCTGCTTGACAGATTGAACCAGCTTGAG
NC_045512.2_pilon	5360	5364	Deletion	3	+	3731	3914	AGTTTAATCCACCTGCTCTACAAGATGCTT|ATTACAGAGCAAGGGCTGGTGAAGCTGCTA	TTAATCCACCTGCTCTACAAGATGCTTATT|ACAGAGCAAGGGCTGGTGAAGCTGCTAACT
NC_045512.2_pilon	21610	21617	Deletion	3	+	14424	9208	TTATTGCCACTAGTCTCTAGTCAGTGTGTT|AATCTTACAACCAGAACTCAATTACCCCCT	CCACTAGTCTCTAGTCAGTGTGTTAATCTT|ACAACCAGAACTCAATTACCCCCTGCATAC
NC_045512.2_pilon	21572	21577	Deletion	3	+	15048	14940	TGTTAACAACTAAACGAACAATGTTTGTTT|TTCTTGTTTTATTGCCACTAGTCTCTAGTC	AACAACTAAACGAACAATGTTTGTTTTTCT|TGTTTTATTGCCACTAGTCTCTAGTCAGTG
NC_045512.2_pilon	29083	29094	Deletion	3	+	9340	10000	AAACGTACTGCCACTAAAGCATACAATGTA|ACACAAGCTTTCGGCAGACGTGGTCCAGAA	CCACTAAAGCATACAATGTAACACAAGCTT|TCGGCAGACGTGGTCCAGAACAAACCCAAG
NC_045512.2_pilon	9625	9635	Deletion	3	+	3601	3720	TACTTGACATTTTATCTTACTAATGATGTT|TCTTTTTTAGCACATATTCAGTGGATGGTT	TTTTATCTTACTAATGATGTTTCTTTTTTA|GCACATATTCAGTGGATGGTTATGTTCACA
NC_045512.2_pilon	6064	6068	Deletion	3	+	10547	10695	AGCTTCGATAATTTTAAGTTTGTATGTGAT|AATATCAAATTTGCTGATGATTTAAACCAG	TTCGATAATTTTAAGTTTGTATGTGATAAT|ATCAAATTTGCTGATGATTTAAACCAGTTA
NC_045512.2_pilon	6565	5982	Duplication	3	+	487	8104	GGCCACACAGATCTAATGGCTGCTTATGTA|GACAATTCTAGTCTTACTATTAAGAAACCT	TGGACAATTATTATAAGAAAGACAATTCTT|ATTTCACAGAGCAACCAATTGATCTTGTAC
NC_045512.2_pilon	6173	6181	Deletion	3	+	7760	7483	TCCCTGACTTAAATGGTGATGTGGTGGCTA|TTGATTATAAACACTACACACCCTCTTTTA	CTTAAATGGTGATGTGGTGGCTATTGATTA|TAAACACTACACACCCTCTTTTAAGAAAGG
NC_045512.2_pilon	21887	21892	Deletion	3	+	6090	6465	ACATAATAAGAGGCTGGATTTTTGGTACTA|CTTTAGATTCGAAGACCCAGTCCCTACTTA	AATAAGAGGCTGGATTTTTGGTACTACTTT|AGATTCGAAGACCCAGTCCCTACTTATTGT
NC_045512.2_pilon	21953	21957	Deletion	3	+	9293	9521	ATAACGCTACTAATGTTGTTATTAAAGTCT|GTGAATTTCAATTTTGTAATGATCCATTTT	ACGCTACTAATGTTGTTATTAAAGTCTGTG|AATTTCAATTTTGTAATGATCCATTTTTGG
NC_045512.2_pilon	21980	21992	Deletion	3	+	10254	9898	TCTGTGAATTTCAATTTTGTAATGATCCAT|TTTTGGGTGTTTATTACCACAAAAACAACA	CAATTTTGTAATGATCCATTTTTGGGTGTT|TATTACCACAAAAACAACAAAAGTTGGATG
NC_045512.2_pilon	3077	3081	Deletion	3	+	5670	6408	ATGAGGATGAAGAAGAAGGTGATTGTGAAG|AAGAAGAGTTTGAGCCATCAACTCAATATG	AGGATGAAGAAGAAGGTGATTGTGAAGAAG|AAGAGTTTGAGCCATCAACTCAATATGAGT
NC_045512.2_pilon	23003	23026	Deletion	3	+	9714	8775	AAATCTATCAGGCCGGTAGCACACCTTGTA|ATGGTGTTGAAGGTTTTAATTGTTACTTTC	ACCTTGTAATGGTGTTGAAGGTTTTAATTG|TTACTTTCCTTTACAATCATATGGTTTCCA
NC_045512.2_pilon	22847	22874	Deletion	3	+	6318	7548	CTGATTATAATTATAAATTACCAGATGATT|TTACAGGCTGCGTTATAGCTTGGAATTCTA	GATTTTACAGGCTGCGTTATAGCTTGGAAT|TCTAACAATCTTGATTCTAAGGTTGGTGGT
NC_045512.2_pilon	22847	22878	Deletion	3	+	6318	7632	CTGATTATAATTATAAATTACCAGATGATT|TTACAGGCTGCGTTATAGCTTGGAATTCTA	TTACAGGCTGCGTTATAGCTTGGAATTCTA|ACAATCTTGATTCTAAGGTTGGTGGTAATT
NC_045512.2_pilon	16599	16603	Deletion	3	+	6043	5498	TGTGACTGGACAAATGCTGGTGATTACATT|TTAGCTAACACCTGTACTGAAAGACTCAAG	GACTGGACAAATGCTGGTGATTACATTTTA|GCTAACACCTGTACTGAAAGACTCAAGCTT
NC_045512.2_pilon	10035	10050	Deletion	3	+	2411	2680	TGTTCTTTACCAACCACCACAAACCTCTAT|CACCTCAGCTGTTTTGCAGAGTGGTTTTAG	CACCACAAACCTCTATCACCTCAGCTGTTT|TGCAGAGTGGTTTTAGAAAAATGGCATTCC
NC_045512.2_pilon	8766	8781	Deletion	3	+	13221	13667	TACTTGTTTTGCTAACAAACATGCTGATTT|TGACACATGGTTTAGCCAGCGTGGTGGTAG	ACAAACATGCTGATTTTGACACATGGTTTA|GCCAGCGTGGTGGTAGTTATACTAATGACA
NC_045512.2_pilon	27287	27292	Deletion	3	+	15716	15528	GAGGACTTTTAAAGTTTCCATTTGGAATCT|TGATTACATCATAAACCTCATAATTAAAAA	ACTTTTAAAGTTTCCATTTGGAATCTTGAT|TACATCATAAACCTCATAATTAAAAATTTA
NC_045512.2_pilon	27265	27301	Deletion	3	+	16236	14805	CAGAGATATTACTAATTATTATGAGGACTT|TTAAAGTTTCCATTTGGAATCTTGATTACA	GTTTCCATTTGGAATCTTGATTACATCATA|AACCTCATAATTAAAAATTTATCTAAGTCA
NC_045512.2_pilon	27267	27294	Deletion	3	+	16454	15597	GAGATATTACTAATTATTATGAGGACTTTT|AAAGTTTCCATTTGGAATCTTGATTACATC	TTTTAAAGTTTCCATTTGGAATCTTGATTA|CATCATAAACCTCATAATTAAAAATTTATC
NC_045512.2_pilon	27266	27301	Deletion	3	+	16617	14805	AGAGATATTACTAATTATTATGAGGACTTT|TAAAGTTTCCATTTGGAATCTTGATTACAT	GTTTCCATTTGGAATCTTGATTACATCATA|AACCTCATAATTAAAAATTTATCTAAGTCA
NC_045512.2_pilon	29328	27135	Duplication	3	+	3172	11242	AGATCCAAATTTCAAAGATCAAGTCATTTT|GCTGAATAAGCATATTGACGCATACAAAAC	GCATACAGTCGCTACAGGATTGGCAACTAT|AAATTAAACACAGACCATTCCAGTAGCAGT
NC_045512.2_pilon	7032	7037	Deletion	3	+	4714	4893	AACCGCTGCTTTAGGTGTTTTAATGTCTAA|TTTAGGCATGCCTTCTTACTGTACTGGTTA	GCTGCTTTAGGTGTTTTAATGTCTAATTTA|GGCATGCCTTCTTACTGTACTGGTTACAGA
NC_045512.2_pilon	29068	29076	Deletion	3	+	10114	8843	AAGAAGCCTCGGCAAAAACGTACTGCCACT|AAAGCATACAATGTAACACAAGCTTTCGGC	CTCGGCAAAAACGTACTGCCACTAAAGCAT|ACAATGTAACACAAGCTTTCGGCAGACGTG
NC_045512.2_pilon	29034	29038	Deletion	3	+	9316	9553	AACTGTCACTAAGAAATCTGCTGCTGAGGC|TTCTAAGAAGCCTCGGCAAAAACGTACTGC	TGTCACTAAGAAATCTGCTGCTGAGGCTTC|TAAGAAGCCTCGGCAAAAACGTACTGCCAC
NC_045512.2_pilon	29164	29174	Deletion	3	+	13944	14139	GACCAGGAACTAATCAGACAAGGAACTGAT|TACAAACATTGGCCGCAAATTGCACAATTT	CTAATCAGACAAGGAACTGATTACAAACAT|TGGCCGCAAATTGCACAATTTGCCCCCAGC
NC_045512.2_pilon	27793	29174	Deletion	3	+	7113	14139	ACTTTCATTAATTGACTTCTATTTGTGCTT|TTTAGCCTTTCTGCTATTCCTTGTTTTAAT	CTAATCAGACAAGGAACTGATTACAAACAT|TGGCCGCAAATTGCACAATTTGCCCCCAGC
NC_045512.2_pilon	27785	29174	Deletion	3	+	7192	14139	ATGATTGAACTTTCATTAATTGACTTCTAT|TTGTGCTTTTTAGCCTTTCTGCTATTCCTT	CTAATCAGACAAGGAACTGATTACAAACAT|TGGCCGCAAATTGCACAATTTGCCCCCAGC
NC_045512.2_pilon	27786	29193	Deletion	3	+	7188	13665	TGATTGAACTTTCATTAATTGACTTCTATT|TGTGCTTTTTAGCCTTTCTGCTATTCCTTG	ATTACAAACATTGGCCGCAAATTGCACAAT|TTGCCCCCAGCGCTTCAGCGTTCTTCGGAA
NC_045512.2_pilon	27794	29183	Deletion	3	+	7110	14001	CTTTCATTAATTGACTTCTATTTGTGCTTT|TTAGCCTTTCTGCTATTCCTTGTTTTAATT	CAAGGAACTGATTACAAACATTGGCCGCAA|ATTGCACAATTTGCCCCCAGCGCTTCAGCG
NC_045512.2_pilon	27785	29194	Deletion	3	+	7192	13476	ATGATTGAACTTTCATTAATTGACTTCTAT|TTGTGCTTTTTAGCCTTTCTGCTATTCCTT	TTACAAACATTGGCCGCAAATTGCACAATT|TGCCCCCAGCGCTTCAGCGTTCTTCGGAAT
NC_045512.2_pilon	23541	23584	Deletion	3	+	8868	7228	AATAGGGGCTGAACATGTCAACAACTCATA|TGAGTGTGACATACCCATTGGTGCAGGTAT	ACCCATTGGTGCAGGTATATGTGCTAGTTA|TCAGACTCAGACTAATTCTCCTCGGCGGGC
NC_045512.2_pilon	23433	23471	Deletion	3	+	5612	6948	TGTTAACTGCACAGAAGTCCCTGTTGCTAT|TCATGCAGATCAACTTACTCCTACTTGGCG	GATCAACTTACTCCTACTTGGCGTGTTTAT|TCTACAGGTTCTAATGTTTTTCAAACACGT
NC_045512.2_pilon	12975	12980	Deletion	3	+	16440	16476	TTTATACTTTATTAAAGGATTAAACAACCT|AAATAGAGGTATGGTACTTGGTAGTTTAGC	TACTTTATTAAAGGATTAAACAACCTAAAT|AGAGGTATGGTACTTGGTAGTTTAGCTGCC
NC_045512.2_pilon	11076	11081	Deletion	3	+	20684	7353	AGTCCAGAGTACTCAATGGTCTTTGTTCTT|TTTTTTGTATGAAAATGCCTTTTTACCTTT	CAGAGTACTCAATGGTCTTTGTTCTTTTTT|TTGTATGAAAATGCCTTTTTACCTTTTGCT
NC_045512.2_pilon	11100	11113	Deletion	3	+	9129	8923	GTTCTTTTTTTTGTATGAAAATGCCTTTTT|ACCTTTTGCTATGGGTATTATTGCTATGTC	GTATGAAAATGCCTTTTTACCTTTTGCTAT|GGGTATTATTGCTATGTCTGCTTTTGCAAT
NC_045512.2_pilon	11107	11112	Deletion	3	+	9027	8985	TTTTTGTATGAAAATGCCTTTTTACCTTTT|GCTATGGGTATTATTGCTATGTCTGCTTTT	TGTATGAAAATGCCTTTTTACCTTTTGCTA|TGGGTATTATTGCTATGTCTGCTTTTGCAA
NC_045512.2_pilon	11077	11081	Deletion	3	+	19557	7353	GTCCAGAGTACTCAATGGTCTTTGTTCTTT|TTTTTGTATGAAAATGCCTTTTTACCTTTT	CAGAGTACTCAATGGTCTTTGTTCTTTTTT|TTGTATGAAAATGCCTTTTTACCTTTTGCT
NC_045512.2_pilon	11099	11105	Deletion	3	+	9125	9037	TGTTCTTTTTTTTGTATGAAAATGCCTTTT|TACCTTTTGCTATGGGTATTATTGCTATGT	TTTTTTTTGTATGAAAATGCCTTTTTACCT|TTTGCTATGGGTATTATTGCTATGTCTGCT
NC_045512.2_pilon	10943	10948	Deletion	3	+	12071	12766	TAGAAGATGAATTTACACCTTTTGATGTTG|TTAGACAATGCTCAGGTGTTACTTTCCAAA	AGATGAATTTACACCTTTTGATGTTGTTAG|ACAATGCTCAGGTGTTACTTTCCAAAGTGC
NC_045512.2_pilon	5097	5137	Deletion	3	+	6295	2778	AGCTGATGTTACTAAAATAAAACCTCATAA|TTCACATGAAGGTAAAACATTTTATGTTTT	AGGTAAAACATTTTATGTTTTACCTAATGA|TGACACTCTACGTGTTGAGGCTTTTGAGTA
NC_045512.2_pilon	11380	11430	Deletion	3	+	12321	19012	ACAGCAAGAACTGTGTATGATGATGGTGCT|AGGAGAGTGTGGACACTTATGAATGTCTTG	TGAATGTCTTGACACTCGTTTATAAAGTTT|ATTATGGTAATGCTTTAGATCAAGCCATTT
NC_045512.2_pilon	11080	11303	Deletion	3	+	7347	13316	CAGAGTACTCAATGGTCTTTGTTCTTTTTT|TTGTATGAAAATGCCTTTTTACCTTTTGCT	GTTGATACTAGTTTGTCTGGTTTTAAGCTA|AAAGACTGTGTTATGTATGCATCAGCTGTA
NC_045512.2_pilon	12773	12807	Deletion	3	+	7551	9332	AAACTGCTTGCACTGATGACAATGCGTTAG|CTTACTACAACACAACAAAGGGAGGTAGGT	ACTACAACACAACAAAGGGAGGTAGGTTTG|TACTTGCACTGTTATCCGATTTACAGGATT
NC_045512.2_pilon	18019	18035	Deletion	3	+	14909	15027	TGCAATTTACAAGTCTTGAAATTCCACGTA|GGAATGTGGCAACTTTACAAGCTGAAAATG	TTGAAATTCCACGTAGGAATGTGGCAACTT|TACAAGCTGAAAATGTAACAGGACTCTTTA
NC_045512.2_pilon	18821	18021	Duplication	3	+	4649	14941	TAACCTACAAAGCAACCATGATCTGTATTG|TCAAGTCCATGGTAATGCACATGTAGCTAG	GCAATTTACAAGTCTTGAAATTCCACGTAG|GAATGTGGCAACTTTACAAGCTGAAAATGT
NC_045512.2_pilon	6045	6051	Deletion	3	+	10199	10437	CCAACCATATCCAAACGCAAGCTTCGATAA|TTTTAAGTTTGTATGTGATAATATCAAATT	CATATCCAAACGCAAGCTTCGATAATTTTA|AGTTTGTATGTGATAATATCAAATTTGCTG
NC_045512.2_pilon	5905	5910	Deletion	3	+	10072	10463	AACAGTTACACAACAACCATAAAACCAGTT|ACTTATAAATTGGATGGTGTTGTTTGTACA	GTTACACAACAACCATAAAACCAGTTACTT|ATAAATTGGATGGTGTTGTTTGTACAGAAA
NC_045512.2_pilon	6044	6055	Deletion	3	+	10347	10305	ACCAACCATATCCAAACGCAAGCTTCGATA|ATTTTAAGTTTGTATGTGATAATATCAAAT	TCCAAACGCAAGCTTCGATAATTTTAAGTT|TGTATGTGATAATATCAAATTTGCTGATGA
NC_045512.2_pilon	6521	6046	Duplication	3	+	4910	10223	TACTTAAACCAGCAAATAATAGTTTAAAAA|TTACAGAAGAGGTTGGCCACACAGATCTAA	CCAACCATATCCAAACGCAAGCTTCGATAA|TTTTAAGTTTGTATGTGATAATATCAAATT
NC_045512.2_pilon	6024	6059	Deletion	3	+	10164	10363	ACCAATTGATCTTGTACCAAACCAACCATA|TCCAAACGCAAGCTTCGATAATTTTAAGTT	AACGCAAGCTTCGATAATTTTAAGTTTGTA|TGTGATAATATCAAATTTGCTGATGATTTA
NC_045512.2_pilon	6562	5986	Duplication	3	+	458	8364	GTTGGCCACACAGATCTAATGGCTGCTTAT|GTAGACAATTCTAGTCTTACTATTAAGAAA	CAATTATTATAAGAAAGACAATTCTTATTT|CACAGAGCAACCAATTGATCTTGTACCAAA
NC_045512.2_pilon	22283	22293	Deletion	3	+	5028	5239	TAGGTATTAACATCACTAGGTTTCAAACTT|TACTTGCTTTACATAGAAGTTATTTGACTC	ACATCACTAGGTTTCAAACTTTACTTGCTT|TACATAGAAGTTATTTGACTCCTGGTGATT
NC_045512.2_pilon	16933	12773	Duplication	3	+	1816	7551	ATTATTTTGTGCTGACATCACATACAGTAA|TGCCATTAAGTGCACCTACACTAGTGCCAC	CAAACTGCTTGCACTGATGACAATGCGTTA|GCTTACTACAACACAACAAAGGGAGGTAGG
NC_045512.2_pilon	27682	29468	Deletion	3	+	7269	5613	TCATCAGACAAGAGGAAGTTCAAGAACTTT|ACTCTCCAATTTTTCTTATTGTTGCGGCAA	CAGCAAACTGTGACTCTTCTTCCTGCTGCA|GATTTGGATGATTTCTCCAAACAATTGCAA
NC_045512.2_pilon	18666	18671	Deletion	3	+	7625	7651	AAAATAGGACCTGAGCGCACCTGTTGTCTA|TGTGATAGACGTGCCACATGCTTTTCCACT	TAGGACCTGAGCGCACCTGTTGTCTATGTG|ATAGACGTGCCACATGCTTTTCCACTGCTT
NC_045512.2_pilon	18393	18398	Deletion	3	+	8228	8702	CTAGGTTTTTCTACAGGTGTTAACCTAGTT|GCTGTACCTACAGGTTATGTTGATACACCT	GTTTTTCTACAGGTGTTAACCTAGTTGCTG|TACCTACAGGTTATGTTGATACACCTAATA
NC_045512.2_pilon	18373	18384	Deletion	3	+	7851	8111	GTACCAATTTACCTTTACAGCTAGGTTTTT|CTACAGGTGTTAACCTAGTTGCTGTACCTA	ACCTTTACAGCTAGGTTTTTCTACAGGTGT|TAACCTAGTTGCTGTACCTACAGGTTATGT
NC_045512.2_pilon	18393	18411	Deletion	3	+	8228	9191	CTAGGTTTTTCTACAGGTGTTAACCTAGTT|GCTGTACCTACAGGTTATGTTGATACACCT	TGTTAACCTAGTTGCTGTACCTACAGGTTA|TGTTGATACACCTAATAATACAGATTTTTC
NC_045512.2_pilon	12971	13132	Deletion	3	+	16202	5033	AGTATTTATACTTTATTAAAGGATTAAACA|ACCTAAATAGAGGTATGGTACTTGGTAGTT	TTACAAAGATTATCTAGCTAGTGGGGGACA|ACCAATCACTAATTGTGTTAAGATGTTGTG
NC_045512.2_pilon	28601	28606	Deletion	3	+	8106	8189	AAATGAAAGATCTCAGTCCAAGATGGTATT|TCTACTACCTAGGAACTGGGCCAGAAGCTG	GAAAGATCTCAGTCCAAGATGGTATTTCTA|CTACCTAGGAACTGGGCCAGAAGCTGGACT
NC_045512.2_pilon	11106	11113	Deletion	3	+	9023	8923	TTTTTTGTATGAAAATGCCTTTTTACCTTT|TGCTATGGGTATTATTGCTATGTCTGCTTT	GTATGAAAATGCCTTTTTACCTTTTGCTAT|GGGTATTATTGCTATGTCTGCTTTTGCAAT
NC_045512.2_pilon	11297	11303	Deletion	3	+	12732	13316	ATATGGTTGATACTAGTTTGTCTGGTTTTA|AGCTAAAAGACTGTGTTATGTATGCATCAG	GTTGATACTAGTTTGTCTGGTTTTAAGCTA|AAAGACTGTGTTATGTATGCATCAGCTGTA
NC_045512.2_pilon	11313	11317	Deletion	3	+	14022	14445	TTTGTCTGGTTTTAAGCTAAAAGACTGTGT|TATGTATGCATCAGCTGTAGTGTTACTAAT	GTCTGGTTTTAAGCTAAAAGACTGTGTTAT|GTATGCATCAGCTGTAGTGTTACTAATCCT
NC_045512.2_pilon	24125	24142	Deletion	3	+	3806	4452	CTGCTAGAGACCTCATTTGTGCACAAAAGT|TTAACGGCCTTACTGTTTTGCCACCTTTGC	TTGTGCACAAAAGTTTAACGGCCTTACTGT|TTTGCCACCTTTGCTCACAGATGAAATGAT
NC_045512.2_pilon	24128	24144	Deletion	3	+	3841	4476	CTAGAGACCTCATTTGTGCACAAAAGTTTA|ACGGCCTTACTGTTTTGCCACCTTTGCTCA	GTGCACAAAAGTTTAACGGCCTTACTGTTT|TGCCACCTTTGCTCACAGATGAAATGATTG
NC_045512.2_pilon	24025	24029	Deletion	3	+	875	935	CCAAGCAAGAGGTCATTTATTGAAGATCTA|CTTTTCAACAAAGTGACACTTGCAGATGCT	AGCAAGAGGTCATTTATTGAAGATCTACTT|TTCAACAAAGTGACACTTGCAGATGCTGGC
NC_045512.2_pilon	24135	24143	Deletion	3	+	4238	4481	CCTCATTTGTGCACAAAAGTTTAACGGCCT|TACTGTTTTGCCACCTTTGCTCACAGATGA	TGTGCACAAAAGTTTAACGGCCTTACTGTT|TTGCCACCTTTGCTCACAGATGAAATGATT
NC_045512.2_pilon	7622	7629	Deletion	3	+	8621	8875	GCTTTTGCAAACTACACAATTGGAATTGTG|TTAATTGTGATACATTCTGTGCTGGTAGTA	GCAAACTACACAATTGGAATTGTGTTAATT|GTGATACATTCTGTGCTGGTAGTACATTTA
NC_045512.2_pilon	28089	28096	Deletion	3	+	4433	4548	CTTTAATTGAATTGTGCGTGGATGAGGCTG|GTTCTAAATCACCCATTCAGTACATCGATA	TTGAATTGTGCGTGGATGAGGCTGGTTCTA|AATCACCCATTCAGTACATCGATATCGGTA
NC_045512.2_pilon	18351	18393	Deletion	3	+	6976	8228	CATGCTACTAGAGAAGCTGTTGGTACCAAT|TTACCTTTACAGCTAGGTTTTTCTACAGGT	GCTAGGTTTTTCTACAGGTGTTAACCTAGT|TGCTGTACCTACAGGTTATGTTGATACACC
NC_045512.2_pilon	5819	5826	Deletion	3	+	7288	7467	AAGAAACTTTGTATTGCATAGACGGTGCTT|TACTTACAAAGTCCTCAGAATACAAAGGTC	CTTTGTATTGCATAGACGGTGCTTTACTTA|CAAAGTCCTCAGAATACAAAGGTCCTATTA
NC_045512.2_pilon	8794	8363	Duplication	3	+	15087	6615	TTTGACACATGGTTTAGCCAGCGTGGTGGT|AGTTATACTAATGACAAAGCTTGCCCATTG	GCTTGTATTGACTGTAGTGCGCGTCATATT|AATGCGCAGGTAGCAAAAAGTCACAACATT
NC_045512.2_pilon	29582	29590	Deletion	3	+	5344	5904	GGCAGATGGGCTATATAAACGTTTTCGCTT|TTCCGTTTACGATATATAGTCTACTCTTGT	GGGCTATATAAACGTTTTCGCTTTTCCGTT|TACGATATATAGTCTACTCTTGTGCAGAAT
NC_045512.2_pilon	7023	7075	Deletion	3	+	4686	5102	AATCTACTCAACCGCTGCTTTAGGTGTTTT|AATGTCTAATTTAGGCATGCCTTCTTACTG	TTCTTACTGTACTGGTTACAGAGAAGGCTA|TTTGAACTCTACTAATGTCACTATTGCAAC
NC_045512.2_pilon	8793	8797	Deletion	3	+	15104	15152	TTTTGACACATGGTTTAGCCAGCGTGGTGG|TAGTTATACTAATGACAAAGCTTGCCCATT	TGACACATGGTTTAGCCAGCGTGGTGGTAG|TTATACTAATGACAAAGCTTGCCCATTGAT
NC_045512.2_pilon	20846	20860	Deletion	3	+	6899	7476	TTTAAACACATTAACATTAGCTGTACCCTA|TAATATGAGAGTTATACATTTTGGTGCTGG	ACATTAGCTGTACCCTATAATATGAGAGTT|ATACATTTTGGTGCTGGTTCTGATAAAGGA
NC_045512.2_pilon	25518	25533	Deletion	3	+	4836	5205	GCAACGATACCGATACAAGCCTCACTCCCT|TTCGGATGGCTTATTGTTGGCGTTGCACTT	ACAAGCCTCACTCCCTTTCGGATGGCTTAT|TGTTGGCGTTGCACTTCTTGCTGTTTTTCA
NC_045512.2_pilon	10661	10674	Deletion	3	+	11603	13634	CAGCTGGTACGGACACAACTATTACAGTTA|ATGTTTTAGCTTGGTTGTACGCTGCTGTTA	ACACAACTATTACAGTTAATGTTTTAGCTT|GGTTGTACGCTGCTGTTATAAATGGAGACA
NC_045512.2_pilon	20410	20416	Deletion	3	+	8617	9091	TAGCTAAACGTTTTAAGGAATCACCTTTTG|AATTAGAAGATTTTATTCCTATGGACAGTA	AAACGTTTTAAGGAATCACCTTTTGAATTA|GAAGATTTTATTCCTATGGACAGTACAGTT
NC_045512.2_pilon	20407	20424	Deletion	3	+	8363	9166	GACTAGCTAAACGTTTTAAGGAATCACCTT|TTGAATTAGAAGATTTTATTCCTATGGACA	TAAGGAATCACCTTTTGAATTAGAAGATTT|TATTCCTATGGACAGTACAGTTAAAAACTA
NC_045512.2_pilon	23471	23492	Deletion	3	+	6948	7835	ATCAACTTACTCCTACTTGGCGTGTTTATT|CTACAGGTTCTAATGTTTTTCAAACACGTG	CGTGTTTATTCTACAGGTTCTAATGTTTTT|CAAACACGTGCAGGCTGTTTAATAGGGGCT
NC_045512.2_pilon	23483	23491	Deletion	3	+	7656	7729	CTACTTGGCGTGTTTATTCTACAGGTTCTA|ATGTTTTTCAAACACGTGCAGGCTGTTTAA	GCGTGTTTATTCTACAGGTTCTAATGTTTT|TCAAACACGTGCAGGCTGTTTAATAGGGGC
NC_045512.2_pilon	23397	23410	Deletion	3	+	4580	4986	AAATACTTCTAACCAGGTTGCTGTTCTTTA|TCAGGGTGTTAACTGCACAGAAGTCCCTGT	CCAGGTTGCTGTTCTTTATCAGGGTGTTAA|CTGCACAGAAGTCCCTGTTGCTATTCATGC
NC_045512.2_pilon	23449	23457	Deletion	3	+	6455	6778	GTCCCTGTTGCTATTCATGCAGATCAACTT|ACTCCTACTTGGCGTGTTTATTCTACAGGT	TTGCTATTCATGCAGATCAACTTACTCCTA|CTTGGCGTGTTTATTCTACAGGTTCTAATG
NC_045512.2_pilon	4532	4557	Deletion	3	+	5043	6267	AGGGTGTGGTTGATTATGGTGCTAGATTTT|ACTTTTACACCAGTAAAACAACTGTAGCGT	GATTTTACTTTTACACCAGTAAAACAACTG|TAGCGTCACTTATCAACACACTTAACGATC
NC_045512.2_pilon	4531	4556	Deletion	3	+	4980	6252	GAGGGTGTGGTTGATTATGGTGCTAGATTT|TACTTTTACACCAGTAAAACAACTGTAGCG	AGATTTTACTTTTACACCAGTAAAACAACT|GTAGCGTCACTTATCAACACACTTAACGAT
NC_045512.2_pilon	4518	4568	Deletion	3	+	4261	6408	TATTAAAATACAAGAGGGTGTGGTTGATTA|TGGTGCTAGATTTTACTTTTACACCAGTAA	TACACCAGTAAAACAACTGTAGCGTCACTT|ATCAACACACTTAACGATCTAAATGAAACT
NC_045512.2_pilon	4531	4537	Deletion	3	+	4980	5769	GAGGGTGTGGTTGATTATGGTGCTAGATTT|TACTTTTACACCAGTAAAACAACTGTAGCG	TGTGGTTGATTATGGTGCTAGATTTTACTT|TTACACCAGTAAAACAACTGTAGCGTCACT
NC_045512.2_pilon	4530	4553	Deletion	3	+	4996	6214	AGAGGGTGTGGTTGATTATGGTGCTAGATT|TTACTTTTACACCAGTAAAACAACTGTAGC	GCTAGATTTTACTTTTACACCAGTAAAACA|ACTGTAGCGTCACTTATCAACACACTTAAC
NC_045512.2_pilon	27553	27623	Deletion	3	+	5482	6089	CACCATTTCATCCTCTAGCTGATAACAAAT|TTGCACTGACTTGCTTTAGCACTCAATTTG	GTCCTGACGGCGTAAAACACGTCTATCAGT|TACGTGCCAGATCAGTTTCACCTAAACTGT
NC_045512.2_pilon	27555	27625	Deletion	3	+	5466	6117	CCATTTCATCCTCTAGCTGATAACAAATTT|GCACTGACTTGCTTTAGCACTCAATTTGCT	CCTGACGGCGTAAAACACGTCTATCAGTTA|CGTGCCAGATCAGTTTCACCTAAACTGTTC
NC_045512.2_pilon	29167	27805	Duplication	3	+	13951	7219	CAGGAACTAATCAGACAAGGAACTGATTAC|AAACATTGGCCGCAAATTGCACAATTTGCC	TTGACTTCTATTTGTGCTTTTTAGCCTTTC|TGCTATTCCTTGTTTTAATTATGCTTATTA
NC_045512.2_pilon	75	27766	Deletion	3	+	1485	6733	ATCTCTTGTAGATCTGTTCTCTAAACGAAC|TTTAAAATCTGTGTGGCTGTCACTCGGCTG	ACACTCAAAAGAAAGACAGAATGATTGAAC|TTTCATTAATTGACTTCTATTTGTGCTTTT
NC_045512.2_pilon	29162	27803	Duplication	3	+	13963	7196	GGGACCAGGAACTAATCAGACAAGGAACTG|ATTACAAACATTGGCCGCAAATTGCACAAT	AATTGACTTCTATTTGTGCTTTTTAGCCTT|TCTGCTATTCCTTGTTTTAATTATGCTTAT
NC_045512.2_pilon	28938	28942	Deletion	3	+	3916	4131	CAATGGCGGTGATGCTGCTCTTGCTTTGCT|GCTGCTTGACAGATTGAACCAGCTTGAGAG	TGGCGGTGATGCTGCTCTTGCTTTGCTGCT|GCTTGACAGATTGAACCAGCTTGAGAGCAA
NC_045512.2_pilon	29193	27774	Duplication	3	+	13665	6829	TTACAAACATTGGCCGCAAATTGCACAATT|TGCCCCCAGCGCTTCAGCGTTCTTCGGAAT	AAGAAAGACAGAATGATTGAACTTTCATTA|ATTGACTTCTATTTGTGCTTTTTAGCCTTT
NC_045512.2_pilon	29184	27795	Duplication	3	+	14076	7136	AGGAACTGATTACAAACATTGGCCGCAAAT|TGCACAATTTGCCCCCAGCGCTTCAGCGTT	CTTTCATTAATTGACTTCTATTTGTGCTTT|TTAGCCTTTCTGCTATTCCTTGTTTTAATT
NC_045512.2_pilon	29182	27798	Duplication	3	+	14015	7170	CAAGGAACTGATTACAAACATTGGCCGCAA|ATTGCACAATTTGCCCCCAGCGCTTCAGCG	TCATTAATTGACTTCTATTTGTGCTTTTTA|GCCTTTCTGCTATTCCTTGTTTTAATTATG
NC_045512.2_pilon	27681	27695	Deletion	3	+	7254	7896	TTCATCAGACAAGAGGAAGTTCAAGAACTT|TACTCTCCAATTTTTCTTATTGTTGCGGCA	AGGAAGTTCAAGAACTTTACTCTCCAATTT|TTCTTATTGTTGCGGCAATAGTGTTTATAA
NC_045512.2_pilon	13462	13466	Deletion	3	+	5834	6018	ATGCTTCAGTCAGCTGATGCACAATCGTTT|TTAAACGGGTTTGCGGTGTAAGTGCAGCCC	CTTCAGTCAGCTGATGCACAATCGTTTTTA|AACGGGTTTGCGGTGTAAGTGCAGCCCGTC
NC_045512.2_pilon	15323	15338	Deletion	3	+	15429	12249	TTATCCTAAATGTGATAGAGCCATGCCTAA|CATGCTTAGAATTATGGCCTCACTTGTTCT	ATAGAGCCATGCCTAACATGCTTAGAATTA|TGGCCTCACTTGTTCTTGCTCGCAAACATA
NC_045512.2_pilon	1311	1317	Deletion	3	+	8535	8569	CACTTGCGAATTTTGTGGCACTGAGAATTT|GACTAAAGAAGGTGCCACTACTTGTGGTTA	GCGAATTTTGTGGCACTGAGAATTTGACTA|AAGAAGGTGCCACTACTTGTGGTTACTTAC
NC_045512.2_pilon	27055	27289	Deletion	3	+	7562	15718	CACTGTTGCTACATCACGAACGCTTTCTTA|TTACAAATTGGGAGCTTCGCAGCGTGTAGC	AGGACTTTTAAAGTTTCCATTTGGAATCTT|GATTACATCATAAACCTCATAATTAAAAAT
NC_045512.2_pilon	14676	5	Duplication	3	+	4772	10	AACAATGTTGCTTTTCAAACTGTCAAACCC|GGTAATTTTAACAAAGACTTCTATGACTTT	|AAGGTTTATACCTTCCCAGGTAACAAACCA
NC_045512.2_pilon	3548	3558	Deletion	3	+	16800	16891	TTGAATCTGATGATTACATAGCTACTAATG|GACCACTTAAAGTGGGTGGTAGTTGTGTTT	ATGATTACATAGCTACTAATGGACCACTTA|AAGTGGGTGGTAGTTGTGTTTTAAGCGGAC
NC_045512.2_pilon	20017	20021	Deletion	3	+	6352	6170	TTGATGGTAGAGTTGATGGTCAAGTAGACT|TATTTAGAAATGCCCGTAATGGTGTTCTTA	ATGGTAGAGTTGATGGTCAAGTAGACTTAT|TTAGAAATGCCCGTAATGGTGTTCTTATTA
NC_045512.2_pilon	25503	25534	Deletion	3	+	4951	5190	TTTGTTCGCGCTACTGCAACGATACCGATA|CAAGCCTCACTCCCTTTCGGATGGCTTATT	CAAGCCTCACTCCCTTTCGGATGGCTTATT|GTTGGCGTTGCACTTCTTGCTGTTTTTCAG
NC_045512.2_pilon	9632	9658	Deletion	3	+	3709	3818	CATTTTATCTTACTAATGATGTTTCTTTTT|TAGCACATATTCAGTGGATGGTTATGTTCA	TTTTTTAGCACATATTCAGTGGATGGTTAT|GTTCACACCTTTAGTACCTTTCTGGATAAC
NC_045512.2_pilon	9692	9704	Deletion	3	+	4098	4144	CACCTTTAGTACCTTTCTGGATAACAATTG|CTTATATCATTTGTATTTCCACAAAGCATT	CCTTTCTGGATAACAATTGCTTATATCATT|TGTATTTCCACAAAGCATTTCTATTGGTTC
NC_045512.2_pilon	26870	25580	Duplication	3	+	8852	4565	CGTTCCATGTGGTCATTCAATCCAGAAACT|AACATTCTTCTCAACGTGCCACTCCATGGC	TTGCTGTTTTTCAGAGCGCTTCCAAAATCA|TAACCCTCAAAAAGAGATGGCAACTAGCAC
NC_045512.2_pilon	15394	15410	Deletion	3	+	13586	8024	ATACAACGTGTTGTAGCTTGTCACACCGTT|TCTATAGATTAGCTAATGAGTGTGCTCAAG	GCTTGTCACACCGTTTCTATAGATTAGCTA|ATGAGTGTGCTCAAGTATTGAGTGAAATGG
NC_045512.2_pilon	19056	19060	Deletion	3	+	11849	11763	CACGACATTGGTAACCCTAAAGCTATTAAG|TGTGTACCTCAAGCTGATGTAGAATGGAAG	GACATTGGTAACCCTAAAGCTATTAAGTGT|GTACCTCAAGCTGATGTAGAATGGAAGTTC
NC_045512.2_pilon	15910	15914	Deletion	3	+	12891	12833	CTCAACATACAATGCTAGTTAAACAGGGTG|ATGATTATGTGTACCTTCCTTACCCAGATC	AACATACAATGCTAGTTAAACAGGGTGATG|ATTATGTGTACCTTCCTTACCCAGATCCAT
NC_045512.2_pilon	6962	6966	Deletion	3	+	9186	9168	TTTCTAAACTGATAAATATTATAATTTGGT|TTTTACTATTAAGTGTTTGCCTAGGTTCTT	CTAAACTGATAAATATTATAATTTGGTTTT|TACTATTAAGTGTTTGCCTAGGTTCTTTAA
NC_045512.2_pilon	15555	15559	Deletion	3	+	5718	5846	ATTTGTCAAGCTGTCACGGCCAATGTTAAT|GCACTTTTATCTACTGATGGTAACAAAATT	TGTCAAGCTGTCACGGCCAATGTTAATGCA|CTTTTATCTACTGATGGTAACAAAATTGCC
NC_045512.2_pilon	15508	15512	Deletion	3	+	10398	9291	CCTCATCAGGAGATGCCACAACTGCTTATG|CTAATAGTGTTTTTAACATTTGTCAAGCTG	CATCAGGAGATGCCACAACTGCTTATGCTA|ATAGTGTTTTTAACATTTGTCAAGCTGTCA
NC_045512.2_pilon	15538	15542	Deletion	3	+	9299	9084	CTAATAGTGTTTTTAACATTTGTCAAGCTG|TCACGGCCAATGTTAATGCACTTTTATCTA	ATAGTGTTTTTAACATTTGTCAAGCTGTCA|CGGCCAATGTTAATGCACTTTTATCTACTG
NC_045512.2_pilon	15476	15480	Deletion	3	+	10178	10217	TGGCGGTTCACTATATGTTAAACCAGGTGG|AACCTCATCAGGAGATGCCACAACTGCTTA	CGGTTCACTATATGTTAAACCAGGTGGAAC|CTCATCAGGAGATGCCACAACTGCTTATGC
NC_045512.2_pilon	15546	15550	Deletion	3	+	9240	9045	GTTTTTAACATTTGTCAAGCTGTCACGGCC|AATGTTAATGCACTTTTATCTACTGATGGT	TTTAACATTTGTCAAGCTGTCACGGCCAAT|GTTAATGCACTTTTATCTACTGATGGTAAC
NC_045512.2_pilon	3475	3479	Deletion	3	+	13678	14289	GCCAATGTTTACCTTAAACATGGAGGAGGT|GTTGCAGGAGCCTTAAATAAGGCTACTAAC	AATGTTTACCTTAAACATGGAGGAGGTGTT|GCAGGAGCCTTAAATAAGGCTACTAACAAT
NC_045512.2_pilon	8847	8851	Deletion	3	+	19822	19954	CCCATTGATTGCTGCAGTCATAACAAGAGA|AGTGGGTTTTGTCGTGCCTGGTTTGCCTGG	ATTGATTGCTGCAGTCATAACAAGAGAAGT|GGGTTTTGTCGTGCCTGGTTTGCCTGGCAC
NC_045512.2_pilon	2163	2167	Deletion	3	+	8008	8345	ACTCAAACCCGTCCTTGATTGGCTTGAAGA|GAAGTTTAAGGAAGGTGTAGAGTTTCTTAG	CAAACCCGTCCTTGATTGGCTTGAAGAGAA|GTTTAAGGAAGGTGTAGAGTTTCTTAGAGA
NC_045512.2_pilon	26927	26931	Deletion	3	+	7434	7662	GGCACTATTCTGACCAGACCGCTTCTAGAA|AGTGAACTCGTAATCGGAGCTGTGATCCTT	ACTATTCTGACCAGACCGCTTCTAGAAAGT|GAACTCGTAATCGGAGCTGTGATCCTTCGT
NC_045512.2_pilon	23619	23623	Deletion	3	+	9469	9598	TCAGACTAATTCTCCTCGGCGGGCACGTAG|TGTAGCTAGTCAATCCATCATTGCCTACAC	GACTAATTCTCCTCGGCGGGCACGTAGTGT|AGCTAGTCAATCCATCATTGCCTACACTAT
NC_045512.2_pilon	28922	28926	Deletion	3	+	3529	3551	CTGCTAGAATGGCTGGCAATGGCGGTGATG|CTGCTCTTGCTTTGCTGCTGCTTGACAGAT	CTAGAATGGCTGGCAATGGCGGTGATGCTG|CTCTTGCTTTGCTGCTGCTTGACAGATTGA
NC_045512.2_pilon	28926	28930	Deletion	3	+	3551	3716	TAGAATGGCTGGCAATGGCGGTGATGCTGC|TCTTGCTTTGCTGCTGCTTGACAGATTGAA	AATGGCTGGCAATGGCGGTGATGCTGCTCT|TGCTTTGCTGCTGCTTGACAGATTGAACCA
NC_045512.2_pilon	27192	27196	Deletion	3	+	14512	14800	GTGACAATATTGCTTTGCTTGTACAGTAAG|TGACAACAGATGTTTCATCTCGTTGACTTT	ACAATATTGCTTTGCTTGTACAGTAAGTGA|CAACAGATGTTTCATCTCGTTGACTTTCAG
NC_045512.2_pilon	21516	21520	Deletion	3	+	15007	14802	AAAGGTAGACTTATAATTAGAGAAAACAAC|AGAGTTGTTATTTCTAGTGATGTTCTTGTT	GGTAGACTTATAATTAGAGAAAACAACAGA|GTTGTTATTTCTAGTGATGTTCTTGTTAAC
NC_045512.2_pilon	23659	23663	Deletion	3	+	13417	13646	CAATCCATCATTGCCTACACTATGTCACTT|GGTGCAGAAAATTCAGTTGCTTACTCTAAT	TCCATCATTGCCTACACTATGTCACTTGGT|GCAGAAAATTCAGTTGCTTACTCTAATAAC
NC_045512.2_pilon	12683	12687	Deletion	3	+	17548	17781	CTTTAAGGGCCAATTCTGCTGTCAAATTAC|AGAATAATGAGCTTAGTCCTGTTGCACTAC	TAAGGGCCAATTCTGCTGTCAAATTACAGA|ATAATGAGCTTAGTCCTGTTGCACTACGAC
NC_045512.2_pilon	11424	11428	Deletion	3	+	18793	19162	ACTTATGAATGTCTTGACACTCGTTTATAA|AGTTTATTATGGTAATGCTTTAGATCAAGC	TATGAATGTCTTGACACTCGTTTATAAAGT|TTATTATGGTAATGCTTTAGATCAAGCCAT
NC_045512.2_pilon	15496	15500	Deletion	3	+	10111	10036	AACCAGGTGGAACCTCATCAGGAGATGCCA|CAACTGCTTATGCTAATAGTGTTTTTAACA	CAGGTGGAACCTCATCAGGAGATGCCACAA|CTGCTTATGCTAATAGTGTTTTTAACATTT
NC_045512.2_pilon	11244	11248	Deletion	3	+	8060	8266	TAATATGGTCTATATGCCTGCTAGTTGGGT|GATGCGTATTATGACATGGTTGGATATGGT	TATGGTCTATATGCCTGCTAGTTGGGTGAT|GCGTATTATGACATGGTTGGATATGGTTGA
NC_045512.2_pilon	15500	15504	Deletion	3	+	10036	10401	AGGTGGAACCTCATCAGGAGATGCCACAAC|TGCTTATGCTAATAGTGTTTTTAACATTTG	TGGAACCTCATCAGGAGATGCCACAACTGC|TTATGCTAATAGTGTTTTTAACATTTGTCA
NC_045512.2_pilon	10760	10764	Deletion	3	+	18623	18501	CTCTTAATGACTTTAACCTTGTGGCTATGA|AGTACAATTATGAACCTCTAACACAAGACC	TTAATGACTTTAACCTTGTGGCTATGAAGT|ACAATTATGAACCTCTAACACAAGACCATG
NC_045512.2_pilon	15488	15492	Deletion	3	+	10373	10336	ATATGTTAAACCAGGTGGAACCTCATCAGG|AGATGCCACAACTGCTTATGCTAATAGTGT	TGTTAAACCAGGTGGAACCTCATCAGGAGA|TGCCACAACTGCTTATGCTAATAGTGTTTT
NC_045512.2_pilon	15529	15533	Deletion	3	+	9543	9417	CTGCTTATGCTAATAGTGTTTTTAACATTT|GTCAAGCTGTCACGGCCAATGTTAATGCAC	CTTATGCTAATAGTGTTTTTAACATTTGTC|AAGCTGTCACGGCCAATGTTAATGCACTTT
NC_045512.2_pilon	20487	20491	Deletion	3	+	11213	11423	ATAACAGATGCGCAAACAGGTTCATCTAAG|TGTGTGTGTTCTGTTATTGATTTATTACTT	ACAGATGCGCAAACAGGTTCATCTAAGTGT|GTGTGTTCTGTTATTGATTTATTACTTGAT
NC_045512.2_pilon	15908	15913	Deletion	3	+	12797	12830	CTCTCAACATACAATGCTAGTTAAACAGGG|TGATGATTATGTGTACCTTCCTTACCCAGA	CAACATACAATGCTAGTTAAACAGGGTGAT|GATTATGTGTACCTTCCTTACCCAGATCCA
NC_045512.2_pilon	15228	15233	Deletion	3	+	9339	9827	GTAGTAATTGGAACAAGCAAATTCTATGGT|GGTTGGCACAACATGTTAAAAACTGTTTAT	TAATTGGAACAAGCAAATTCTATGGTGGTT|GGCACAACATGTTAAAAACTGTTTATAGTG
NC_045512.2_pilon	15482	15487	Deletion	3	+	10186	10172	TTCACTATATGTTAAACCAGGTGGAACCTC|ATCAGGAGATGCCACAACTGCTTATGCTAA	CTATATGTTAAACCAGGTGGAACCTCATCA|GGAGATGCCACAACTGCTTATGCTAATAGT
NC_045512.2_pilon	15546	15551	Deletion	3	+	9240	9018	GTTTTTAACATTTGTCAAGCTGTCACGGCC|AATGTTAATGCACTTTTATCTACTGATGGT	TTAACATTTGTCAAGCTGTCACGGCCAATG|TTAATGCACTTTTATCTACTGATGGTAACA
NC_045512.2_pilon	15552	15557	Deletion	3	+	9041	5800	AACATTTGTCAAGCTGTCACGGCCAATGTT|AATGCACTTTTATCTACTGATGGTAACAAA	TTTGTCAAGCTGTCACGGCCAATGTTAATG|CACTTTTATCTACTGATGGTAACAAAATTG
NC_045512.2_pilon	15480	15485	Deletion	3	+	10217	10273	GGTTCACTATATGTTAAACCAGGTGGAACC|TCATCAGGAGATGCCACAACTGCTTATGCT	CACTATATGTTAAACCAGGTGGAACCTCAT|CAGGAGATGCCACAACTGCTTATGCTAATA
NC_045512.2_pilon	3561	3566	Deletion	3	+	16592	16653	TTACATAGCTACTAATGGACCACTTAAAGT|GGGTGGTAGTTGTGTTTTAAGCGGACACAA	ATAGCTACTAATGGACCACTTAAAGTGGGT|GGTAGTTGTGTTTTAAGCGGACACAATCTT
NC_045512.2_pilon	16283	16288	Deletion	3	+	6656	6621	TCTTTGCAATTCACAGACTTCATTAAGATG|TGGTGCTTGCATACGTAGACCATTCTTATG	TGCAATTCACAGACTTCATTAAGATGTGGT|GCTTGCATACGTAGACCATTCTTATGTTGT
NC_045512.2_pilon	29058	29063	Deletion	3	+	9937	10105	TGAGGCTTCTAAGAAGCCTCGGCAAAAACG|TACTGCCACTAAAGCATACAATGTAACACA	GCTTCTAAGAAGCCTCGGCAAAAACGTACT|GCCACTAAAGCATACAATGTAACACAAGCT
NC_045512.2_pilon	28917	28922	Deletion	3	+	3570	3529	TTCTCCTGCTAGAATGGCTGGCAATGGCGG|TGATGCTGCTCTTGCTTTGCTGCTGCTTGA	CCTGCTAGAATGGCTGGCAATGGCGGTGAT|GCTGCTCTTGCTTTGCTGCTGCTTGACAGA
NC_045512.2_pilon	8832	8837	Deletion	3	+	19010	19295	TAATGACAAAGCTTGCCCATTGATTGCTGC|AGTCATAACAAGAGAAGTGGGTTTTGTCGT	GACAAAGCTTGCCCATTGATTGCTGCAGTC|ATAACAAGAGAAGTGGGTTTTGTCGTGCCT
NC_045512.2_pilon	21491	21496	Deletion	3	+	15002	15549	TGATATGATTTTATCTCTTCTTAGTAAAGG|TAGACTTATAATTAGAGAAAACAACAGAGT	ATGATTTTATCTCTTCTTAGTAAAGGTAGA|CTTATAATTAGAGAAAACAACAGAGTTGTT
NC_045512.2_pilon	28935	28940	Deletion	3	+	3883	4097	TGGCAATGGCGGTGATGCTGCTCTTGCTTT|GCTGCTGCTTGACAGATTGAACCAGCTTGA	AATGGCGGTGATGCTGCTCTTGCTTTGCTG|CTGCTTGACAGATTGAACCAGCTTGAGAGC
NC_045512.2_pilon	10902	10907	Deletion	3	+	7502	8051	AAATGGTATGAATGGACGTACCATATTGGG|TAGTGCTTTATTAGAAGATGAATTTACACC	GGTATGAATGGACGTACCATATTGGGTAGT|GCTTTATTAGAAGATGAATTTACACCTTTT
NC_045512.2_pilon	6476	6481	Deletion	3	+	5847	5770	TTCTTGAGTGTAATGTGAAAACTACCGAAG|TTGTAGGAGACATTATACTTAAACCAGCAA	TGAGTGTAATGTGAAAACTACCGAAGTTGT|AGGAGACATTATACTTAAACCAGCAAATAA
NC_045512.2_pilon	23661	23666	Deletion	3	+	13478	13899	ATCCATCATTGCCTACACTATGTCACTTGG|TGCAGAAAATTCAGTTGCTTACTCTAATAA	ATCATTGCCTACACTATGTCACTTGGTGCA|GAAAATTCAGTTGCTTACTCTAATAACTCT
NC_045512.2_pilon	23616	23621	Deletion	3	+	9192	9610	GACTCAGACTAATTCTCCTCGGCGGGCACG|TAGTGTAGCTAGTCAATCCATCATTGCCTA	CAGACTAATTCTCCTCGGCGGGCACGTAGT|GTAGCTAGTCAATCCATCATTGCCTACACT
NC_045512.2_pilon	14863	14868	Deletion	3	+	12359	12600	ATATCAGACAACTACTATTTGTAGTTGAAG|TTGTTGATAAGTACTTTGATTGTTACGATG	CAGACAACTACTATTTGTAGTTGAAGTTGT|TGATAAGTACTTTGATTGTTACGATGGTGG
NC_045512.2_pilon	765	770	Deletion	3	+	7474	7313	TCAAGAAAACTGGAACACTAAACATAGCAG|TGGTGTTACCCGTGAACTCATGCGTGAGCT	GAAAACTGGAACACTAAACATAGCAGTGGT|GTTACCCGTGAACTCATGCGTGAGCTTAAC
NC_045512.2_pilon	13528	13533	Deletion	3	+	6420	6633	CACCGTGCGGCACAGGCACTAGTACTGATG|TCGTATACAGGGCTTTTGACATCTACAATG	GTGCGGCACAGGCACTAGTACTGATGTCGT|ATACAGGGCTTTTGACATCTACAATGATAA
NC_045512.2_pilon	3416	3421	Deletion	3	+	9005	9456	AAAATGCAGACATTGTGGAAGAAGCTAAAA|AGGTAAAACCAACAGTGGTTGTTAATGCAG	TGCAGACATTGTGGAAGAAGCTAAAAAGGT|AAAACCAACAGTGGTTGTTAATGCAGCCAA
NC_045512.2_pilon	1891	1895	Deletion	3	+	2719	2731	CTTTATGCATTTGCATCAGAGGCTGCTCGT|GTTGTACGATCAATTTTCTCCCGCACTCTT	TATGCATTTGCATCAGAGGCTGCTCGTGTT|GTACGATCAATTTTCTCCCGCACTCTTGAA
NC_045512.2_pilon	15548	15552	Deletion	3	+	9121	9041	TTTTAACATTTGTCAAGCTGTCACGGCCAA|TGTTAATGCACTTTTATCTACTGATGGTAA	TAACATTTGTCAAGCTGTCACGGCCAATGT|TAATGCACTTTTATCTACTGATGGTAACAA
NC_045512.2_pilon	15488	15495	Deletion	3	+	10373	10187	ATATGTTAAACCAGGTGGAACCTCATCAGG|AGATGCCACAACTGCTTATGCTAATAGTGT	TAAACCAGGTGGAACCTCATCAGGAGATGC|CACAACTGCTTATGCTAATAGTGTTTTTAA
NC_045512.2_pilon	15454	15460	Deletion	3	+	10047	10083	TATTGAGTGAAATGGTCATGTGTGGCGGTT|CACTATATGTTAAACCAGGTGGAACCTCAT	AGTGAAATGGTCATGTGTGGCGGTTCACTA|TATGTTAAACCAGGTGGAACCTCATCAGGA
NC_045512.2_pilon	15531	15536	Deletion	3	+	9605	9260	GCTTATGCTAATAGTGTTTTTAACATTTGT|CAAGCTGTCACGGCCAATGTTAATGCACTT	ATGCTAATAGTGTTTTTAACATTTGTCAAG|CTGTCACGGCCAATGTTAATGCACTTTTAT
NC_045512.2_pilon	15510	15517	Deletion	3	+	9344	9276	TCATCAGGAGATGCCACAACTGCTTATGCT|AATAGTGTTTTTAACATTTGTCAAGCTGTC	GGAGATGCCACAACTGCTTATGCTAATAGT|GTTTTTAACATTTGTCAAGCTGTCACGGCC
NC_045512.2_pilon	15462	15470	Deletion	3	+	10299	10300	GAAATGGTCATGTGTGGCGGTTCACTATAT|GTTAAACCAGGTGGAACCTCATCAGGAGAT	TCATGTGTGGCGGTTCACTATATGTTAAAC|CAGGTGGAACCTCATCAGGAGATGCCACAA
NC_045512.2_pilon	28973	28982	Deletion	3	+	4672	5106	TTGACAGATTGAACCAGCTTGAGAGCAAAA|TGTCTGGTAAAGGCCAACAACAACAAGGCC	TTGAACCAGCTTGAGAGCAAAATGTCTGGT|AAAGGCCAACAACAACAAGGCCAAACTGTC
NC_045512.2_pilon	15488	15497	Deletion	3	+	10373	10166	ATATGTTAAACCAGGTGGAACCTCATCAGG|AGATGCCACAACTGCTTATGCTAATAGTGT	AACCAGGTGGAACCTCATCAGGAGATGCCA|CAACTGCTTATGCTAATAGTGTTTTTAACA
NC_045512.2_pilon	15571	15577	Deletion	3	+	5850	5787	CGGCCAATGTTAATGCACTTTTATCTACTG|ATGGTAACAAAATTGCCGATAAGTATGTCC	AATGTTAATGCACTTTTATCTACTGATGGT|AACAAAATTGCCGATAAGTATGTCCGCAAT
NC_045512.2_pilon	28980	28988	Deletion	3	+	4843	5431	ATTGAACCAGCTTGAGAGCAAAATGTCTGG|TAAAGGCCAACAACAACAAGGCCAAACTGT	CAGCTTGAGAGCAAAATGTCTGGTAAAGGC|CAACAACAACAAGGCCAAACTGTCACTAAG
NC_045512.2_pilon	29062	29067	Deletion	3	+	9915	10132	GCTTCTAAGAAGCCTCGGCAAAAACGTACT|GCCACTAAAGCATACAATGTAACACAAGCT	CTAAGAAGCCTCGGCAAAAACGTACTGCCA|CTAAAGCATACAATGTAACACAAGCTTTCG
NC_045512.2_pilon	15470	15480	Deletion	3	+	10300	10217	CATGTGTGGCGGTTCACTATATGTTAAACC|AGGTGGAACCTCATCAGGAGATGCCACAAC	CGGTTCACTATATGTTAAACCAGGTGGAAC|CTCATCAGGAGATGCCACAACTGCTTATGC
NC_045512.2_pilon	28956	28966	Deletion	3	+	4545	4599	TCTTGCTTTGCTGCTGCTTGACAGATTGAA|CCAGCTTGAGAGCAAAATGTCTGGTAAAGG	GCTGCTGCTTGACAGATTGAACCAGCTTGA|GAGCAAAATGTCTGGTAAAGGCCAACAACA
NC_045512.2_pilon	15460	15470	Deletion	3	+	10083	10300	GTGAAATGGTCATGTGTGGCGGTTCACTAT|ATGTTAAACCAGGTGGAACCTCATCAGGAG	TCATGTGTGGCGGTTCACTATATGTTAAAC|CAGGTGGAACCTCATCAGGAGATGCCACAA
NC_045512.2_pilon	15492	15502	Deletion	3	+	10336	10040	GTTAAACCAGGTGGAACCTCATCAGGAGAT|GCCACAACTGCTTATGCTAATAGTGTTTTT	GGTGGAACCTCATCAGGAGATGCCACAACT|GCTTATGCTAATAGTGTTTTTAACATTTGT
NC_045512.2_pilon	15495	15502	Deletion	3	+	10187	10040	AAACCAGGTGGAACCTCATCAGGAGATGCC|ACAACTGCTTATGCTAATAGTGTTTTTAAC	GGTGGAACCTCATCAGGAGATGCCACAACT|GCTTATGCTAATAGTGTTTTTAACATTTGT
NC_045512.2_pilon	29048	29060	Deletion	3	+	9889	9910	AATCTGCTGCTGAGGCTTCTAAGAAGCCTC|GGCAAAAACGTACTGCCACTAAAGCATACA	GAGGCTTCTAAGAAGCCTCGGCAAAAACGT|ACTGCCACTAAAGCATACAATGTAACACAA
NC_045512.2_pilon	11061	11076	Deletion	3	+	21296	20684	TTCACTTTTAGTTTTAGTCCAGAGTACTCA|ATGGTCTTTGTTCTTTTTTTTGTATGAAAA	TAGTCCAGAGTACTCAATGGTCTTTGTTCT|TTTTTTTGTATGAAAATGCCTTTTTACCTT
NC_045512.2_pilon	15461	15475	Deletion	3	+	10032	10264	TGAAATGGTCATGTGTGGCGGTTCACTATA|TGTTAAACCAGGTGGAACCTCATCAGGAGA	TGTGGCGGTTCACTATATGTTAAACCAGGT|GGAACCTCATCAGGAGATGCCACAACTGCT
NC_045512.2_pilon	15505	15519	Deletion	3	+	10405	9437	GAACCTCATCAGGAGATGCCACAACTGCTT|ATGCTAATAGTGTTTTTAACATTTGTCAAG	AGATGCCACAACTGCTTATGCTAATAGTGT|TTTTAACATTTGTCAAGCTGTCACGGCCAA
NC_045512.2_pilon	15473	15487	Deletion	3	+	10140	10172	GTGTGGCGGTTCACTATATGTTAAACCAGG|TGGAACCTCATCAGGAGATGCCACAACTGC	CTATATGTTAAACCAGGTGGAACCTCATCA|GGAGATGCCACAACTGCTTATGCTAATAGT
NC_045512.2_pilon	15478	15493	Deletion	3	+	10174	10375	GCGGTTCACTATATGTTAAACCAGGTGGAA|CCTCATCAGGAGATGCCACAACTGCTTATG	GTTAAACCAGGTGGAACCTCATCAGGAGAT|GCCACAACTGCTTATGCTAATAGTGTTTTT
NC_045512.2_pilon	15455	15471	Deletion	3	+	10156	10234	ATTGAGTGAAATGGTCATGTGTGGCGGTTC|ACTATATGTTAAACCAGGTGGAACCTCATC	CATGTGTGGCGGTTCACTATATGTTAAACC|AGGTGGAACCTCATCAGGAGATGCCACAAC
NC_045512.2_pilon	15532	15548	Deletion	3	+	9410	9121	CTTATGCTAATAGTGTTTTTAACATTTGTC|AAGCTGTCACGGCCAATGTTAATGCACTTT	TTTTTAACATTTGTCAAGCTGTCACGGCCA|ATGTTAATGCACTTTTATCTACTGATGGTA
NC_045512.2_pilon	28984	29001	Deletion	3	+	5182	6477	AACCAGCTTGAGAGCAAAATGTCTGGTAAA|GGCCAACAACAACAAGGCCAAACTGTCACT	AAATGTCTGGTAAAGGCCAACAACAACAAG|GCCAAACTGTCACTAAGAAATCTGCTGCTG
NC_045512.2_pilon	29043	29060	Deletion	3	+	9514	9910	TAAGAAATCTGCTGCTGAGGCTTCTAAGAA|GCCTCGGCAAAAACGTACTGCCACTAAAGC	GAGGCTTCTAAGAAGCCTCGGCAAAAACGT|ACTGCCACTAAAGCATACAATGTAACACAA
NC_045512.2_pilon	15468	15486	Deletion	3	+	10255	10271	GTCATGTGTGGCGGTTCACTATATGTTAAA|CCAGGTGGAACCTCATCAGGAGATGCCACA	ACTATATGTTAAACCAGGTGGAACCTCATC|AGGAGATGCCACAACTGCTTATGCTAATAG
NC_045512.2_pilon	29044	29064	Deletion	3	+	9671	10182	AAGAAATCTGCTGCTGAGGCTTCTAAGAAG|CCTCGGCAAAAACGTACTGCCACTAAAGCA	CTTCTAAGAAGCCTCGGCAAAAACGTACTG|CCACTAAAGCATACAATGTAACACAAGCTT
NC_045512.2_pilon	11055	11076	Deletion	3	+	21354	20684	TTTGACTTCACTTTTAGTTTTAGTCCAGAG|TACTCAATGGTCTTTGTTCTTTTTTTTGTA	TAGTCCAGAGTACTCAATGGTCTTTGTTCT|TTTTTTTGTATGAAAATGCCTTTTTACCTT
NC_045512.2_pilon	15515	15534	Deletion	3	+	9313	9339	AGGAGATGCCACAACTGCTTATGCTAATAG|TGTTTTTAACATTTGTCAAGCTGTCACGGC	TTATGCTAATAGTGTTTTTAACATTTGTCA|AGCTGTCACGGCCAATGTTAATGCACTTTT
NC_045512.2_pilon	15594	15614	Deletion	3	+	5668	5599	TCTACTGATGGTAACAAAATTGCCGATAAG|TATGTCCGCAATTTACAACACAGACTTTAT	TTGCCGATAAGTATGTCCGCAATTTACAAC|ACAGACTTTATGAGTGTCTCTATAGAAATA
NC_045512.2_pilon	15456	15479	Deletion	3	+	10113	10022	TTGAGTGAAATGGTCATGTGTGGCGGTTCA|CTATATGTTAAACCAGGTGGAACCTCATCA	GCGGTTCACTATATGTTAAACCAGGTGGAA|CCTCATCAGGAGATGCCACAACTGCTTATG
NC_045512.2_pilon	15480	15503	Deletion	3	+	10217	10264	GGTTCACTATATGTTAAACCAGGTGGAACC|TCATCAGGAGATGCCACAACTGCTTATGCT	GTGGAACCTCATCAGGAGATGCCACAACTG|CTTATGCTAATAGTGTTTTTAACATTTGTC
NC_045512.2_pilon	15468	15493	Deletion	3	+	10255	10375	GTCATGTGTGGCGGTTCACTATATGTTAAA|CCAGGTGGAACCTCATCAGGAGATGCCACA	GTTAAACCAGGTGGAACCTCATCAGGAGAT|GCCACAACTGCTTATGCTAATAGTGTTTTT
NC_045512.2_pilon	28978	28990	Deletion	3	+	4682	5395	AGATTGAACCAGCTTGAGAGCAAAATGTCT|GGTAAAGGCCAACAACAACAAGGCCAAACT	GCTTGAGAGCAAAATGTCTGGTAAAGGCCA|ACAACAACAAGGCCAAACTGTCACTAAGAA
NC_045512.2_pilon	15499	15526	Deletion	3	+	10144	9469	CAGGTGGAACCTCATCAGGAGATGCCACAA|CTGCTTATGCTAATAGTGTTTTTAACATTT	ACAACTGCTTATGCTAATAGTGTTTTTAAC|ATTTGTCAAGCTGTCACGGCCAATGTTAAT
NC_045512.2_pilon	15458	15486	Deletion	3	+	10127	10271	GAGTGAAATGGTCATGTGTGGCGGTTCACT|ATATGTTAAACCAGGTGGAACCTCATCAGG	ACTATATGTTAAACCAGGTGGAACCTCATC|AGGAGATGCCACAACTGCTTATGCTAATAG
NC_045512.2_pilon	28918	28946	Deletion	3	+	3566	4317	TCTCCTGCTAGAATGGCTGGCAATGGCGGT|GATGCTGCTCTTGCTTTGCTGCTGCTTGAC	GGTGATGCTGCTCTTGCTTTGCTGCTGCTT|GACAGATTGAACCAGCTTGAGAGCAAAATG
NC_045512.2_pilon	15483	15513	Deletion	3	+	10262	9272	TCACTATATGTTAAACCAGGTGGAACCTCA|TCAGGAGATGCCACAACTGCTTATGCTAAT	ATCAGGAGATGCCACAACTGCTTATGCTAA|TAGTGTTTTTAACATTTGTCAAGCTGTCAC
NC_045512.2_pilon	15454	15487	Deletion	3	+	10047	10172	TATTGAGTGAAATGGTCATGTGTGGCGGTT|CACTATATGTTAAACCAGGTGGAACCTCAT	CTATATGTTAAACCAGGTGGAACCTCATCA|GGAGATGCCACAACTGCTTATGCTAATAGT
NC_045512.2_pilon	15468	15501	Deletion	3	+	10255	10035	GTCATGTGTGGCGGTTCACTATATGTTAAA|CCAGGTGGAACCTCATCAGGAGATGCCACA	AGGTGGAACCTCATCAGGAGATGCCACAAC|TGCTTATGCTAATAGTGTTTTTAACATTTG
NC_045512.2_pilon	15478	15512	Deletion	3	+	10174	9291	GCGGTTCACTATATGTTAAACCAGGTGGAA|CCTCATCAGGAGATGCCACAACTGCTTATG	CATCAGGAGATGCCACAACTGCTTATGCTA|ATAGTGTTTTTAACATTTGTCAAGCTGTCA
NC_045512.2_pilon	28984	29022	Deletion	3	+	5182	8141	AACCAGCTTGAGAGCAAAATGTCTGGTAAA|GGCCAACAACAACAAGGCCAAACTGTCACT	AACAACAAGGCCAAACTGTCACTAAGAAAT|CTGCTGCTGAGGCTTCTAAGAAGCCTCGGC
NC_045512.2_pilon	15478	15519	Deletion	3	+	10174	9437	GCGGTTCACTATATGTTAAACCAGGTGGAA|CCTCATCAGGAGATGCCACAACTGCTTATG	AGATGCCACAACTGCTTATGCTAATAGTGT|TTTTAACATTTGTCAAGCTGTCACGGCCAA
NC_045512.2_pilon	15473	15517	Deletion	3	+	10140	9276	GTGTGGCGGTTCACTATATGTTAAACCAGG|TGGAACCTCATCAGGAGATGCCACAACTGC	GGAGATGCCACAACTGCTTATGCTAATAGT|GTTTTTAACATTTGTCAAGCTGTCACGGCC
NC_045512.2_pilon	15468	15517	Deletion	3	+	10255	9276	GTCATGTGTGGCGGTTCACTATATGTTAAA|CCAGGTGGAACCTCATCAGGAGATGCCACA	GGAGATGCCACAACTGCTTATGCTAATAGT|GTTTTTAACATTTGTCAAGCTGTCACGGCC
NC_045512.2_pilon	6044	6051	Deletion	2	+	10347	10437	ACCAACCATATCCAAACGCAAGCTTCGATA|ATTTTAAGTTTGTATGTGATAATATCAAAT	CATATCCAAACGCAAGCTTCGATAATTTTA|AGTTTGTATGTGATAATATCAAATTTGCTG
NC_045512.2_pilon	4477	4482	Deletion	2	+	6423	6469	ACTAAAGCCATAGTTTCAACTATACAGCGT|AAATATAAGGGTATTAAAATACAAGAGGGT	AAGCCATAGTTTCAACTATACAGCGTAAAT|ATAAGGGTATTAAAATACAAGAGGGTGTGG
NC_045512.2_pilon	8526	8539	Deletion	2	+	8968	9959	TGCAACTACTAGACAAGTTGTTAATGTTGT|AACAACAAAGATAGCACTTAAGGGTGGTAA	ACAAGTTGTTAATGTTGTAACAACAAAGAT|AGCACTTAAGGGTGGTAAAATTGTTAATAA
NC_045512.2_pilon	8483	8508	Deletion	2	+	8086	9362	GTAGTGCTGCTAAAAAGAATAACTTACCTT|TTAAGTTGACATGTGCAACTACTAGACAAG	TACCTTTTAAGTTGACATGTGCAACTACTA|GACAAGTTGTTAATGTTGTAACAACAAAGA
NC_045512.2_pilon	15730	15744	Deletion	2	+	6621	5813	CAATGATGATACTCTCTGACGATGCTGTTG|TGTGTTTCAATAGCACTTATGCATCTCAAG	CTCTGACGATGCTGTTGTGTGTTTCAATAG|CACTTATGCATCTCAAGGTCTAGTGGCTAG
NC_045512.2_pilon	15856	15861	Deletion	2	+	11219	11669	AAGCAAAATGTTGGACTGAGACTGACCTTA|CTAAAGGACCTCATGAATTTTGCTCTCAAC	AAAATGTTGGACTGAGACTGACCTTACTAA|AGGACCTCATGAATTTTGCTCTCAACATAC
NC_045512.2_pilon	10653	10673	Deletion	2	+	12744	13155	AGCACAAGCAGCTGGTACGGACACAACTAT|TACAGTTAATGTTTTAGCTTGGTTGTACGC	GACACAACTATTACAGTTAATGTTTTAGCT|TGGTTGTACGCTGCTGTTATAAATGGAGAC
NC_045512.2_pilon	10659	10673	Deletion	2	+	11518	13155	AGCAGCTGGTACGGACACAACTATTACAGT|TAATGTTTTAGCTTGGTTGTACGCTGCTGT	GACACAACTATTACAGTTAATGTTTTAGCT|TGGTTGTACGCTGCTGTTATAAATGGAGAC
NC_045512.2_pilon	29392	29396	Deletion	2	+	2858	2877	CCACCAACAGAGCCTAAAAAGGACAAAAAG|AAGAAGGCTGATGAAACTCAAGCCTTACCG	CCAACAGAGCCTAAAAAGGACAAAAAGAAG|AAGGCTGATGAAACTCAAGCCTTACCGCAG
NC_045512.2_pilon	2482	29477	Deletion	2	+	3314	5756	CTCATGCCTCTAAAAGCCCCAAAAGAAATT|ATCTTCTTAGAGGGAGAAACACTTCCCACA	GTGACTCTTCTTCCTGCTGCAGATTTGGAT|GATTTCTCCAAACAATTGCAACAATCCATG
NC_045512.2_pilon	27384	29472	Deletion	2	+	2682	5713	TTAGATGAAGAGCAACCAATGGAGATTGAT|TAAACGAACATGAAAATTATTCTTTTCTTG	AAACTGTGACTCTTCTTCCTGCTGCAGATT|TGGATGATTTCTCCAAACAATTGCAACAAT
NC_045512.2_pilon	27382	29473	Deletion	2	+	2698	5719	AATTAGATGAAGAGCAACCAATGGAGATTG|ATTAAACGAACATGAAAATTATTCTTTTCT	AACTGTGACTCTTCTTCCTGCTGCAGATTT|GGATGATTTCTCCAAACAATTGCAACAATC
NC_045512.2_pilon	23848	23852	Deletion	2	+	687	687	TTGTTGCAATATGGCAGTTTTTGTACACAA|TTAAACCGTGCTTTAACTGGAATAGCTGTT	TTGCAATATGGCAGTTTTTGTACACAATTA|AACCGTGCTTTAACTGGAATAGCTGTTGAA
NC_045512.2_pilon	13728	13733	Deletion	2	+	1025	1031	TATAATTTACTTAAGGATTGTCCAGCTGTT|GCTAAACATGACTTCTTTAAGTTTAGAATA	ATTTACTTAAGGATTGTCCAGCTGTTGCTA|AACATGACTTCTTTAAGTTTAGAATAGACG
NC_045512.2_pilon	27288	27294	Deletion	2	+	15715	15597	AGGACTTTTAAAGTTTCCATTTGGAATCTT|GATTACATCATAAACCTCATAATTAAAAAT	TTTTAAAGTTTCCATTTGGAATCTTGATTA|CATCATAAACCTCATAATTAAAAATTTATC
NC_045512.2_pilon	29471	27388	Duplication	2	+	5708	2751	AAACTGTGACTCTTCTTCCTGCTGCAGATT|TGGATGATTTCTCCAAACAATTGCAACAAT	GATGAAGAGCAACCAATGGAGATTGATTAA|ACGAACATGAAAATTATTCTTTTCTTGGCA
NC_045512.2_pilon	27383	27387	Deletion	2	+	2683	2754	ATTAGATGAAGAGCAACCAATGGAGATTGA|TTAAACGAACATGAAAATTATTCTTTTCTT	AGATGAAGAGCAACCAATGGAGATTGATTA|AACGAACATGAAAATTATTCTTTTCTTGGC
NC_045512.2_pilon	27268	27302	Deletion	2	+	16444	14947	AGATATTACTAATTATTATGAGGACTTTTA|AAGTTTCCATTTGGAATCTTGATTACATCA	TTTCCATTTGGAATCTTGATTACATCATAA|ACCTCATAATTAAAAATTTATCTAAGTCAC
NC_045512.2_pilon	15204	15209	Deletion	2	+	11735	12091	ATAGCCGCCACTAGAGGAGCTACTGTAGTA|ATTGGAACAAGCAAATTCTATGGTGGTTGG	CCGCCACTAGAGGAGCTACTGTAGTAATTG|GAACAAGCAAATTCTATGGTGGTTGGCACA
NC_045512.2_pilon	16309	15207	Duplication	2	+	6429	11820	GATGTGGTGCTTGCATACGTAGACCATTCT|TATGTTGTAAATGCTGTTACGACCATGTCA	AGCCGCCACTAGAGGAGCTACTGTAGTAAT|TGGAACAAGCAAATTCTATGGTGGTTGGCA
NC_045512.2_pilon	15196	15208	Deletion	2	+	11471	11855	TGAAATCAATAGCCGCCACTAGAGGAGCTA|CTGTAGTAATTGGAACAAGCAAATTCTATG	GCCGCCACTAGAGGAGCTACTGTAGTAATT|GGAACAAGCAAATTCTATGGTGGTTGGCAC
NC_045512.2_pilon	3802	3813	Deletion	2	+	8488	8565	CGCACAAATGTCTACTTAGCTGTCTTTGAT|AAAAATCTCTATGACAAACTTGTTTCAAGC	TCTACTTAGCTGTCTTTGATAAAAATCTCT|ATGACAAACTTGTTTCAAGCTTTTTGGAAA
NC_045512.2_pilon	3671	3679	Deletion	2	+	11530	11840	AAGACATTCAACTTCTTAAGAGTGCTTATG|AAAATTTTAATCAGCACGAAGTTCTACTTG	TCAACTTCTTAAGAGTGCTTATGAAAATTT|TAATCAGCACGAAGTTCTACTTGCACCATT
NC_045512.2_pilon	3670	3679	Deletion	2	+	11511	11840	GAAGACATTCAACTTCTTAAGAGTGCTTAT|GAAAATTTTAATCAGCACGAAGTTCTACTT	TCAACTTCTTAAGAGTGCTTATGAAAATTT|TAATCAGCACGAAGTTCTACTTGCACCATT
NC_045512.2_pilon	26782	26821	Deletion	2	+	7667	8734	CGGTGGAATTGCTATCGCAATGGCTTGTCT|TGTAGGCTTGATGTGGCTCAGCTACTTCAT	TGATGTGGCTCAGCTACTTCATTGCTTCTT|TCAGACTGTTTGCGCGTACGCGTTCCATGT
NC_045512.2_pilon	26780	26822	Deletion	2	+	7632	8802	ACCGGTGGAATTGCTATCGCAATGGCTTGT|CTTGTAGGCTTGATGTGGCTCAGCTACTTC	GATGTGGCTCAGCTACTTCATTGCTTCTTT|CAGACTGTTTGCGCGTACGCGTTCCATGTG
NC_045512.2_pilon	26782	26830	Deletion	2	+	7667	9018	CGGTGGAATTGCTATCGCAATGGCTTGTCT|TGTAGGCTTGATGTGGCTCAGCTACTTCAT	TCAGCTACTTCATTGCTTCTTTCAGACTGT|TTGCGCGTACGCGTTCCATGTGGTCATTCA
NC_045512.2_pilon	26785	26821	Deletion	2	+	7791	8734	TGGAATTGCTATCGCAATGGCTTGTCTTGT|AGGCTTGATGTGGCTCAGCTACTTCATTGC	TGATGTGGCTCAGCTACTTCATTGCTTCTT|TCAGACTGTTTGCGCGTACGCGTTCCATGT
NC_045512.2_pilon	9343	9352	Deletion	2	+	5734	5759	GTTTTCTGTGGTGTAGATGCTGTAAATTTA|CTTACTAATATGTTTACACCACTAATTCAA	TGGTGTAGATGCTGTAAATTTACTTACTAA|TATGTTTACACCACTAATTCAACCTATTGG
NC_045512.2_pilon	9190	9194	Deletion	2	+	4069	4193	AACACCTACCTTGAAGGTTCTGTTAGAGTG|GTAACAACTTTTGATTCTGAGTACTGTAGG	ACCTACCTTGAAGGTTCTGTTAGAGTGGTA|ACAACTTTTGATTCTGAGTACTGTAGGCAC
NC_045512.2_pilon	74	10198	Deletion	2	+	1478	8114	GATCTCTTGTAGATCTGTTCTCTAAACGAA|CTTTAAAATCTGTGTGGCTGTCACTCGGCT	TCCAAGACATGTGATCTGCACCTCTGAAGA|CATGCTTAACCCTAATTATGAAGATTTACT
NC_045512.2_pilon	10352	10389	Deletion	2	+	12462	13667	AGGTTGATACAGCCAATCCTAAGACACCTA|AGTATAAGTTTGTTCGCATTCAACCAGGAC	AGTTTGTTCGCATTCAACCAGGACAGACTT|TTTCAGTGTTAGCTTGTTACAATGGTTCAC
NC_045512.2_pilon	10389	10403	Deletion	2	+	13667	14429	GTTTGTTCGCATTCAACCAGGACAGACTTT|TTCAGTGTTAGCTTGTTACAATGGTTCACC	CAACCAGGACAGACTTTTTCAGTGTTAGCT|TGTTACAATGGTTCACCATCTGGTGTTTAC
NC_045512.2_pilon	10403	10489	Deletion	2	+	14429	15181	AACCAGGACAGACTTTTTCAGTGTTAGCTT|GTTACAATGGTTCACCATCTGGTGTTTACC	TATTAAGGGTTCATTCCTTAATGGTTCATG|TGGTAGTGTTGGTTTTAACATAGATTATGA
NC_045512.2_pilon	10455	10461	Deletion	2	+	15388	15558	TGTTTACCAATGTGCTATGAGGCCCAATTT|CACTATTAAGGGTTCATTCCTTAATGGTTC	ACCAATGTGCTATGAGGCCCAATTTCACTA|TTAAGGGTTCATTCCTTAATGGTTCATGTG
NC_045512.2_pilon	10351	10356	Deletion	2	+	12468	12868	AAGGTTGATACAGCCAATCCTAAGACACCT|AAGTATAAGTTTGTTCGCATTCAACCAGGA	TTGATACAGCCAATCCTAAGACACCTAAGT|ATAAGTTTGTTCGCATTCAACCAGGACAGA
NC_045512.2_pilon	10352	10390	Deletion	2	+	12462	13692	AGGTTGATACAGCCAATCCTAAGACACCTA|AGTATAAGTTTGTTCGCATTCAACCAGGAC	GTTTGTTCGCATTCAACCAGGACAGACTTT|TTCAGTGTTAGCTTGTTACAATGGTTCACC
NC_045512.2_pilon	10497	10502	Deletion	2	+	15137	14785	TTCATTCCTTAATGGTTCATGTGGTAGTGT|TGGTTTTAACATAGATTATGACTGTGTCTC	TTCCTTAATGGTTCATGTGGTAGTGTTGGT|TTTAACATAGATTATGACTGTGTCTCTTTT
NC_045512.2_pilon	18966	18991	Deletion	2	+	13338	13179	GGTGATGAACTGAAGATTAATGCGGCTTGT|AGAAAGGTTCAACACATGGTTGTTAAAGCT	GCTTGTAGAAAGGTTCAACACATGGTTGTT|AAAGCTGCATTATTAGCAGACAAATTCCCA
NC_045512.2_pilon	74	18946	Deletion	2	+	1478	12945	GATCTCTTGTAGATCTGTTCTCTAAACGAA|CTTTAAAATCTGTGTGGCTGTCACTCGGCT	ACTATTGAATATCCTATAATTGGTGATGAA|CTGAAGATTAATGCGGCTTGTAGAAAGGTT
NC_045512.2_pilon	18816	18821	Deletion	2	+	4414	4649	ACAGGTAACCTACAAAGCAACCATGATCTG|TATTGTCAAGTCCATGGTAATGCACATGTA	GTAACCTACAAAGCAACCATGATCTGTATT|GTCAAGTCCATGGTAATGCACATGTAGCTA
NC_045512.2_pilon	11921	11926	Deletion	2	+	3810	3796	TGCAACAACTCAGAGTAGAATCATCATCTA|AATTGTGGGCTCAATGTGTCCAGTTACACA	ACAACTCAGAGTAGAATCATCATCTAAATT|GTGGGCTCAATGTGTCCAGTTACACAATGA
NC_045512.2_pilon	19585	19609	Deletion	2	+	15189	15735	TTAGCTTGTGGGTTTACAAACAATTTGATA|CTTATAACCTCTGGAACACTTTTACAAGAC	TTTGATACTTATAACCTCTGGAACACTTTT|ACAAGACTTCAGAGTTTAGAAAATGTGGCT
NC_045512.2_pilon	21705	19580	Duplication	2	+	2682	14740	CCCTGACAAAGTTTTCAGATCCTCAGTTTT|ACATTCAACTCAGGACTTGTTCTTACCTTT	CTGGCTTTAGCTTGTGGGTTTACAAACAAT|TTGATACTTATAACCTCTGGAACACTTTTA
NC_045512.2_pilon	20101	19570	Duplication	2	+	970	13819	TACAACCATCTGTAGGTCCCAAACAAGCTA|GTCTTAATGGAGTCACATTAATTGGAGAAG	ATGATCTCAGCTGGCTTTAGCTTGTGGGTT|TACAAACAATTTGATACTTATAACCTCTGG
NC_045512.2_pilon	19432	19553	Deletion	2	+	3206	12618	ATGGAAAACAAGTAGTGTCAGATATAGATT|ATGTACCACTAAAGTCTGCTACGTGTATAA	TCGATGCTTATAACATGATGATCTCAGCTG|GCTTTAGCTTGTGGGTTTACAAACAATTTG
NC_045512.2_pilon	15918	15923	Deletion	2	+	13095	13725	ACAATGCTAGTTAAACAGGGTGATGATTAT|GTGTACCTTCCTTACCCAGATCCATCAAGA	TGCTAGTTAAACAGGGTGATGATTATGTGT|ACCTTCCTTACCCAGATCCATCAAGAATCC
NC_045512.2_pilon	16025	16030	Deletion	2	+	8401	8794	TACACTTATGATTGAACGGTTCGTGTCTTT|AGCTATAGATGCTTACCCACTTACTAAACA	CTTATGATTGAACGGTTCGTGTCTTTAGCT|ATAGATGCTTACCCACTTACTAAACATCCT
NC_045512.2_pilon	22683	14176	Duplication	2	+	1053	12048	TTATTCTGTCCTATATAATTCCGCATCATT|TTCCACTTTTAAGTGTTATGGAGTGTCTCC	TCTTATTATTCATTGTTAATGCCTATATTA|ACCTTGACCAGGGCTTTAACTGCAGAGTCA
NC_045512.2_pilon	14150	14259	Deletion	2	+	11848	8189	AGGTAGTGGAGTTCCTGTTGTAGATTCTTA|TTATTCATTGTTAATGCCTATATTAACCTT	GCCTTACATTAAGTGGGATTTGTTAAAATA|TGACTTCACGGAAGAGAGGTTAAAACTCTT
NC_045512.2_pilon	14094	14104	Deletion	2	+	8623	9667	AATCAAGATCTCAATGGTAACTGGTATGAT|TTCGGTGATTTCATACAAACCACGCCAGGT	CTCAATGGTAACTGGTATGATTTCGGTGAT|TTCATACAAACCACGCCAGGTAGTGGAGTT
NC_045512.2_pilon	14121	14126	Deletion	2	+	10730	10869	GATTTCGGTGATTTCATACAAACCACGCCA|GGTAGTGGAGTTCCTGTTGTAGATTCTTAT	TCGGTGATTTCATACAAACCACGCCAGGTA|GTGGAGTTCCTGTTGTAGATTCTTATTATT
NC_045512.2_pilon	22861	22876	Deletion	2	+	6515	7581	AAATTACCAGATGATTTTACAGGCTGCGTT|ATAGCTTGGAATTCTAACAATCTTGATTCT	TTTTACAGGCTGCGTTATAGCTTGGAATTC|TAACAATCTTGATTCTAAGGTTGGTGGTAA
NC_045512.2_pilon	22848	22874	Deletion	2	+	6322	7548	TGATTATAATTATAAATTACCAGATGATTT|TACAGGCTGCGTTATAGCTTGGAATTCTAA	GATTTTACAGGCTGCGTTATAGCTTGGAAT|TCTAACAATCTTGATTCTAAGGTTGGTGGT
NC_045512.2_pilon	11484	11615	Deletion	2	+	17458	11097	CATTTCCATGTGGGCTCTTATAATCTCTGT|TACTTCTAACTACTCAGGTGTAGTTACAAC	AATACACTTCAGTGTATAATGCTAGTTTAT|TGTTTCTTAGGCTATTTTTGTACTTGTTAC
NC_045512.2_pilon	11567	11614	Deletion	2	+	11995	11086	TTGTTTTTATGTGTGTTGAGTATTGCCCTA|TTTTCTTCATAACTGGTAATACACTTCAGT	TAATACACTTCAGTGTATAATGCTAGTTTA|TTGTTTCTTAGGCTATTTTTGTACTTGTTA
NC_045512.2_pilon	12811	11614	Duplication	2	+	9506	11086	AACACAACAAAGGGAGGTAGGTTTGTACTT|GCACTGTTATCCGATTTACAGGATTTGAAA	TAATACACTTCAGTGTATAATGCTAGTTTA|TTGTTTCTTAGGCTATTTTTGTACTTGTTA
NC_045512.2_pilon	11568	11633	Deletion	2	+	11960	11200	TGTTTTTATGTGTGTTGAGTATTGCCCTAT|TTTCTTCATAACTGGTAATACACTTCAGTG	ATGCTAGTTTATTGTTTCTTAGGCTATTTT|TGTACTTGTTACTTTGGCCTCTTTTGTTTA
NC_045512.2_pilon	11485	11492	Deletion	2	+	17506	16766	ATTTCCATGTGGGCTCTTATAATCTCTGTT|ACTTCTAACTACTCAGGTGTAGTTACAACT	ATGTGGGCTCTTATAATCTCTGTTACTTCT|AACTACTCAGGTGTAGTTACAACTGTCATG
NC_045512.2_pilon	11486	11510	Deletion	2	+	17359	6850	TTTCCATGTGGGCTCTTATAATCTCTGTTA|CTTCTAACTACTCAGGTGTAGTTACAACTG	TCTGTTACTTCTAACTACTCAGGTGTAGTT|ACAACTGTCATGTTTTTGGCCAGAGGTATT
NC_045512.2_pilon	11569	11619	Deletion	2	+	11942	11153	GTTTTTATGTGTGTTGAGTATTGCCCTATT|TTCTTCATAACTGGTAATACACTTCAGTGT	CACTTCAGTGTATAATGCTAGTTTATTGTT|TCTTAGGCTATTTTTGTACTTGTTACTTTG
NC_045512.2_pilon	6810	6816	Deletion	2	+	6451	6417	CTTTACTTTATTGCTACAATTGTGTACTTT|TACTAGAAGTACAAATTCTAGAATTAAAGC	CTTTATTGCTACAATTGTGTACTTTTACTA|GAAGTACAAATTCTAGAATTAAAGCATCTA
NC_045512.2_pilon	11484	11524	Deletion	2	+	17458	7103	CATTTCCATGTGGGCTCTTATAATCTCTGT|TACTTCTAACTACTCAGGTGTAGTTACAAC	CTACTCAGGTGTAGTTACAACTGTCATGTT|TTTGGCCAGAGGTATTGTTTTTATGTGTGT
NC_045512.2_pilon	11486	11513	Deletion	2	+	17359	6802	TTTCCATGTGGGCTCTTATAATCTCTGTTA|CTTCTAACTACTCAGGTGTAGTTACAACTG	GTTACTTCTAACTACTCAGGTGTAGTTACA|ACTGTCATGTTTTTGGCCAGAGGTATTGTT
NC_045512.2_pilon	6656	6685	Deletion	2	+	1866	2513	CCCTTGCTACTCATGGTTTAGCTGCTGTTA|ATAGTGTCCCTTGGGATACTATAGCTAATT	TAATAGTGTCCCTTGGGATACTATAGCTAA|TTATGCTAAGCCTTTTCTTAACAAAGTTGT
NC_045512.2_pilon	29016	28343	Duplication	2	+	7409	2719	CCAACAACAACAAGGCCAAACTGTCACTAA|GAAATCTGCTGCTGAGGCTTCTAAGAAGCC	CGCATTACGTTTGGTGGACCCTCAGATTCA|ACTGGCAGTAACCAGAATGGAGAACGCAGT
NC_045512.2_pilon	15330	15338	Deletion	2	+	15562	12249	AAATGTGATAGAGCCATGCCTAACATGCTT|AGAATTATGGCCTCACTTGTTCTTGCTCGC	ATAGAGCCATGCCTAACATGCTTAGAATTA|TGGCCTCACTTGTTCTTGCTCGCAAACATA
NC_045512.2_pilon	16025	15224	Duplication	2	+	8401	13249	TACACTTATGATTGAACGGTTCGTGTCTTT|AGCTATAGATGCTTACCCACTTACTAAACA	CTACTGTAGTAATTGGAACAAGCAAATTCT|ATGGTGGTTGGCACAACATGTTAAAAACTG
NC_045512.2_pilon	16003	15225	Duplication	2	+	9396	13265	ATGATATCGTAAAAACAGATGGTACACTTA|TGATTGAACGGTTCGTGTCTTTAGCTATAG	TACTGTAGTAATTGGAACAAGCAAATTCTA|TGGTGGTTGGCACAACATGTTAAAAACTGT
NC_045512.2_pilon	2793	2814	Deletion	2	+	7065	8563	GCAAGGTTACAAGAGTGTGAATATCACTTT|TGAACTTGATGAAAGGATTGATAAAGTACT	ATATCACTTTTGAACTTGATGAAAGGATTG|ATAAAGTACTTAATGAGAAGTGCTCTGCCT
NC_045512.2_pilon	2860	2869	Deletion	2	+	9280	9171	AAGTGCTCTGCCTATACAGTTGAACTCGGT|ACAGAAGTAAATGAGTTCGCCTGTGTTGTG	TGCCTATACAGTTGAACTCGGTACAGAAGT|AAATGAGTTCGCCTGTGTTGTGGCAGATGC
NC_045512.2_pilon	2562	2573	Deletion	2	+	5144	5075	TGTCTTGAAAACTGGTGATTTACAACCATT|AGAACAACCTACTAGTGAAGCTGTTGAAGC	ACTGGTGATTTACAACCATTAGAACAACCT|ACTAGTGAAGCTGTTGAAGCTCCATTGGTT
NC_045512.2_pilon	74	2798	Deletion	2	+	1478	7212	GATCTCTTGTAGATCTGTTCTCTAAACGAA|CTTTAAAATCTGTGTGGCTGTCACTCGGCT	GGTTACAAGAGTGTGAATATCACTTTTGAA|CTTGATGAAAGGATTGATAAAGTACTTAAT
NC_045512.2_pilon	24459	24471	Deletion	2	+	5202	5086	ACAAGCTTTAAACACGCTTGTTAAACAACT|TAGCTCCAATTTTGGTGCAATTTCAAGTGT	ACACGCTTGTTAAACAACTTAGCTCCAATT|TTGGTGCAATTTCAAGTGTTTTAAATGATA
NC_045512.2_pilon	23563	23663	Deletion	2	+	5582	13646	AACTCATATGAGTGTGACATACCCATTGGT|GCAGGTATATGTGCTAGTTATCAGACTCAG	TCCATCATTGCCTACACTATGTCACTTGGT|GCAGAAAATTCAGTTGCTTACTCTAATAAC
NC_045512.2_pilon	685	694	Deletion	2	+	7070	7330	GCTGGTGGCCATAGTTACGGCGCCGATCTA|AAGTCATTTGACTTAGGCGACGAGCTTGGC	CCATAGTTACGGCGCCGATCTAAAGTCATT|TGACTTAGGCGACGAGCTTGGCACTGATCC
NC_045512.2_pilon	12532	12537	Deletion	2	+	12473	12621	TATAAAAATACGTGTGATGGTACAACATTT|ACTTATGCATCAGCATTGTGGGAAATCCAA	AAAATACGTGTGATGGTACAACATTTACTT|ATGCATCAGCATTGTGGGAAATCCAACAGG
NC_045512.2_pilon	1233	1243	Deletion	2	+	12356	12808	CCAAATGTGCCTTTCAACTCTCATGAAGTG|TGATCATTGTGGTGAAACTTCATGGCAGAC	CCTTTCAACTCTCATGAAGTGTGATCATTG|TGGTGAAACTTCATGGCAGACGGGCGATTT
NC_045512.2_pilon	17216	17221	Deletion	2	+	7552	7821	ATGTGAGAAGGCATTAAAATATTTGCCTAT|AGATAAATGTAGTAGAATTATACCTGCACG	GAGAAGGCATTAAAATATTTGCCTATAGAT|AAATGTAGTAGAATTATACCTGCACGTGCT
NC_045512.2_pilon	16610	17087	Deletion	2	+	5701	2385	AAATGCTGGTGATTACATTTTAGCTAACAC|CTGTACTGAAAGACTCAAGCTTTTTGCAGC	TGCAAAAGTATTCTACACTCCAGGGACCAC|CTGGTACTGGTAAGAGTCATTTTGCTATTG
NC_045512.2_pilon	17200	17209	Deletion	2	+	7239	7447	CCGCTGTTGATGCACTATGTGAGAAGGCAT|TAAAATATTTGCCTATAGATAAATGTAGTA	GATGCACTATGTGAGAAGGCATTAAAATAT|TTGCCTATAGATAAATGTAGTAGAATTATA
NC_045512.2_pilon	23562	18822	Duplication	2	+	5464	4814	CAACTCATATGAGTGTGACATACCCATTGG|TGCAGGTATATGTGCTAGTTATCAGACTCA	TAACCTACAAAGCAACCATGATCTGTATTG|TCAAGTCCATGGTAATGCACATGTAGCTAG
NC_045512.2_pilon	18987	18992	Deletion	2	+	13523	13239	GCGGCTTGTAGAAAGGTTCAACACATGGTT|GTTAAAGCTGCATTATTAGCAGACAAATTC	CTTGTAGAAAGGTTCAACACATGGTTGTTA|AAGCTGCATTATTAGCAGACAAATTCCCAG
NC_045512.2_pilon	8254	28812	Deletion	2	+	10540	4084	TGTCTTAAATTGTCACATCAATCTGACATA|GAAGTTACTGGCGATAGTTGTAATAACTAT	GCTTCTACGCAGAAGGGAGCAGAGGCGGCA|GTCAAGCCTCTTCTCGTTCCTCATCACGTA
NC_045512.2_pilon	28494	28672	Deletion	2	+	2976	7231	TAAATTCCCTCGAGGACAAGGCGTTCCAAT|TAACACCAATAGCAGTCCAGATGACCAAAT	TGGTGCTAACAAAGACGGCATCATATGGGT|TGCAACTGAGGGAGCCTTGAATACACCAAA
NC_045512.2_pilon	20227	19581	Duplication	2	+	2217	14786	ACTTTACTCAGAGTAGAAATTTACAAGAAT|TTAAACCCAGGAGTCAAATGGAAATTGATT	TGGCTTTAGCTTGTGGGTTTACAAACAATT|TGATACTTATAACCTCTGGAACACTTTTAC
NC_045512.2_pilon	3530	3578	Deletion	2	+	16762	16690	CTAACAATGCCATGCAAGTTGAATCTGATG|ATTACATAGCTACTAATGGACCACTTAAAG	GGACCACTTAAAGTGGGTGGTAGTTGTGTT|TTAAGCGGACACAATCTTGCTAAACACTGT
NC_045512.2_pilon	3669	3680	Deletion	2	+	11357	11829	TGAAGACATTCAACTTCTTAAGAGTGCTTA|TGAAAATTTTAATCAGCACGAAGTTCTACT	CAACTTCTTAAGAGTGCTTATGAAAATTTT|AATCAGCACGAAGTTCTACTTGCACCATTA
NC_045512.2_pilon	3545	3563	Deletion	2	+	17048	16577	AAGTTGAATCTGATGATTACATAGCTACTA|ATGGACCACTTAAAGTGGGTGGTAGTTGTG	TACATAGCTACTAATGGACCACTTAAAGTG|GGTGGTAGTTGTGTTTTAAGCGGACACAAT
NC_045512.2_pilon	4045	3588	Duplication	2	+	7956	7475	GAAAACTTGTTACTTTATATTGACATTAAT|GGCAATCTTCATCCAGATTCTGCCACTCTT	AAGTGGGTGGTAGTTGTGTTTTAAGCGGAC|ACAATCTTGCTAAACACTGTCTTCATGTTG
NC_045512.2_pilon	3675	3682	Deletion	2	+	11733	11636	CATTCAACTTCTTAAGAGTGCTTATGAAAA|TTTTAATCAGCACGAAGTTCTACTTGCACC	ACTTCTTAAGAGTGCTTATGAAAATTTTAA|TCAGCACGAAGTTCTACTTGCACCATTATT
NC_045512.2_pilon	8701	8747	Deletion	2	+	13219	16041	TCAAGTGAAATCATAGGATACAAGGCTATT|GATGGTGGTGTCACTCGTGACATAGCATCT	CGTGACATAGCATCTACAGATACTTGTTTT|GCTAACAAACATGCTGATTTTGACACATGG
NC_045512.2_pilon	8775	8780	Deletion	2	+	13599	13642	TGCTAACAAACATGCTGATTTTGACACATG|GTTTAGCCAGCGTGGTGGTAGTTATACTAA	AACAAACATGCTGATTTTGACACATGGTTT|AGCCAGCGTGGTGGTAGTTATACTAATGAC
NC_045512.2_pilon	8768	8777	Deletion	2	+	13338	13539	CTTGTTTTGCTAACAAACATGCTGATTTTG|ACACATGGTTTAGCCAGCGTGGTGGTAGTT	GCTAACAAACATGCTGATTTTGACACATGG|TTTAGCCAGCGTGGTGGTAGTTATACTAAT
NC_045512.2_pilon	17344	17360	Deletion	2	+	12824	13284	TAAATGCATTGCCTGAGACGACAGCAGATA|TAGTTGTCTTTGATGAAATTTCAATGGCCA	AGACGACAGCAGATATAGTTGTCTTTGATG|AAATTTCAATGGCCACAAATTATGATTTGA
NC_045512.2_pilon	17753	17424	Duplication	2	+	5435	15239	AAGAGAATTCCTTACACGTAACCCTGCTTG|GAGAAAAGCTGTCTTTATTTCACCTTATAA	TGTCAATGCCAGATTACGTGCTAAGCACTA|TGTGTACATTGGCGACCCTGCTCAATTACC
NC_045512.2_pilon	17261	17317	Deletion	2	+	11102	10917	AATTATACCTGCACGTGCTCGTGTAGAGTG|TTTTGATAAATTCAAAGTGAATTCAACATT	ACATTAGAACAGTATGTCTTTTGTACTGTA|AATGCATTGCCTGAGACGACAGCAGATATA
NC_045512.2_pilon	939	1372	Deletion	2	+	3702	7212	GTCCGAACAACTGGACTTTATTGACACTAA|GAGGGGTGTATACTGCTGCCGTGAACATGA	CTTACCCCAAAATGCTGTTGTTAAAATTTA|TTGTCCAGCATGTCACAATTCAGAAGTAGG
NC_045512.2_pilon	3348	1431	Duplication	2	+	6064	5165	AGTTGTTCAGACTATTGAAGTGAATAGTTT|TAGTGGTTATTTAAAACTTACTGACAATGT	GACCTGAGCATAGTCTTGCCGAATACCATA|ATGAATCTGGCTTGAAAACCATTCTTCGTA
NC_045512.2_pilon	2153	2172	Deletion	2	+	7706	8932	TTTATGAAAAACTCAAACCCGTCCTTGATT|GGCTTGAAGAGAAGTTTAAGGAAGGTGTAG	CCGTCCTTGATTGGCTTGAAGAGAAGTTTA|AGGAAGGTGTAGAGTTTCTTAGAGACGGTT
NC_045512.2_pilon	2153	2159	Deletion	2	+	7706	7926	TTTATGAAAAACTCAAACCCGTCCTTGATT|GGCTTGAAGAGAAGTTTAAGGAAGGTGTAG	GAAAAACTCAAACCCGTCCTTGATTGGCTT|GAAGAGAAGTTTAAGGAAGGTGTAGAGTTT
NC_045512.2_pilon	17202	17210	Deletion	2	+	7315	7431	GCTGTTGATGCACTATGTGAGAAGGCATTA|AAATATTTGCCTATAGATAAATGTAGTAGA	ATGCACTATGTGAGAAGGCATTAAAATATT|TGCCTATAGATAAATGTAGTAGAATTATAC
NC_045512.2_pilon	2104	2116	Deletion	2	+	4984	5331	GGTGTTGTTCAGTTGACTTCGCAGTGGCTA|ACTAACATCTTTGGCACTGTTTATGAAAAA	GTTGACTTCGCAGTGGCTAACTAACATCTT|TGGCACTGTTTATGAAAAACTCAAACCCGT
NC_045512.2_pilon	1864	1873	Deletion	2	+	7457	7293	GGTGAACAGAAATCAATACTGAGTCCTCTT|TATGCATTTGCATCAGAGGCTGCTCGTGTT	GAAATCAATACTGAGTCCTCTTTATGCATT|TGCATCAGAGGCTGCTCGTGTTGTACGATC
NC_045512.2_pilon	26544	26575	Deletion	2	+	1123	1241	TTTTAGCCATGGCAGATTCCAACGGTACTA|TTACCGTTGAAGAGCTTAAAAAGCTCCTTG	TTACCGTTGAAGAGCTTAAAAAGCTCCTTG|AACAATGGAACCTAGTAATAGGTTTCCTAT
NC_045512.2_pilon	26777	26821	Deletion	2	+	7357	8734	ATCACCGGTGGAATTGCTATCGCAATGGCT|TGTCTTGTAGGCTTGATGTGGCTCAGCTAC	TGATGTGGCTCAGCTACTTCATTGCTTCTT|TCAGACTGTTTGCGCGTACGCGTTCCATGT
NC_045512.2_pilon	1358	26872	Deletion	2	+	7626	8856	CTACTTGTGGTTACTTACCCCAAAATGCTG|TTGTTAAAATTTATTGTCCAGCATGTCACA	GTTCCATGTGGTCATTCAATCCAGAAACTA|ACATTCTTCTCAACGTGCCACTCCATGGCA
NC_045512.2_pilon	26774	26821	Deletion	2	+	7322	8734	TGGATCACCGGTGGAATTGCTATCGCAATG|GCTTGTCTTGTAGGCTTGATGTGGCTCAGC	TGATGTGGCTCAGCTACTTCATTGCTTCTT|TCAGACTGTTTGCGCGTACGCGTTCCATGT
NC_045512.2_pilon	26784	26788	Deletion	2	+	7836	7956	GTGGAATTGCTATCGCAATGGCTTGTCTTG|TAGGCTTGATGTGGCTCAGCTACTTCATTG	GAATTGCTATCGCAATGGCTTGTCTTGTAG|GCTTGATGTGGCTCAGCTACTTCATTGCTT
NC_045512.2_pilon	26819	26831	Deletion	2	+	8558	9054	TTGATGTGGCTCAGCTACTTCATTGCTTCT|TTCAGACTGTTTGCGCGTACGCGTTCCATG	CAGCTACTTCATTGCTTCTTTCAGACTGTT|TGCGCGTACGCGTTCCATGTGGTCATTCAA
NC_045512.2_pilon	26679	26720	Deletion	2	+	3506	4896	ATAGGTTTTTGTATATAATTAAGTTAATTT|TCCTCTGGCTGTTATGGCCAGTAACTTTAG	GTTATGGCCAGTAACTTTAGCTTGTTTTGT|GCTTGCTGCTGTTTACAGAATAAATTGGAT
NC_045512.2_pilon	26778	26832	Deletion	2	+	7504	9070	TCACCGGTGGAATTGCTATCGCAATGGCTT|GTCTTGTAGGCTTGATGTGGCTCAGCTACT	AGCTACTTCATTGCTTCTTTCAGACTGTTT|GCGCGTACGCGTTCCATGTGGTCATTCAAT
NC_045512.2_pilon	7436	7445	Deletion	2	+	8324	8280	TTAGAATGTACATCTTCTTTGCATCATTTT|ATTATGTATGGAAAAGTTATGTGCATGTTG	TACATCTTCTTTGCATCATTTTATTATGTA|TGGAAAAGTTATGTGCATGTTGTAGACGGT
NC_045512.2_pilon	12927	7331	Duplication	2	+	14714	15190	ACCTTGTAGGTTTGTTACAGACACACCTAA|AGGTCCTAAAGTGAAGTATTTATACTTTAT	ATCATGCAATTGTTTTTCAGCTATTTTGCA|GTACATTTTATTAGTAATTCTTGGCTTATG
NC_045512.2_pilon	14864	14868	Deletion	2	+	12369	12600	TATCAGACAACTACTATTTGTAGTTGAAGT|TGTTGATAAGTACTTTGATTGTTACGATGG	CAGACAACTACTATTTGTAGTTGAAGTTGT|TGATAAGTACTTTGATTGTTACGATGGTGG
NC_045512.2_pilon	14934	14978	Deletion	2	+	10165	6263	AATGCTAACCAAGTCATCGTCAACAACCTA|GACAAATCAGCTGGTTTTCCATTTAATAAA	GTTTTCCATTTAATAAATGGGGTAAGGCTA|GACTTTATTATGATTCAATGAGTTATGAGG
NC_045512.2_pilon	14900	14906	Deletion	2	+	10024	10262	TAAGTACTTTGATTGTTACGATGGTGGCTG|TATTAATGCTAACCAAGTCATCGTCAACAA	ACTTTGATTGTTACGATGGTGGCTGTATTA|ATGCTAACCAAGTCATCGTCAACAACCTAG
NC_045512.2_pilon	26161	26170	Deletion	2	+	10680	10912	ACACAATCGACGGTTCATCCGGAGTTGTTA|ATCCAGTAATGGAACCAATTTATGATGAAC	GACGGTTCATCCGGAGTTGTTAATCCAGTA|ATGGAACCAATTTATGATGAACCGACGACG
NC_045512.2_pilon	26162	26180	Deletion	2	+	10716	10411	CACAATCGACGGTTCATCCGGAGTTGTTAA|TCCAGTAATGGAACCAATTTATGATGAACC	CCGGAGTTGTTAATCCAGTAATGGAACCAA|TTTATGATGAACCGACGACGACTACTAGCG
NC_045512.2_pilon	27365	25987	Duplication	2	+	4318	4509	TGAGAATAAATATTCTCAATTAGATGAAGA|GCAACCAATGGAGATTGATTAAACGAACAT	TATACTGAAAAATGGGAATCTGGAGTAAAA|GACTGTGTTGTATTACACAGTTACTTCACT
NC_045512.2_pilon	16310	16337	Deletion	2	+	6439	5646	ATGTGGTGCTTGCATACGTAGACCATTCTT|ATGTTGTAAATGCTGTTACGACCATGTCAT	TCTTATGTTGTAAATGCTGTTACGACCATG|TCATATCAACATCACATAAATTAGTCTTGT
NC_045512.2_pilon	16313	16326	Deletion	2	+	6407	6049	TGGTGCTTGCATACGTAGACCATTCTTATG|TTGTAAATGCTGTTACGACCATGTCATATC	ACGTAGACCATTCTTATGTTGTAAATGCTG|TTACGACCATGTCATATCAACATCACATAA
NC_045512.2_pilon	16300	16311	Deletion	2	+	6628	6426	CTTCATTAAGATGTGGTGCTTGCATACGTA|GACCATTCTTATGTTGTAAATGCTGTTACG	ATGTGGTGCTTGCATACGTAGACCATTCTT|ATGTTGTAAATGCTGTTACGACCATGTCAT
NC_045512.2_pilon	16300	16309	Deletion	2	+	6628	6429	CTTCATTAAGATGTGGTGCTTGCATACGTA|GACCATTCTTATGTTGTAAATGCTGTTACG	AGATGTGGTGCTTGCATACGTAGACCATTC|TTATGTTGTAAATGCTGTTACGACCATGTC
NC_045512.2_pilon	14851	14865	Deletion	2	+	11766	12369	CAACAATGTGTGATATCAGACAACTACTAT|TTGTAGTTGAAGTTGTTGATAAGTACTTTG	TATCAGACAACTACTATTTGTAGTTGAAGT|TGTTGATAAGTACTTTGATTGTTACGATGG
NC_045512.2_pilon	18882	14710	Duplication	2	+	8954	5956	TGTGATGCAATCATGACTAGGTGTCTAGCT|GTCCACGAGTGCTTTGTTAAGCGTGTTGAC	AATTTTAACAAAGACTTCTATGACTTTGCT|GTGTCTAAGGGTTTCTTTAAGGAAGGAAGT
NC_045512.2_pilon	8656	8686	Deletion	2	+	12755	13581	TATTTAATAACACCTGTTCATGTCATGTCT|AAACATACTGACTTTTCAAGTGAAATCATA	TAAACATACTGACTTTTCAAGTGAAATCAT|AGGATACAAGGCTATTGATGGTGGTGTCAC
NC_045512.2_pilon	1427	736	Duplication	2	+	4922	8190	TAGGACCTGAGCATAGTCTTGCCGAATACC|ATAATGAATCTGGCTTGAAAACCATTCTTC	CGAGCTTGGCACTGATCCTTATGAAGATTT|TCAAGAAAACTGGAACACTAAACATAGCAG
NC_045512.2_pilon	23561	23583	Deletion	2	+	5464	7071	ACAACTCATATGAGTGTGACATACCCATTG|GTGCAGGTATATGTGCTAGTTATCAGACTC	TACCCATTGGTGCAGGTATATGTGCTAGTT|ATCAGACTCAGACTAATTCTCCTCGGCGGG
NC_045512.2_pilon	23560	23571	Deletion	2	+	5452	6204	AACAACTCATATGAGTGTGACATACCCATT|GGTGCAGGTATATGTGCTAGTTATCAGACT	ATGAGTGTGACATACCCATTGGTGCAGGTA|TATGTGCTAGTTATCAGACTCAGACTAATT
NC_045512.2_pilon	23715	23724	Deletion	2	+	17656	17945	TAATAACTCTATTGCCATACCCACAAATTT|TACTATTAGTGTTACCACAGAAATTCTACC	CTATTGCCATACCCACAAATTTTACTATTA|GTGTTACCACAGAAATTCTACCAGTGTCTA
NC_045512.2_pilon	23570	23584	Deletion	2	+	6013	7228	ATGAGTGTGACATACCCATTGGTGCAGGTA|TATGTGCTAGTTATCAGACTCAGACTAATT	ACCCATTGGTGCAGGTATATGTGCTAGTTA|TCAGACTCAGACTAATTCTCCTCGGCGGGC
NC_045512.2_pilon	23549	23584	Deletion	2	+	4633	7228	CTGAACATGTCAACAACTCATATGAGTGTG|ACATACCCATTGGTGCAGGTATATGTGCTA	ACCCATTGGTGCAGGTATATGTGCTAGTTA|TCAGACTCAGACTAATTCTCCTCGGCGGGC
NC_045512.2_pilon	23596	23627	Deletion	2	+	7687	10295	GGTATATGTGCTAGTTATCAGACTCAGACT|AATTCTCCTCGGCGGGCACGTAGTGTAGCT	AATTCTCCTCGGCGGGCACGTAGTGTAGCT|AGTCAATCCATCATTGCCTACACTATGTCA
NC_045512.2_pilon	23561	23584	Deletion	2	+	5464	7228	ACAACTCATATGAGTGTGACATACCCATTG|GTGCAGGTATATGTGCTAGTTATCAGACTC	ACCCATTGGTGCAGGTATATGTGCTAGTTA|TCAGACTCAGACTAATTCTCCTCGGCGGGC
NC_045512.2_pilon	24275	23715	Duplication	2	+	9914	17656	AAATACCATTTGCTATGCAAATGGCTTATA|GGTTTAATGGTATTGGAGTTACACAGAATG	CTAATAACTCTATTGCCATACCCACAAATT|TTACTATTAGTGTTACCACAGAAATTCTAC
NC_045512.2_pilon	23480	23484	Deletion	2	+	7612	7666	CTCCTACTTGGCGTGTTTATTCTACAGGTT|CTAATGTTTTTCAAACACGTGCAGGCTGTT	CTACTTGGCGTGTTTATTCTACAGGTTCTA|ATGTTTTTCAAACACGTGCAGGCTGTTTAA
NC_045512.2_pilon	23549	23555	Deletion	2	+	4633	5008	CTGAACATGTCAACAACTCATATGAGTGTG|ACATACCCATTGGTGCAGGTATATGTGCTA	CATGTCAACAACTCATATGAGTGTGACATA|CCCATTGGTGCAGGTATATGTGCTAGTTAT
NC_045512.2_pilon	23483	23489	Deletion	2	+	7656	7696	CTACTTGGCGTGTTTATTCTACAGGTTCTA|ATGTTTTTCAAACACGTGCAGGCTGTTTAA	TGGCGTGTTTATTCTACAGGTTCTAATGTT|TTTCAAACACGTGCAGGCTGTTTAATAGGG
NC_045512.2_pilon	28898	28923	Deletion	2	+	2449	3540	CAGGCAGCAGTAGGGGAACTTCTCCTGCTA|GAATGGCTGGCAATGGCGGTGATGCTGCTC	CTGCTAGAATGGCTGGCAATGGCGGTGATG|CTGCTCTTGCTTTGCTGCTGCTTGACAGAT
NC_045512.2_pilon	28888	28930	Deletion	2	+	2282	3716	AATTCAACTCCAGGCAGCAGTAGGGGAACT|TCTCCTGCTAGAATGGCTGGCAATGGCGGT	AATGGCTGGCAATGGCGGTGATGCTGCTCT|TGCTTTGCTGCTGCTTGACAGATTGAACCA
NC_045512.2_pilon	240	8658	Deletion	2	+	4676	12679	TTGCAGCCGATCATCAGCACATCTAGGTTT|TGTCCGGGTGTGACCGAAAGGTAAGATGGA	ATTTAATAACACCTGTTCATGTCATGTCTA|AACATACTGACTTTTCAAGTGAAATCATAG
NC_045512.2_pilon	28982	28429	Duplication	2	+	5106	2040	TGAACCAGCTTGAGAGCAAAATGTCTGGTA|AAGGCCAACAACAACAAGGCCAAACTGTCA	CCAAGGTTTACCCAATAATACTGCGTCTTG|GTTCACCGCTCTCACTCAACATGGCAAGGA
NC_045512.2_pilon	28406	28429	Deletion	2	+	1750	2040	CGCGATCAAAACAACGTCGGCCCCAAGGTT|TACCCAATAATACTGCGTCTTGGTTCACCG	CCAAGGTTTACCCAATAATACTGCGTCTTG|GTTCACCGCTCTCACTCAACATGGCAAGGA
NC_045512.2_pilon	8583	8622	Deletion	2	+	9907	12535	TAAAATTGTTAATAATTGGTTGAAGCAGTT|AATTAAAGTTACACTTGTGTTCCTTTTTGT	TTACACTTGTGTTCCTTTTTGTTGCTGCTA|TTTTCTATTTAATAACACCTGTTCATGTCA
NC_045512.2_pilon	5697	5344	Duplication	2	+	4121	5683	GTCACCTTTTGTTATGATGTCAGCACCACC|TGCTCAGTATGAACTTAAGCATGGTACATT	CCAACAAATAGAGTTGAAGTTTAATCCACC|TGCTCTACAAGATGCTTATTACAGAGCAAG
NC_045512.2_pilon	68	21556	Deletion	2	+	1362	15240	ACTTTCGATCTCTTGTAGATCTGTTCTCTA|AACGAACTTTAAAATCTGTGTGGCTGTCAC	ATTTCTAGTGATGTTCTTGTTAACAACTAA|ACGAACAATGTTTGTTTTTCTTGTTTTATT
NC_045512.2_pilon	21606	21617	Deletion	2	+	14827	9208	TGTTTTATTGCCACTAGTCTCTAGTCAGTG|TGTTAATCTTACAACCAGAACTCAATTACC	CCACTAGTCTCTAGTCAGTGTGTTAATCTT|ACAACCAGAACTCAATTACCCCCTGCATAC
NC_045512.2_pilon	21581	21585	Deletion	2	+	14856	15013	CTAAACGAACAATGTTTGTTTTTCTTGTTT|TATTGCCACTAGTCTCTAGTCAGTGTGTTA	AACGAACAATGTTTGTTTTTCTTGTTTTAT|TGCCACTAGTCTCTAGTCAGTGTGTTAATC
NC_045512.2_pilon	27760	29195	Deletion	2	+	6786	13412	GCTTCACACTCAAAAGAAAGACAGAATGAT|TGAACTTTCATTAATTGACTTCTATTTGTG	TACAAACATTGGCCGCAAATTGCACAATTT|GCCCCCAGCGCTTCAGCGTTCTTCGGAATG
NC_045512.2_pilon	28319	29123	Deletion	2	+	2951	11676	CCCAAAATCAGCGAAATGCACCCCGCATTA|CGTTTGGTGGACCCTCAGATTCAACTGGCA	TTCGGCAGACGTGGTCCAGAACAAACCCAA|GGAAATTTTGGGGACCAGGAACTAATCAGA
NC_045512.2_pilon	27784	29195	Deletion	2	+	7109	13412	AATGATTGAACTTTCATTAATTGACTTCTA|TTTGTGCTTTTTAGCCTTTCTGCTATTCCT	TACAAACATTGGCCGCAAATTGCACAATTT|GCCCCCAGCGCTTCAGCGTTCTTCGGAATG
NC_045512.2_pilon	24339	27019	Deletion	2	+	7413	5908	CTATGAGAACCAAAAATTGATTGCCAACCA|ATTTAATAGTGCTATTGGCAAAATTCAAGA	TAGGACGCTGTGACATCAAGGACCTGCCTA|AAGAAATCACTGTTGCTACATCACGAACGC
NC_045512.2_pilon	17356	17366	Deletion	2	+	13335	13904	CTGAGACGACAGCAGATATAGTTGTCTTTG|ATGAAATTTCAATGGCCACAAATTATGATT	CAGCAGATATAGTTGTCTTTGATGAAATTT|CAATGGCCACAAATTATGATTTGAGTGTTG
NC_045512.2_pilon	18179	17522	Duplication	2	+	6797	12988	TTTATGTGTTGACATACCTGGCATACCTAA|GGACATGACCTATAGAAGACTCATCTCTAT	CAGAATATTTCAATTCAGTGTGTAGACTTA|TGAAAACTATAGGTCCAGACATGTTCCTCG
NC_045512.2_pilon	6043	6065	Deletion	2	+	10343	10540	AACCAACCATATCCAAACGCAAGCTTCGAT|AATTTTAAGTTTGTATGTGATAATATCAAA	AGCTTCGATAATTTTAAGTTTGTATGTGAT|AATATCAAATTTGCTGATGATTTAAACCAG
NC_045512.2_pilon	6045	6064	Deletion	2	+	10199	10547	CCAACCATATCCAAACGCAAGCTTCGATAA|TTTTAAGTTTGTATGTGATAATATCAAATT	AAGCTTCGATAATTTTAAGTTTGTATGTGA|TAATATCAAATTTGCTGATGATTTAAACCA
NC_045512.2_pilon	6565	5979	Duplication	2	+	487	7742	GGCCACACAGATCTAATGGCTGCTTATGTA|GACAATTCTAGTCTTACTATTAAGAAACCT	AGTTGGACAATTATTATAAGAAAGACAATT|CTTATTTCACAGAGCAACCAATTGATCTTG
NC_045512.2_pilon	27189	6024	Duplication	2	+	14252	10164	GCAGTGACAATATTGCTTTGCTTGTACAGT|AAGTGACAACAGATGTTTCATCTCGTTGAC	AACCAATTGATCTTGTACCAAACCAACCAT|ATCCAAACGCAAGCTTCGATAATTTTAAGT
NC_045512.2_pilon	26158	26162	Deletion	2	+	10721	10716	TTCACACAATCGACGGTTCATCCGGAGTTG|TTAATCCAGTAATGGAACCAATTTATGATG	ACACAATCGACGGTTCATCCGGAGTTGTTA|ATCCAGTAATGGAACCAATTTATGATGAAC
NC_045512.2_pilon	28426	28431	Deletion	2	+	2007	1958	CCCCAAGGTTTACCCAATAATACTGCGTCT|TGGTTCACCGCTCTCACTCAACATGGCAAG	AAGGTTTACCCAATAATACTGCGTCTTGGT|TCACCGCTCTCACTCAACATGGCAAGGAAG
NC_045512.2_pilon	21981	21995	Deletion	2	+	10516	9827	CTGTGAATTTCAATTTTGTAATGATCCATT|TTTGGGTGTTTATTACCACAAAAACAACAA	TTTTGTAATGATCCATTTTTGGGTGTTTAT|TACCACAAAAACAACAAAAGTTGGATGGAA
NC_045512.2_pilon	21974	21992	Deletion	2	+	10285	9898	TTAAAGTCTGTGAATTTCAATTTTGTAATG|ATCCATTTTTGGGTGTTTATTACCACAAAA	CAATTTTGTAATGATCCATTTTTGGGTGTT|TATTACCACAAAAACAACAAAAGTTGGATG
NC_045512.2_pilon	21959	21966	Deletion	2	+	9921	10287	CTACTAATGTTGTTATTAAAGTCTGTGAAT|TTCAATTTTGTAATGATCCATTTTTGGGTG	ATGTTGTTATTAAAGTCTGTGAATTTCAAT|TTTGTAATGATCCATTTTTGGGTGTTTATT
NC_045512.2_pilon	23062	21892	Duplication	2	+	4907	6465	CCTTTACAATCATATGGTTTCCAACCCACT|AATGGTGTTGGTTACCAACCATACAGAGTA	AATAAGAGGCTGGATTTTTGGTACTACTTT|AGATTCGAAGACCCAGTCCCTACTTATTGT
NC_045512.2_pilon	21765	21774	Deletion	2	+	2302	2311	CTTTTCCAATGTTACTTGGTTCCATGCTAT|ACATGTCTCTGGGACCAATGGTACTAAGAG	ATGTTACTTGGTTCCATGCTATACATGTCT|CTGGGACCAATGGTACTAAGAGGTTTGATA
NC_045512.2_pilon	25138	26512	Deletion	2	+	1371	1074	ATTGACCGCCTCAATGAGGTTGCCAAGAAT|TTAAATGAATCTCTCATCGATCTCCAAGAA	ATATTATATTAGTTTTTCTGTTTGGAACTT|TAATTTTAGCCATGGCAGATTCCAACGGTA
NC_045512.2_pilon	22846	22874	Deletion	2	+	6320	7548	GCTGATTATAATTATAAATTACCAGATGAT|TTTACAGGCTGCGTTATAGCTTGGAATTCT	GATTTTACAGGCTGCGTTATAGCTTGGAAT|TCTAACAATCTTGATTCTAAGGTTGGTGGT
NC_045512.2_pilon	22862	22879	Deletion	2	+	6571	7614	AATTACCAGATGATTTTACAGGCTGCGTTA|TAGCTTGGAATTCTAACAATCTTGATTCTA	TACAGGCTGCGTTATAGCTTGGAATTCTAA|CAATCTTGATTCTAAGGTTGGTGGTAATTA
NC_045512.2_pilon	22964	23021	Deletion	2	+	10057	8744	AGTCTAATCTCAAACCTTTTGAGAGAGATA|TTTCAACTGAAATCTATCAGGCCGGTAGCA	AGCACACCTTGTAATGGTGTTGAAGGTTTT|AATTGTTACTTTCCTTTACAATCATATGGT
NC_045512.2_pilon	22849	22862	Deletion	2	+	6338	6571	GATTATAATTATAAATTACCAGATGATTTT|ACAGGCTGCGTTATAGCTTGGAATTCTAAC	AAATTACCAGATGATTTTACAGGCTGCGTT|ATAGCTTGGAATTCTAACAATCTTGATTCT
NC_045512.2_pilon	22979	23003	Deletion	2	+	10282	9714	CTTTTGAGAGAGATATTTCAACTGAAATCT|ATCAGGCCGGTAGCACACCTTGTAATGGTG	GAAATCTATCAGGCCGGTAGCACACCTTGT|AATGGTGTTGAAGGTTTTAATTGTTACTTT
NC_045512.2_pilon	22844	22848	Deletion	2	+	6319	6322	TTGCTGATTATAATTATAAATTACCAGATG|ATTTTACAGGCTGCGTTATAGCTTGGAATT	CTGATTATAATTATAAATTACCAGATGATT|TTACAGGCTGCGTTATAGCTTGGAATTCTA
NC_045512.2_pilon	22847	22861	Deletion	2	+	6318	6515	CTGATTATAATTATAAATTACCAGATGATT|TTACAGGCTGCGTTATAGCTTGGAATTCTA	TAAATTACCAGATGATTTTACAGGCTGCGT|TATAGCTTGGAATTCTAACAATCTTGATTC
NC_045512.2_pilon	22851	22880	Deletion	2	+	6332	7595	TTATAATTATAAATTACCAGATGATTTTAC|AGGCTGCGTTATAGCTTGGAATTCTAACAA	ACAGGCTGCGTTATAGCTTGGAATTCTAAC|AATCTTGATTCTAAGGTTGGTGGTAATTAT
NC_045512.2_pilon	9704	9708	Deletion	2	+	4144	4154	CTTTCTGGATAACAATTGCTTATATCATTT|GTATTTCCACAAAGCATTTCTATTGGTTCT	TCTGGATAACAATTGCTTATATCATTTGTA|TTTCCACAAAGCATTTCTATTGGTTCTTTA
NC_045512.2_pilon	9690	9695	Deletion	2	+	4130	4094	CACACCTTTAGTACCTTTCTGGATAACAAT|TGCTTATATCATTTGTATTTCCACAAAGCA	CCTTTAGTACCTTTCTGGATAACAATTGCT|TATATCATTTGTATTTCCACAAAGCATTTC
NC_045512.2_pilon	9797	9951	Deletion	2	+	3597	5163	ATGGTGTTTCCTTTAGTACTTTTGAAGAAG|CTGCGCTGTGCACCTTTTTGTTAAATAAAG	GAGCAATGGATACAACTAGCTACAGAGAAG|CTGCTTGTTGTCATCTCGCAAAGGCTCTCA
NC_045512.2_pilon	16517	16556	Deletion	2	+	3931	5283	TGCTAATGGACAAGTTTTTGGTTTATATAA|AAATACATGTGTTGGTAGCGATAATGTTAC	GTGTTGGTAGCGATAATGTTACTGACTTTA|ATGCAATTGCAACATGTGACTGGACAAATG
NC_045512.2_pilon	15022	15031	Deletion	2	+	5210	5483	CAATGAGTTATGAGGATCAAGATGCACTTT|TCGCATATACAAAACGTAATGTCATCCCTA	TATGAGGATCAAGATGCACTTTTCGCATAT|ACAAAACGTAATGTCATCCCTACTATAACT
NC_045512.2_pilon	10047	10051	Deletion	2	+	2571	2687	ACCACCACAAACCTCTATCACCTCAGCTGT|TTTGCAGAGTGGTTTTAGAAAAATGGCATT	ACCACAAACCTCTATCACCTCAGCTGTTTT|GCAGAGTGGTTTTAGAAAAATGGCATTCCC
NC_045512.2_pilon	8768	8782	Deletion	2	+	13338	13843	CTTGTTTTGCTAACAAACATGCTGATTTTG|ACACATGGTTTAGCCAGCGTGGTGGTAGTT	CAAACATGCTGATTTTGACACATGGTTTAG|CCAGCGTGGTGGTAGTTATACTAATGACAA
NC_045512.2_pilon	9560	8932	Duplication	2	+	11341	11326	TCACTGTACTCTGTTTAACACCAGTTTACT|CATTCTTACCTGGTGTTTATTCTGTTATTT	TGACTTTTTGCATTTCTTACCTAGAGTTTT|TAGTGCAGTTGGTAACATCTGTTACACACC
NC_045512.2_pilon	8766	8778	Deletion	2	+	13221	13591	TACTTGTTTTGCTAACAAACATGCTGATTT|TGACACATGGTTTAGCCAGCGTGGTGGTAG	CTAACAAACATGCTGATTTTGACACATGGT|TTAGCCAGCGTGGTGGTAGTTATACTAATG
NC_045512.2_pilon	8906	8941	Deletion	2	+	11039	10730	GCACGATATTACGCACAACTAATGGTGACT|TTTTGCATTTCTTACCTAGAGTTTTTAGTG	GCATTTCTTACCTAGAGTTTTTAGTGCAGT|TGGTAACATCTGTTACACACCATCAAAACT
NC_045512.2_pilon	9001	9008	Deletion	2	+	5793	5916	ATAGAGTACACTGACTTTGCAACATCAGCT|TGTGTTTTGGCTGCTGAATGTACAATTTTT	TACACTGACTTTGCAACATCAGCTTGTGTT|TTGGCTGCTGAATGTACAATTTTTAAAGAT
NC_045512.2_pilon	9061	9065	Deletion	2	+	2397	2455	AAAGATGCTTCTGGTAAGCCAGTACCATAT|TGTTATGATACCAATGTACTAGAAGGTTCT	GATGCTTCTGGTAAGCCAGTACCATATTGT|TATGATACCAATGTACTAGAAGGTTCTGTT
NC_045512.2_pilon	24452	24479	Deletion	2	+	5342	1936	AAAATGCACAAGCTTTAAACACGCTTGTTA|AACAACTTAGCTCCAATTTTGGTGCAATTT	GTTAAACAACTTAGCTCCAATTTTGGTGCA|ATTTCAAGTGTTTTAAATGATATCCTTTCA
NC_045512.2_pilon	21610	21615	Deletion	2	+	14424	9189	TTATTGCCACTAGTCTCTAGTCAGTGTGTT|AATCTTACAACCAGAACTCAATTACCCCCT	TGCCACTAGTCTCTAGTCAGTGTGTTAATC|TTACAACCAGAACTCAATTACCCCCTGCAT
NC_045512.2_pilon	21641	21773	Deletion	2	+	2007	2307	ATCTTACAACCAGAACTCAATTACCCCCTG|CATACACTAATTCTTTCACACGTGGTGTTT	AATGTTACTTGGTTCCATGCTATACATGTC|TCTGGGACCAATGGTACTAAGAGGTTTGAT
NC_045512.2_pilon	1125	27222	Deletion	2	+	7079	15213	AAATTCCATAATCAAGACTATTCAACCAAG|GGTTGAAAAGAAAAAGCTTGATGGCTTTAT	GTGACAACAGATGTTTCATCTCGTTGACTT|TCAGGTTACTATAGCAGAGATATTACTAAT
NC_045512.2_pilon	27053	27064	Deletion	2	+	7451	7773	ATCACTGTTGCTACATCACGAACGCTTTCT|TATTACAAATTGGGAGCTTCGCAGCGTGTA	CTACATCACGAACGCTTTCTTATTACAAAT|TGGGAGCTTCGCAGCGTGTAGCAGGTGACT
NC_045512.2_pilon	27191	27222	Deletion	2	+	14517	15213	AGTGACAATATTGCTTTGCTTGTACAGTAA|GTGACAACAGATGTTTCATCTCGTTGACTT	GTGACAACAGATGTTTCATCTCGTTGACTT|TCAGGTTACTATAGCAGAGATATTACTAAT
NC_045512.2_pilon	27268	27291	Deletion	2	+	16444	15801	AGATATTACTAATTATTATGAGGACTTTTA|AAGTTTCCATTTGGAATCTTGATTACATCA	GACTTTTAAAGTTTCCATTTGGAATCTTGA|TTACATCATAAACCTCATAATTAAAAATTT
NC_045512.2_pilon	27265	27288	Deletion	2	+	16236	15715	CAGAGATATTACTAATTATTATGAGGACTT|TTAAAGTTTCCATTTGGAATCTTGATTACA	GAGGACTTTTAAAGTTTCCATTTGGAATCT|TGATTACATCATAAACCTCATAATTAAAAA
NC_045512.2_pilon	27280	27290	Deletion	2	+	16278	15686	TTATTATGAGGACTTTTAAAGTTTCCATTT|GGAATCTTGATTACATCATAAACCTCATAA	GGACTTTTAAAGTTTCCATTTGGAATCTTG|ATTACATCATAAACCTCATAATTAAAAATT
NC_045512.2_pilon	27135	27143	Deletion	2	+	11242	11825	CATACAGTCGCTACAGGATTGGCAACTATA|AATTAAACACAGACCATTCCAGTAGCAGTG	TCGCTACAGGATTGGCAACTATAAATTAAA|CACAGACCATTCCAGTAGCAGTGACAATAT
NC_045512.2_pilon	27058	27065	Deletion	2	+	7587	7812	TGTTGCTACATCACGAACGCTTTCTTATTA|CAAATTGGGAGCTTCGCAGCGTGTAGCAGG	TACATCACGAACGCTTTCTTATTACAAATT|GGGAGCTTCGCAGCGTGTAGCAGGTGACTC
NC_045512.2_pilon	27055	27061	Deletion	2	+	7562	7768	CACTGTTGCTACATCACGAACGCTTTCTTA|TTACAAATTGGGAGCTTCGCAGCGTGTAGC	TTGCTACATCACGAACGCTTTCTTATTACA|AATTGGGAGCTTCGCAGCGTGTAGCAGGTG
NC_045512.2_pilon	6910	6915	Deletion	2	+	10339	10234	GTCGGTAAATTTTGTCTAGAGGCTTCATTT|AATTATTTGAAGTCACCTAATTTTTCTAAA	GTAAATTTTGTCTAGAGGCTTCATTTAATT|ATTTGAAGTCACCTAATTTTTCTAAACTGA
NC_045512.2_pilon	6630	29309	Deletion	2	+	1263	9783	ATTATCTAGAGTATTAGGTTTGAAAACCCT|TGCTACTCATGGTTTAGCTGCTGTTAATAG	GCCATCAAATTGGATGACAAAGATCCAAAT|TTCAAAGATCAAGTCATTTTGCTGAATAAG
NC_045512.2_pilon	27793	29194	Deletion	2	+	7113	13476	ACTTTCATTAATTGACTTCTATTTGTGCTT|TTTAGCCTTTCTGCTATTCCTTGTTTTAAT	TTACAAACATTGGCCGCAAATTGCACAATT|TGCCCCCAGCGCTTCAGCGTTCTTCGGAAT
NC_045512.2_pilon	29069	29082	Deletion	2	+	10100	9372	AGAAGCCTCGGCAAAAACGTACTGCCACTA|AAGCATACAATGTAACACAAGCTTTCGGCA	AAAAACGTACTGCCACTAAAGCATACAATG|TAACACAAGCTTTCGGCAGACGTGGTCCAG
NC_045512.2_pilon	27802	29165	Deletion	2	+	7162	13882	AATTGACTTCTATTTGTGCTTTTTAGCCTT|TCTGCTATTCCTTGTTTTAATTATGCTTAT	GACCAGGAACTAATCAGACAAGGAACTGAT|TACAAACATTGGCCGCAAATTGCACAATTT
NC_045512.2_pilon	27792	29174	Deletion	2	+	7106	14139	AACTTTCATTAATTGACTTCTATTTGTGCT|TTTTAGCCTTTCTGCTATTCCTTGTTTTAA	CTAATCAGACAAGGAACTGATTACAAACAT|TGGCCGCAAATTGCACAATTTGCCCCCAGC
NC_045512.2_pilon	27802	29194	Deletion	2	+	7162	13476	AATTGACTTCTATTTGTGCTTTTTAGCCTT|TCTGCTATTCCTTGTTTTAATTATGCTTAT	TTACAAACATTGGCCGCAAATTGCACAATT|TGCCCCCAGCGCTTCAGCGTTCTTCGGAAT
NC_045512.2_pilon	29193	21573	Duplication	2	+	13665	15061	TTACAAACATTGGCCGCAAATTGCACAATT|TGCCCCCAGCGCTTCAGCGTTCTTCGGAAT	TGTTAACAACTAAACGAACAATGTTTGTTT|TTCTTGTTTTATTGCCACTAGTCTCTAGTC
NC_045512.2_pilon	26783	26832	Deletion	2	+	7921	9070	GGTGGAATTGCTATCGCAATGGCTTGTCTT|GTAGGCTTGATGTGGCTCAGCTACTTCATT	AGCTACTTCATTGCTTCTTTCAGACTGTTT|GCGCGTACGCGTTCCATGTGGTCATTCAAT
NC_045512.2_pilon	18072	18076	Deletion	2	+	13168	13163	GAAAATGTAACAGGACTCTTTAAAGATTGT|AGTAAGGTAATCACTGGGTTACATCCTACA	AATGTAACAGGACTCTTTAAAGATTGTAGT|AAGGTAATCACTGGGTTACATCCTACACAG
NC_045512.2_pilon	6602	5624	Duplication	2	+	883	9311	CTAGTCTTACTATTAAGAAACCTAATGAAT|TATCTAGAGTATTAGGTTTGAAAACCCTTG	GAACAATTTAAGAAAGGTGTTCAGATACCT|TGTACGTGTGGTAAACAAGCTACAAAATAT
NC_045512.2_pilon	5208	5689	Deletion	2	+	4058	3710	TGATCCTAGTTTTCTGGGTAGGTACATGTC|AGCATTAAATCACACTAAAAAGTGGAAATA	ACAACAGGAGTCACCTTTTGTTATGATGTC|AGCACCACCTGCTCAGTATGAACTTAAGCA
NC_045512.2_pilon	11630	11644	Deletion	2	+	11259	2502	TAATGCTAGTTTATTGTTTCTTAGGCTATT|TTTGTACTTGTTACTTTGGCCTCTTTTGTT	TTGTTTCTTAGGCTATTTTTGTACTTGTTA|CTTTGGCCTCTTTTGTTTACTCAACCGCTA
NC_045512.2_pilon	11702	11707	Deletion	2	+	2700	2664	ACTTTAGACTGACTCTTGGTGTTTATGATT|ACTTAGTTTCTACACAGGAGTTTAGATATA	TAGACTGACTCTTGGTGTTTATGATTACTT|AGTTTCTACACAGGAGTTTAGATATATGAA
NC_045512.2_pilon	11484	11543	Deletion	2	+	17458	9638	CATTTCCATGTGGGCTCTTATAATCTCTGT|TACTTCTAACTACTCAGGTGTAGTTACAAC	ACTGTCATGTTTTTGGCCAGAGGTATTGTT|TTTATGTGTGTTGAGTATTGCCCTATTTTC
NC_045512.2_pilon	11632	11647	Deletion	2	+	11255	2534	ATGCTAGTTTATTGTTTCTTAGGCTATTTT|TGTACTTGTTACTTTGGCCTCTTTTGTTTA	TTTCTTAGGCTATTTTTGTACTTGTTACTT|TGGCCTCTTTTGTTTACTCAACCGCTACTT
NC_045512.2_pilon	28899	28905	Deletion	2	+	2450	2688	AGGCAGCAGTAGGGGAACTTCTCCTGCTAG|AATGGCTGGCAATGGCGGTGATGCTGCTCT	GCAGTAGGGGAACTTCTCCTGCTAGAATGG|CTGGCAATGGCGGTGATGCTGCTCTTGCTT
NC_045512.2_pilon	65	25381	Deletion	2	+	1188	2703	CCAACTTTCGATCTCTTGTAGATCTGTTCT|CTAAACGAACTTTAAAATCTGTGTGGCTGT	AGTGCTCAAAGGAGTCAAATTACATTACAC|ATAAACGAACTTATGGATTTGTTTATGAGA
NC_045512.2_pilon	20751	20998	Deletion	2	+	9435	5988	TTAGAAAAGTGTGACCTTCAAAATTATGGT|GATAGTGCAACATTACCTAAAGGCATAATG	GTCTCTGATGCAGATTCAACTTTGATTGGT|GATTGTGCAACTGTACATACAGCTAATAAA
NC_045512.2_pilon	23449	23469	Deletion	2	+	6455	6994	GTCCCTGTTGCTATTCATGCAGATCAACTT|ACTCCTACTTGGCGTGTTTATTCTACAGGT	CAGATCAACTTACTCCTACTTGGCGTGTTT|ATTCTACAGGTTCTAATGTTTTTCAAACAC
NC_045512.2_pilon	12966	12980	Deletion	2	+	15759	16476	AGTGAAGTATTTATACTTTATTAAAGGATT|AAACAACCTAAATAGAGGTATGGTACTTGG	TACTTTATTAAAGGATTAAACAACCTAAAT|AGAGGTATGGTACTTGGTAGTTTAGCTGCC
NC_045512.2_pilon	12958	12967	Deletion	2	+	15243	15916	GGTCCTAAAGTGAAGTATTTATACTTTATT|AAAGGATTAAACAACCTAAATAGAGGTATG	AGTGAAGTATTTATACTTTATTAAAGGATT|AAACAACCTAAATAGAGGTATGGTACTTGG
NC_045512.2_pilon	12925	12986	Deletion	2	+	14567	16230	CCACCTTGTAGGTTTGTTACAGACACACCT|AAAGGTCCTAAAGTGAAGTATTTATACTTT	ATTAAAGGATTAAACAACCTAAATAGAGGT|ATGGTACTTGGTAGTTTAGCTGCCACAGTA
NC_045512.2_pilon	11486	12828	Deletion	2	+	17359	12402	TTTCCATGTGGGCTCTTATAATCTCTGTTA|CTTCTAACTACTCAGGTGTAGTTACAACTG	GTAGGTTTGTACTTGCACTGTTATCCGATT|TACAGGATTTGAAATGGGCTAGATTCCCTA
NC_045512.2_pilon	13015	13021	Deletion	2	+	13086	13366	ATGGTACTTGGTAGTTTAGCTGCCACAGTA|CGTCTACAAGCTGGTAATGCAACAGAAGTG	ACTTGGTAGTTTAGCTGCCACAGTACGTCT|ACAAGCTGGTAATGCAACAGAAGTGCCTGC
NC_045512.2_pilon	12955	12959	Deletion	2	+	15132	15302	AAAGGTCCTAAAGTGAAGTATTTATACTTT|ATTAAAGGATTAAACAACCTAAATAGAGGT	GGTCCTAAAGTGAAGTATTTATACTTTATT|AAAGGATTAAACAACCTAAATAGAGGTATG
NC_045512.2_pilon	13267	11182	Duplication	2	+	5419	12231	TCGTGTTGTCTGTACTGCCGTTGCCACATA|GATCATCCAAATCCTAAAGGATTTTGTGAC	CAAACATAAGCATGCATTTCTCTGTTTGTT|TTTGTTACCTTCTCTTGCCACTGTAGCTTA
NC_045512.2_pilon	11078	11152	Deletion	2	+	7339	11956	TCCAGAGTACTCAATGGTCTTTGTTCTTTT|TTTTGTATGAAAATGCCTTTTTACCTTTTG	TGCTATGTCTGCTTTTGCAATGATGTTTGT|CAAACATAAGCATGCATTTCTCTGTTTGTT
NC_045512.2_pilon	11177	11181	Deletion	2	+	12371	12375	TTGTCAAACATAAGCATGCATTTCTCTGTT|TGTTTTTGTTACCTTCTCTTGCCACTGTAG	TCAAACATAAGCATGCATTTCTCTGTTTGT|TTTTGTTACCTTCTCTTGCCACTGTAGCTT
NC_045512.2_pilon	11568	11150	Duplication	2	+	11960	11800	TGTTTTTATGTGTGTTGAGTATTGCCCTAT|TTTCTTCATAACTGGTAATACACTTCAGTG	ATTGCTATGTCTGCTTTTGCAATGATGTTT|GTCAAACATAAGCATGCATTTCTCTGTTTG
NC_045512.2_pilon	11109	11125	Deletion	2	+	8991	9998	TTTGTATGAAAATGCCTTTTTACCTTTTGC|TATGGGTATTATTGCTATGTCTGCTTTTGC	CTTTTTACCTTTTGCTATGGGTATTATTGC|TATGTCTGCTTTTGCAATGATGTTTGTCAA
NC_045512.2_pilon	11960	11204	Duplication	2	+	4683	6852	CTCAATGTGTCCAGTTACACAATGACATTC|TCTTAGCTAAAGATACTACTGAAGCCTTTG	TGTTTGTTTTTGTTACCTTCTCTTGCCACT|GTAGCTTATTTTAATATGGTCTATATGCCT
NC_045512.2_pilon	11026	11045	Deletion	2	+	19916	21347	GGTACACACCACTGGTTGTTACTCACAATT|TTGACTTCACTTTTAGTTTTAGTCCAGAGT	TTACTCACAATTTTGACTTCACTTTTAGTT|TTAGTCCAGAGTACTCAATGGTCTTTGTTC
NC_045512.2_pilon	10934	10945	Deletion	2	+	11363	12220	GTGCTTTATTAGAAGATGAATTTACACCTT|TTGATGTTGTTAGACAATGCTCAGGTGTTA	AGAAGATGAATTTACACCTTTTGATGTTGT|TAGACAATGCTCAGGTGTTACTTTCCAAAG
NC_045512.2_pilon	10935	10945	Deletion	2	+	11393	12220	TGCTTTATTAGAAGATGAATTTACACCTTT|TGATGTTGTTAGACAATGCTCAGGTGTTAC	AGAAGATGAATTTACACCTTTTGATGTTGT|TAGACAATGCTCAGGTGTTACTTTCCAAAG
NC_045512.2_pilon	10937	10943	Deletion	2	+	12039	12071	CTTTATTAGAAGATGAATTTACACCTTTTG|ATGTTGTTAGACAATGCTCAGGTGTTACTT	TTAGAAGATGAATTTACACCTTTTGATGTT|GTTAGACAATGCTCAGGTGTTACTTTCCAA
NC_045512.2_pilon	2483	2491	Deletion	2	+	3298	3381	TCATGCCTCTAAAAGCCCCAAAAGAAATTA|TCTTCTTAGAGGGAGAAACACTTCCCACAG	TCTAAAAGCCCCAAAAGAAATTATCTTCTT|AGAGGGAGAAACACTTCCCACAGAAGTGTT
NC_045512.2_pilon	2572	2576	Deletion	2	+	5052	5082	ACTGGTGATTTACAACCATTAGAACAACCT|ACTAGTGAAGCTGTTGAAGCTCCATTGGTT	GGTGATTTACAACCATTAGAACAACCTACT|AGTGAAGCTGTTGAAGCTCCATTGGTTGGT
NC_045512.2_pilon	6511	6517	Deletion	2	+	5319	5068	GGAGACATTATACTTAAACCAGCAAATAAT|AGTTTAAAAATTACAGAAGAGGTTGGCCAC	CATTATACTTAAACCAGCAAATAATAGTTT|AAAAATTACAGAAGAGGTTGGCCACACAGA
NC_045512.2_pilon	6507	6511	Deletion	2	+	5347	5319	TGTAGGAGACATTATACTTAAACCAGCAAA|TAATAGTTTAAAAATTACAGAAGAGGTTGG	AGGAGACATTATACTTAAACCAGCAAATAA|TAGTTTAAAAATTACAGAAGAGGTTGGCCA
NC_045512.2_pilon	6038	6523	Deletion	2	+	10214	4817	TACCAAACCAACCATATCCAAACGCAAGCT|TCGATAATTTTAAGTTTGTATGTGATAATA	ACTTAAACCAGCAAATAATAGTTTAAAAAT|TACAGAAGAGGTTGGCCACACAGATCTAAT
NC_045512.2_pilon	6373	6378	Deletion	2	+	4234	4238	GTACTGAAGTCAGAGGACGCGCAGGGAATG|GATAATCTTGCCTGCGAAGATCTAAAACCA	TGAAGTCAGAGGACGCGCAGGGAATGGATA|ATCTTGCCTGCGAAGATCTAAAACCAGTCT
NC_045512.2_pilon	6512	6524	Deletion	2	+	5312	292	GAGACATTATACTTAAACCAGCAAATAATA|GTTTAAAAATTACAGAAGAGGTTGGCCACA	CTTAAACCAGCAAATAATAGTTTAAAAATT|ACAGAAGAGGTTGGCCACACAGATCTAATG
NC_045512.2_pilon	23540	23597	Deletion	2	+	8869	7695	TAATAGGGGCTGAACATGTCAACAACTCAT|ATGAGTGTGACATACCCATTGGTGCAGGTA	GGTATATGTGCTAGTTATCAGACTCAGACT|AATTCTCCTCGGCGGGCACGTAGTGTAGCT
NC_045512.2_pilon	24300	23735	Duplication	2	+	10379	17402	TTATAGGTTTAATGGTATTGGAGTTACACA|GAATGTTCTCTATGAGAACCAAAAATTGAT	CCCACAAATTTTACTATTAGTGTTACCACA|GAAATTCTACCAGTGTCTATGACCAAGACA
NC_045512.2_pilon	23062	23583	Deletion	2	+	4907	7071	CCTTTACAATCATATGGTTTCCAACCCACT|AATGGTGTTGGTTACCAACCATACAGAGTA	TACCCATTGGTGCAGGTATATGTGCTAGTT|ATCAGACTCAGACTAATTCTCCTCGGCGGG
NC_045512.2_pilon	21740	23585	Deletion	2	+	3146	7230	CAACTCAGGACTTGTTCTTACCTTTCTTTT|CCAATGTTACTTGGTTCCATGCTATACATG	CCCATTGGTGCAGGTATATGTGCTAGTTAT|CAGACTCAGACTAATTCTCCTCGGCGGGCA
NC_045512.2_pilon	24331	23660	Duplication	2	+	7342	13450	AATGTTCTCTATGAGAACCAAAAATTGATT|GCCAACCAATTTAATAGTGCTATTGGCAAA	CAATCCATCATTGCCTACACTATGTCACTT|GGTGCAGAAAATTCAGTTGCTTACTCTAAT
NC_045512.2_pilon	76	15785	Deletion	2	+	1054	8141	TCTCTTGTAGATCTGTTCTCTAAACGAACT|TTAAAATCTGTGTGGCTGTCACTCGGCTGC	CTCAAGGTCTAGTGGCTAGCATAAAGAACT|TTAAGTCAGTTCTTTATTATCAAAACAATG
NC_045512.2_pilon	12626	12675	Deletion	2	+	16938	17519	TTAGTGAAATTAGTATGGACAATTCACCTA|ATTTAGCATGGCCTCTTATTGTAACAGCTT	TTGTAACAGCTTTAAGGGCCAATTCTGCTG|TCAAATTACAGAATAATGAGCTTAGTCCTG
NC_045512.2_pilon	10597	11182	Deletion	2	+	9842	12231	CATGCTGGCACAGACTTAGAAGGTAACTTT|TATGGACCTTTTGTTGACAGGCAAACAGCA	CAAACATAAGCATGCATTTCTCTGTTTGTT|TTTGTTACCTTCTCTTGCCACTGTAGCTTA
NC_045512.2_pilon	11429	11433	Deletion	2	+	19130	19179	TGAATGTCTTGACACTCGTTTATAAAGTTT|ATTATGGTAATGCTTTAGATCAAGCCATTT	ATGTCTTGACACTCGTTTATAAAGTTTATT|ATGGTAATGCTTTAGATCAAGCCATTTCCA
NC_045512.2_pilon	29492	11485	Duplication	2	+	5601	17506	CTGCAGATTTGGATGATTTCTCCAAACAAT|TGCAACAATCCATGAGCAGTGCTGACTCAA	CATTTCCATGTGGGCTCTTATAATCTCTGT|TACTTCTAACTACTCAGGTGTAGTTACAAC
NC_045512.2_pilon	14905	14913	Deletion	2	+	10227	10170	ACTTTGATTGTTACGATGGTGGCTGTATTA|ATGCTAACCAAGTCATCGTCAACAACCTAG	TTGTTACGATGGTGGCTGTATTAATGCTAA|CCAAGTCATCGTCAACAACCTAGACAAATC
NC_045512.2_pilon	14850	14905	Deletion	2	+	11807	10227	CCAACAATGTGTGATATCAGACAACTACTA|TTTGTAGTTGAAGTTGTTGATAAGTACTTT	TACTTTGATTGTTACGATGGTGGCTGTATT|AATGCTAACCAAGTCATCGTCAACAACCTA
NC_045512.2_pilon	16861	16865	Deletion	2	+	4307	4221	CCTTTGAAAAAGGTGACTATGGTGATGCTG|TTGTTTACCGAGGTACAACAACTTACAAAT	TTGAAAAAGGTGACTATGGTGATGCTGTTG|TTTACCGAGGTACAACAACTTACAAATTAA
NC_045512.2_pilon	16764	16822	Deletion	2	+	3031	3953	TGGGAAGTTGGTAAACCTAGACCACCACTT|AACCGAAATTATGTCTTTACTGGTTATCGT	CGTGTAACTAAAAACAGTAAAGTACAAATA|GGAGAGTACACCTTTGAAAAAGGTGACTAT
NC_045512.2_pilon	12793	12807	Deletion	2	+	8570	9332	AATGCGTTAGCTTACTACAACACAACAAAG|GGAGGTAGGTTTGTACTTGCACTGTTATCC	ACTACAACACAACAAAGGGAGGTAGGTTTG|TACTTGCACTGTTATCCGATTTACAGGATT
NC_045512.2_pilon	4171	4175	Deletion	2	+	8889	8862	GAGGGTGTTTTAACTGCTGTGGTTATACCT|ACTAAAAAGGCTGGTGGCACTACTGAAATG	GGTGTTTTAACTGCTGTGGTTATACCTACT|AAAAAGGCTGGTGGCACTACTGAAATGCTA
NC_045512.2_pilon	4208	4220	Deletion	2	+	9427	9878	AGGCTGGTGGCACTACTGAAATGCTAGCGA|AAGCTTTGAGAAAAGTGCCAACAGACAATT	ACTACTGAAATGCTAGCGAAAGCTTTGAGA|AAAGTGCCAACAGACAATTATATAACCACT
NC_045512.2_pilon	17768	17888	Deletion	2	+	5690	9087	ACGTAACCCTGCTTGGAGAAAAGCTGTCTT|TATTTCACCTTATAATTCACAGAATGCTGT	ATGACTATGTCATATTCACTCAAACCACTG|AAACAGCTCACTCTTGTAATGTAAACAGAT
NC_045512.2_pilon	18349	18020	Duplication	2	+	6948	14937	GTCATGCTACTAGAGAAGCTGTTGGTACCA|ATTTACCTTTACAGCTAGGTTTTTCTACAG	TGCAATTTACAAGTCTTGAAATTCCACGTA|GGAATGTGGCAACTTTACAAGCTGAAAATG
NC_045512.2_pilon	22930	22965	Deletion	2	+	10013	10077	GGTAATTATAATTACCTGTATAGATTGTTT|AGGAAGTCTAATCTCAAACCTTTTGAGAGA	AGTCTAATCTCAAACCTTTTGAGAGAGATA|TTTCAACTGAAATCTATCAGGCCGGTAGCA
NC_045512.2_pilon	18034	18134	Deletion	2	+	15010	12706	TTGAAATTCCACGTAGGAATGTGGCAACTT|TACAAGCTGAAAATGTAACAGGACTCTTTA	AGGCACCTACACACCTCAGTGTTGACACTA|AATTCAAAACTGAAGGTTTATGTGTTGACA
NC_045512.2_pilon	1185	1189	Deletion	2	+	10584	11336	GGGTAGAATTCGATCTGTCTATCCAGTTGC|GTCACCAAATGAATGCAACCAAATGTGCCT	TAGAATTCGATCTGTCTATCCAGTTGCGTC|ACCAAATGAATGCAACCAAATGTGCCTTTC
NC_045512.2_pilon	6511	6024	Duplication	2	+	5319	10164	GGAGACATTATACTTAAACCAGCAAATAAT|AGTTTAAAAATTACAGAAGAGGTTGGCCAC	AACCAATTGATCTTGTACCAAACCAACCAT|ATCCAAACGCAAGCTTCGATAATTTTAAGT
NC_045512.2_pilon	6048	6055	Deletion	2	+	10339	10305	ACCATATCCAAACGCAAGCTTCGATAATTT|TAAGTTTGTATGTGATAATATCAAATTTGC	TCCAAACGCAAGCTTCGATAATTTTAAGTT|TGTATGTGATAATATCAAATTTGCTGATGA
NC_045512.2_pilon	6001	6011	Deletion	2	+	9116	9637	GACAATTCTTATTTCACAGAGCAACCAATT|GATCTTGTACCAAACCAACCATATCCAAAC	TATTTCACAGAGCAACCAATTGATCTTGTA|CCAAACCAACCATATCCAAACGCAAGCTTC
NC_045512.2_pilon	6515	6047	Duplication	2	+	5231	10337	ACATTATACTTAAACCAGCAAATAATAGTT|TAAAAATTACAGAAGAGGTTGGCCACACAG	CAACCATATCCAAACGCAAGCTTCGATAAT|TTTAAGTTTGTATGTGATAATATCAAATTT
NC_045512.2_pilon	6057	6065	Deletion	2	+	10371	10540	AAACGCAAGCTTCGATAATTTTAAGTTTGT|ATGTGATAATATCAAATTTGCTGATGATTT	AGCTTCGATAATTTTAAGTTTGTATGTGAT|AATATCAAATTTGCTGATGATTTAAACCAG
NC_045512.2_pilon	6523	6025	Duplication	2	+	4817	10149	CTTAAACCAGCAAATAATAGTTTAAAAATT|ACAGAAGAGGTTGGCCACACAGATCTAATG	ACCAATTGATCTTGTACCAAACCAACCATA|TCCAAACGCAAGCTTCGATAATTTTAAGTT
NC_045512.2_pilon	6560	5982	Duplication	2	+	424	8104	AGGTTGGCCACACAGATCTAATGGCTGCTT|ATGTAGACAATTCTAGTCTTACTATTAAGA	TGGACAATTATTATAAGAAAGACAATTCTT|ATTTCACAGAGCAACCAATTGATCTTGTAC
NC_045512.2_pilon	6564	6024	Duplication	2	+	488	10164	TGGCCACACAGATCTAATGGCTGCTTATGT|AGACAATTCTAGTCTTACTATTAAGAAACC	AACCAATTGATCTTGTACCAAACCAACCAT|ATCCAAACGCAAGCTTCGATAATTTTAAGT
NC_045512.2_pilon	6055	6059	Deletion	2	+	10305	10363	CCAAACGCAAGCTTCGATAATTTTAAGTTT|GTATGTGATAATATCAAATTTGCTGATGAT	AACGCAAGCTTCGATAATTTTAAGTTTGTA|TGTGATAATATCAAATTTGCTGATGATTTA
NC_045512.2_pilon	22293	22299	Deletion	2	+	5239	5366	CATCACTAGGTTTCAAACTTTACTTGCTTT|ACATAGAAGTTATTTGACTCCTGGTGATTC	CTAGGTTTCAAACTTTACTTGCTTTACATA|GAAGTTATTTGACTCCTGGTGATTCTTCTT
NC_045512.2_pilon	22323	22327	Deletion	2	+	4795	4795	ACATAGAAGTTATTTGACTCCTGGTGATTC|TTCTTCAGGTTGGACAGCTGGTGCTGCAGC	TAGAAGTTATTTGACTCCTGGTGATTCTTC|TTCAGGTTGGACAGCTGGTGCTGCAGCTTA
NC_045512.2_pilon	22157	22164	Deletion	2	+	10966	11061	TTAGGGAATTTGTGTTTAAGAATATTGATG|GTTATTTTAAAATATATTCTAAGCACACGC	AATTTGTGTTTAAGAATATTGATGGTTATT|TTAAAATATATTCTAAGCACACGCCTATTA
NC_045512.2_pilon	9557	9566	Deletion	2	+	11382	11567	CATTCACTGTACTCTGTTTAACACCAGTTT|ACTCATTCTTACCTGGTGTTTATTCTGTTA	GTACTCTGTTTAACACCAGTTTACTCATTC|TTACCTGGTGTTTATTCTGTTATTTACTTG
NC_045512.2_pilon	9423	9436	Deletion	2	+	4412	5479	ATCAGCATCTATAGTAGCTGGTGGTATTGT|AGCTATCGTAGTAACATGCCTTGCCTACTA	AGTAGCTGGTGGTATTGTAGCTATCGTAGT|AACATGCCTTGCCTACTATTTTATGAGGTT
NC_045512.2_pilon	9556	9564	Deletion	2	+	11336	11375	TCATTCACTGTACTCTGTTTAACACCAGTT|TACTCATTCTTACCTGGTGTTTATTCTGTT	CTGTACTCTGTTTAACACCAGTTTACTCAT|TCTTACCTGGTGTTTATTCTGTTATTTACT
NC_045512.2_pilon	9337	9351	Deletion	2	+	5523	5731	CCAGGAGTTTTCTGTGGTGTAGATGCTGTA|AATTTACTTACTAATATGTTTACACCACTA	GTGGTGTAGATGCTGTAAATTTACTTACTA|ATATGTTTACACCACTAATTCAACCTATTG
NC_045512.2_pilon	12977	12981	Deletion	2	+	16467	16311	TATACTTTATTAAAGGATTAAACAACCTAA|ATAGAGGTATGGTACTTGGTAGTTTAGCTG	ACTTTATTAAAGGATTAAACAACCTAAATA|GAGGTATGGTACTTGGTAGTTTAGCTGCCA
NC_045512.2_pilon	12060	12830	Deletion	2	+	3365	12679	GGGTGCTGTAGACATAAACAAGCTTTGTGA|AGAAATGCTGGACAACAGGGCAACCTTACA	AGGTTTGTACTTGCACTGTTATCCGATTTA|CAGGATTTGAAATGGGCTAGATTCCCTAAG
NC_045512.2_pilon	12872	12879	Deletion	2	+	11205	11947	GGGCTAGATTCCCTAAGAGTGATGGAACTG|GTACTATCTATACAGAACTGGAACCACCTT	GATTCCCTAAGAGTGATGGAACTGGTACTA|TCTATACAGAACTGGAACCACCTTGTAGGT
NC_045512.2_pilon	16789	16801	Deletion	2	+	3546	3760	CACTTAACCGAAATTATGTCTTTACTGGTT|ATCGTGTAACTAAAAACAGTAAAGTACAAA	AATTATGTCTTTACTGGTTATCGTGTAACT|AAAAACAGTAAAGTACAAATAGGAGAGTAC
NC_045512.2_pilon	14600	14611	Deletion	2	+	2008	2225	CCCTGCTATGCACGCTGCTTCTGGTAATCT|ATTACTAGATAAACGCACTACGTGCTTTTC	CACGCTGCTTCTGGTAATCTATTACTAGAT|AAACGCACTACGTGCTTTTCAGTAGCTGCA
NC_045512.2_pilon	10159	10177	Deletion	2	+	6766	7594	ACACTTAACGGTCTTTGGCTTGATGACGTA|GTTTACTGTCCAAGACATGTGATCTGCACC	GCTTGATGACGTAGTTTACTGTCCAAGACA|TGTGATCTGCACCTCTGAAGACATGCTTAA
NC_045512.2_pilon	5599	5604	Deletion	2	+	9960	9879	ATGTACATGGGCACACTTTCTTATGAACAA|TTTAAGAAAGGTGTTCAGATACCTTGTACG	ACATGGGCACACTTTCTTATGAACAATTTA|AGAAAGGTGTTCAGATACCTTGTACGTGTG
NC_045512.2_pilon	5382	5600	Deletion	2	+	4353	9874	AGATGCTTATTACAGAGCAAGGGCTGGTGA|AGCTGCTAACTTTTGTGCACTTATCTTAGC	ATGTACATGGGCACACTTTCTTATGAACAA|TTTAAGAAAGGTGTTCAGATACCTTGTACG
NC_045512.2_pilon	5595	5600	Deletion	2	+	9979	9874	TGTTATGTACATGGGCACACTTTCTTATGA|ACAATTTAAGAAAGGTGTTCAGATACCTTG	ATGTACATGGGCACACTTTCTTATGAACAA|TTTAAGAAAGGTGTTCAGATACCTTGTACG
NC_045512.2_pilon	21603	21609	Deletion	2	+	15194	14452	TCTTGTTTTATTGCCACTAGTCTCTAGTCA|GTGTGTTAATCTTACAACCAGAACTCAATT	TTTTATTGCCACTAGTCTCTAGTCAGTGTG|TTAATCTTACAACCAGAACTCAATTACCCC
NC_045512.2_pilon	21995	21706	Duplication	2	+	9827	2674	TTTGTAATGATCCATTTTTGGGTGTTTATT|ACCACAAAAACAACAAAAGTTGGATGGAAA	CCCTGACAAAGTTTTCAGATCCTCAGTTTT|ACATTCAACTCAGGACTTGTTCTTACCTTT
NC_045512.2_pilon	21644	21650	Deletion	2	+	2049	2141	TTACAACCAGAACTCAATTACCCCCTGCAT|ACACTAATTCTTTCACACGTGGTGTTTATT	ACCAGAACTCAATTACCCCCTGCATACACT|AATTCTTTCACACGTGGTGTTTATTACCCT
NC_045512.2_pilon	12627	12632	Deletion	2	+	17128	17119	TAGTGAAATTAGTATGGACAATTCACCTAA|TTTAGCATGGCCTCTTATTGTAACAGCTTT	GAAATTAGTATGGACAATTCACCTAATTTA|GCATGGCCTCTTATTGTAACAGCTTTAAGG
NC_045512.2_pilon	21747	4950	Duplication	2	+	3208	4748	GGACTTGTTCTTACCTTTCTTTTCCAATGT|TACTTGGTTCCATGCTATACATGTCTCTGG	CCTTTGACAATCTTAAGACACTTCTTTCTT|TGAGAGAAGTGAGGACTATTAAGGTGTTTA
NC_045512.2_pilon	9346	8988	Duplication	2	+	5832	5837	TTCTGTGGTGTAGATGCTGTAAATTTACTT|ACTAATATGTTTACACCACTAATTCAACCT	CACCATCAAAACTTATAGAGTACACTGACT|TTGCAACATCAGCTTGTGTTTTGGCTGCTG
NC_045512.2_pilon	8950	8975	Deletion	2	+	4964	5725	CCTAGAGTTTTTAGTGCAGTTGGTAACATC|TGTTACACACCATCAAAACTTATAGAGTAC	AACATCTGTTACACACCATCAAAACTTATA|GAGTACACTGACTTTGCAACATCAGCTTGT
NC_045512.2_pilon	9005	9010	Deletion	2	+	5731	5873	AGTACACTGACTTTGCAACATCAGCTTGTG|TTTTGGCTGCTGAATGTACAATTTTTAAAG	CACTGACTTTGCAACATCAGCTTGTGTTTT|GGCTGCTGAATGTACAATTTTTAAAGATGC
NC_045512.2_pilon	12770	12804	Deletion	2	+	7143	9265	CACAAACTGCTTGCACTGATGACAATGCGT|TAGCTTACTACAACACAACAAAGGGAGGTA	CTTACTACAACACAACAAAGGGAGGTAGGT|TTGTACTTGCACTGTTATCCGATTTACAGG
NC_045512.2_pilon	16754	12807	Duplication	2	+	2870	9332	ACATCTTTCATGGGAAGTTGGTAAACCTAG|ACCACCACTTAACCGAAATTATGTCTTTAC	ACTACAACACAACAAAGGGAGGTAGGTTTG|TACTTGCACTGTTATCCGATTTACAGGATT
NC_045512.2_pilon	25533	11198	Duplication	2	+	5205	13470	CAAGCCTCACTCCCTTTCGGATGGCTTATT|GTTGGCGTTGCACTTCTTGCTGTTTTTCAG	TTTCTCTGTTTGTTTTTGTTACCTTCTCTT|GCCACTGTAGCTTATTTTAATATGGTCTAT
NC_045512.2_pilon	14408	14416	Deletion	2	+	1136	1118	TAATGTTTTATTCTCTACAGTGTTCCCACT|TACAAGTTTTGGACCACTAGTGAGAAAAAT	TTATTCTCTACAGTGTTCCCACTTACAAGT|TTTGGACCACTAGTGAGAAAAATATTTGTT
NC_045512.2_pilon	29288	734	Duplication	2	+	10027	8165	CGTGGTTGACCTACACAGGTGCCATCAAAT|TGGATGACAAAGATCCAAATTTCAAAGATC	GACGAGCTTGGCACTGATCCTTATGAAGAT|TTTCAAGAAAACTGGAACACTAAACATAGC
NC_045512.2_pilon	518	525	Deletion	2	+	4928	2075	ATGCTCGAACTGCACCTCATGGTCATGTTA|TGGTTGAGCTGGTAGCAGAACTCGAAGGCA	GAACTGCACCTCATGGTCATGTTATGGTTG|AGCTGGTAGCAGAACTCGAAGGCATTCAGT
NC_045512.2_pilon	518	526	Deletion	2	+	4928	2081	ATGCTCGAACTGCACCTCATGGTCATGTTA|TGGTTGAGCTGGTAGCAGAACTCGAAGGCA	AACTGCACCTCATGGTCATGTTATGGTTGA|GCTGGTAGCAGAACTCGAAGGCATTCAGTA
NC_045512.2_pilon	20634	20663	Deletion	2	+	6164	7476	TTTATGCTTTGGTGTAAAGATGGCCATGTA|GAAACATTTTACCCAAAATTACAATCTAGT	TAGAAACATTTTACCCAAAATTACAATCTA|GTCAAGCGTGGCAACCGGGTGTTGCTATGC
NC_045512.2_pilon	6909	29480	Deletion	2	+	9986	5732	TGTCGGTAAATTTTGTCTAGAGGCTTCATT|TAATTATTTGAAGTCACCTAATTTTTCTAA	ACTCTTCTTCCTGCTGCAGATTTGGATGAT|TTCTCCAAACAATTGCAACAATCCATGAGC
NC_045512.2_pilon	29194	29290	Deletion	2	+	13476	10129	TACAAACATTGGCCGCAAATTGCACAATTT|GCCCCCAGCGCTTCAGCGTTCTTCGGAATG	GTGGTTGACCTACACAGGTGCCATCAAATT|GGATGACAAAGATCCAAATTTCAAAGATCA
NC_045512.2_pilon	27386	29472	Deletion	2	+	2744	5713	AGATGAAGAGCAACCAATGGAGATTGATTA|AACGAACATGAAAATTATTCTTTTCTTGGC	AAACTGTGACTCTTCTTCCTGCTGCAGATT|TGGATGATTTCTCCAAACAATTGCAACAAT
NC_045512.2_pilon	27387	29479	Deletion	2	+	2754	5759	GATGAAGAGCAACCAATGGAGATTGATTAA|ACGAACATGAAAATTATTCTTTTCTTGGCA	GACTCTTCTTCCTGCTGCAGATTTGGATGA|TTTCTCCAAACAATTGCAACAATCCATGAG
NC_045512.2_pilon	29326	29344	Deletion	2	+	3087	3455	AAAGATCCAAATTTCAAAGATCAAGTCATT|TTGCTGAATAAGCATATTGACGCATACAAA	AGATCAAGTCATTTTGCTGAATAAGCATAT|TGACGCATACAAAACATTCCCACCAACAGA
NC_045512.2_pilon	18647	18658	Deletion	2	+	7387	7645	ATCTATGAAGTATTTTGTGAAAATAGGACC|TGAGCGCACCTGTTGTCTATGTGATAGACG	TATTTTGTGAAAATAGGACCTGAGCGCACC|TGTTGTCTATGTGATAGACGTGCCACATGC
NC_045512.2_pilon	15209	15477	Deletion	2	+	12091	10152	CGCCACTAGAGGAGCTACTGTAGTAATTGG|AACAAGCAAATTCTATGGTGGTTGGCACAA	TGGCGGTTCACTATATGTTAAACCAGGTGG|AACCTCATCAGGAGATGCCACAACTGCTTA
NC_045512.2_pilon	18352	18373	Deletion	2	+	6641	7851	ATGCTACTAGAGAAGCTGTTGGTACCAATT|TACCTTTACAGCTAGGTTTTTCTACAGGTG	GGTACCAATTTACCTTTACAGCTAGGTTTT|TCTACAGGTGTTAACCTAGTTGCTGTACCT
NC_045512.2_pilon	18389	18410	Deletion	2	+	8150	9034	ACAGCTAGGTTTTTCTACAGGTGTTAACCT|AGTTGCTGTACCTACAGGTTATGTTGATAC	GTGTTAACCTAGTTGCTGTACCTACAGGTT|ATGTTGATACACCTAATAATACAGATTTTT
NC_045512.2_pilon	28607	28612	Deletion	2	+	8203	8165	AAGATCTCAGTCCAAGATGGTATTTCTACT|ACCTAGGAACTGGGCCAGAAGCTGGACTTC	TCTCAGTCCAAGATGGTATTTCTACTACCT|AGGAACTGGGCCAGAAGCTGGACTTCCCTA
NC_045512.2_pilon	18900	11216	Duplication	2	+	10410	6470	AGGTGTCTAGCTGTCCACGAGTGCTTTGTT|AAGCGTGTTGACTGGACTATTGAATATCCT	TTACCTTCTCTTGCCACTGTAGCTTATTTT|AATATGGTCTATATGCCTGCTAGTTGGGTG
NC_045512.2_pilon	11286	11298	Deletion	2	+	13038	12985	GACATGGTTGGATATGGTTGATACTAGTTT|GTCTGGTTTTAAGCTAAAAGACTGTGTTAT	ATATGGTTGATACTAGTTTGTCTGGTTTTA|AGCTAAAAGACTGTGTTATGTATGCATCAG
NC_045512.2_pilon	11146	11150	Deletion	2	+	11648	11800	ATTATTGCTATGTCTGCTTTTGCAATGATG|TTTGTCAAACATAAGCATGCATTTCTCTGT	ATTGCTATGTCTGCTTTTGCAATGATGTTT|GTCAAACATAAGCATGCATTTCTCTGTTTG
NC_045512.2_pilon	10343	10397	Deletion	2	+	12052	14045	TTAAGCTTAAGGTTGATACAGCCAATCCTA|AGACACCTAAGTATAAGTTTGTTCGCATTC	CGCATTCAACCAGGACAGACTTTTTCAGTG|TTAGCTTGTTACAATGGTTCACCATCTGGT
NC_045512.2_pilon	10159	10164	Deletion	2	+	6766	7191	ACACTTAACGGTCTTTGGCTTGATGACGTA|GTTTACTGTCCAAGACATGTGATCTGCACC	TTAACGGTCTTTGGCTTGATGACGTAGTTT|ACTGTCCAAGACATGTGATCTGCACCTCTG
NC_045512.2_pilon	12197	12205	Deletion	2	+	8775	8895	TTGCTAATGGTGATTCTGAAGTTGTTCTTA|AAAAGTTGAAGAAGTCTTTGAATGTGGCTA	TGGTGATTCTGAAGTTGTTCTTAAAAAGTT|GAAGAAGTCTTTGAATGTGGCTAAATCTGA
NC_045512.2_pilon	12198	12207	Deletion	2	+	8809	8997	TGCTAATGGTGATTCTGAAGTTGTTCTTAA|AAAGTTGAAGAAGTCTTTGAATGTGGCTAA	GTGATTCTGAAGTTGTTCTTAAAAAGTTGA|AGAAGTCTTTGAATGTGGCTAAATCTGAAT
NC_045512.2_pilon	12136	12168	Deletion	2	+	4902	5967	TTTAGTTCCCTTCCATCATATGCAGCTTTT|GCTACTGCTCAAGAAGCTTATGAGCAGGCT	CTACTGCTCAAGAAGCTTATGAGCAGGCTG|TTGCTAATGGTGATTCTGAAGTTGTTCTTA
NC_045512.2_pilon	12109	12158	Deletion	2	+	3886	5536	GCAACCTTACAAGCTATAGCCTCAGAGTTT|AGTTCCCTTCCATCATATGCAGCTTTTGCT	GCAGCTTTTGCTACTGCTCAAGAAGCTTAT|GAGCAGGCTGTTGCTAATGGTGATTCTGAA
NC_045512.2_pilon	24136	24141	Deletion	2	+	4255	4354	CTCATTTGTGCACAAAAGTTTAACGGCCTT|ACTGTTTTGCCACCTTTGCTCACAGATGAA	TTTGTGCACAAAAGTTTAACGGCCTTACTG|TTTTGCCACCTTTGCTCACAGATGAAATGA
NC_045512.2_pilon	14150	14154	Deletion	2	+	11848	12199	AGGTAGTGGAGTTCCTGTTGTAGATTCTTA|TTATTCATTGTTAATGCCTATATTAACCTT	TAGTGGAGTTCCTGTTGTAGATTCTTATTA|TTCATTGTTAATGCCTATATTAACCTTGAC
NC_045512.2_pilon	14173	14211	Deletion	2	+	11933	10979	ATTCTTATTATTCATTGTTAATGCCTATAT|TAACCTTGACCAGGGCTTTAACTGCAGAGT	GACCAGGGCTTTAACTGCAGAGTCACATGT|TGACACTGACTTAACAAAGCCTTACATTAA
NC_045512.2_pilon	10453	10514	Deletion	2	+	15416	5179	GGTGTTTACCAATGTGCTATGAGGCCCAAT|TTCACTATTAAGGGTTCATTCCTTAATGGT	TCATGTGGTAGTGTTGGTTTTAACATAGAT|TATGACTGTGTCTCTTTTTGTTACATGCAC
NC_045512.2_pilon	8768	10512	Deletion	2	+	13338	5013	CTTGTTTTGCTAACAAACATGCTGATTTTG|ACACATGGTTTAGCCAGCGTGGTGGTAGTT	GTTCATGTGGTAGTGTTGGTTTTAACATAG|ATTATGACTGTGTCTCTTTTTGTTACATGC
NC_045512.2_pilon	20755	20766	Deletion	2	+	9459	4042	AAAAGTGTGACCTTCAAAATTATGGTGATA|GTGCAACATTACCTAAAGGCATAATGATGA	CCTTCAAAATTATGGTGATAGTGCAACATT|ACCTAAAGGCATAATGATGAATGTCGCAAA
NC_045512.2_pilon	20695	20701	Deletion	2	+	8202	8446	AAGCGTGGCAACCGGGTGTTGCTATGCCTA|ATCTTTACAAAATGCAAAGAATGCTATTAG	TGGCAACCGGGTGTTGCTATGCCTAATCTT|TACAAAATGCAAAGAATGCTATTAGAAAAG
NC_045512.2_pilon	4108	4120	Deletion	2	+	8831	9274	AGTGACATTGACATCACTTTCTTAAAGAAA|GATGCTCCATATATAGTGGGTGATGTTGTT	CATCACTTTCTTAAAGAAAGATGCTCCATA|TATAGTGGGTGATGTTGTTCAAGAGGGTGT
NC_045512.2_pilon	8588	8611	Deletion	2	+	10339	11731	TTGTTAATAATTGGTTGAAGCAGTTAATTA|AAGTTACACTTGTGTTCCTTTTTGTTGCTG	GTTAATTAAAGTTACACTTGTGTTCCTTTT|TGTTGCTGCTATTTTCTATTTAATAACACC
NC_045512.2_pilon	27569	27582	Deletion	2	+	5651	6074	AGCTGATAACAAATTTGCACTGACTTGCTT|TAGCACTCAATTTGCTTTTGCTTGTCCTGA	ATTTGCACTGACTTGCTTTAGCACTCAATT|TGCTTTTGCTTGTCCTGACGGCGTAAAACA
NC_045512.2_pilon	24953	24960	Deletion	2	+	2873	2899	TTGTGTCTGGTAACTGTGATGTTGTAATAG|GAATTGTCAACAACACAGTTTATGATCCTT	CTGGTAACTGTGATGTTGTAATAGGAATTG|TCAACAACACAGTTTATGATCCTTTGCAAC
NC_045512.2_pilon	24993	24998	Deletion	2	+	3267	3536	CAACACAGTTTATGATCCTTTGCAACCTGA|ATTAGACTCATTCAAGGAGGAGTTAGATAA	ACAGTTTATGATCCTTTGCAACCTGAATTA|GACTCATTCAAGGAGGAGTTAGATAAATAT
NC_045512.2_pilon	17904	17910	Deletion	2	+	10058	10339	ACTCAAACCACTGAAACAGCTCACTCTTGT|AATGTAAACAGATTTAATGTTGCTATTACC	AACCACTGAAACAGCTCACTCTTGTAATGT|AAACAGATTTAATGTTGCTATTACCAGAGC
NC_045512.2_pilon	17580	17630	Deletion	2	+	11135	11964	GGAACTTGTCGGCGTTGTCCTGCTGAAATT|GTTGACACTGTGAGTGCTTTGGTTTATGAT	TGGTTTATGATAATAAGCTTAAAGCACATA|AAGACAAATCAGCTCAATGCTTTAAAATGT
NC_045512.2_pilon	18178	17567	Duplication	2	+	6721	10427	GTTTATGTGTTGACATACCTGGCATACCTA|AGGACATGACCTATAGAAGACTCATCTCTA	CAGACATGTTCCTCGGAACTTGTCGGCGTT|GTCCTGCTGAAATTGTTGACACTGTGAGTG
NC_045512.2_pilon	17604	17612	Deletion	2	+	11905	12029	GAAATTGTTGACACTGTGAGTGCTTTGGTT|TATGATAATAAGCTTAAAGCACATAAAGAC	TTGACACTGTGAGTGCTTTGGTTTATGATA|ATAAGCTTAAAGCACATAAAGACAAATCAG
NC_045512.2_pilon	1431	1435	Deletion	2	+	5165	5346	ACCTGAGCATAGTCTTGCCGAATACCATAA|TGAATCTGGCTTGAAAACCATTCTTCGTAA	TGAGCATAGTCTTGCCGAATACCATAATGA|ATCTGGCTTGAAAACCATTCTTCGTAAGGG
NC_045512.2_pilon	1444	1476	Deletion	2	+	3764	4252	CTTGCCGAATACCATAATGAATCTGGCTTG|AAAACCATTCTTCGTAAGGGTGGTCGCACT	AAACCATTCTTCGTAAGGGTGGTCGCACTA|TTGCCTTTGGAGGCTGTGTGTTCTCTTATG
NC_045512.2_pilon	15023	15031	Deletion	2	+	5211	5483	AATGAGTTATGAGGATCAAGATGCACTTTT|CGCATATACAAAACGTAATGTCATCCCTAC	TATGAGGATCAAGATGCACTTTTCGCATAT|ACAAAACGTAATGTCATCCCTACTATAACT
NC_045512.2_pilon	22157	22161	Deletion	2	+	10966	10776	TTAGGGAATTTGTGTTTAAGAATATTGATG|GTTATTTTAAAATATATTCTAAGCACACGC	GGGAATTTGTGTTTAAGAATATTGATGGTT|ATTTTAAAATATATTCTAAGCACACGCCTA
NC_045512.2_pilon	22160	22166	Deletion	2	+	10781	11080	GGGAATTTGTGTTTAAGAATATTGATGGTT|ATTTTAAAATATATTCTAAGCACACGCCTA	TTTGTGTTTAAGAATATTGATGGTTATTTT|AAAATATATTCTAAGCACACGCCTATTAAT
NC_045512.2_pilon	7620	7626	Deletion	2	+	8511	8879	AGGCTTTTGCAAACTACACAATTGGAATTG|TGTTAATTGTGATACATTCTGTGCTGGTAG	TTTGCAAACTACACAATTGGAATTGTGTTA|ATTGTGATACATTCTGTGCTGGTAGTACAT
NC_045512.2_pilon	18350	18355	Deletion	2	+	6982	6766	TCATGCTACTAGAGAAGCTGTTGGTACCAA|TTTACCTTTACAGCTAGGTTTTTCTACAGG	GCTACTAGAGAAGCTGTTGGTACCAATTTA|CCTTTACAGCTAGGTTTTTCTACAGGTGTT
NC_045512.2_pilon	18469	18525	Deletion	2	+	10663	12463	CCAGAGTTAGTGCTAAACCACCGCCTGGAG|ATCAATTTAAACACCTCATACCACTTATGT	TATGTACAAAGGACTTCCTTGGAATGTAGT|GCGTATAAAGATTGTACAAATGTTAAGTGA
NC_045512.2_pilon	18354	18360	Deletion	2	+	6628	7010	GCTACTAGAGAAGCTGTTGGTACCAATTTA|CCTTTACAGCTAGGTTTTTCTACAGGTGTT	TAGAGAAGCTGTTGGTACCAATTTACCTTT|ACAGCTAGGTTTTTCTACAGGTGTTAACCT
NC_045512.2_pilon	18410	18415	Deletion	2	+	9034	9251	TGTTAACCTAGTTGCTGTACCTACAGGTTA|TGTTGATACACCTAATAATACAGATTTTTC	AACCTAGTTGCTGTACCTACAGGTTATGTT|GATACACCTAATAATACAGATTTTTCCAGA
NC_045512.2_pilon	18411	18415	Deletion	2	+	9191	9251	GTTAACCTAGTTGCTGTACCTACAGGTTAT|GTTGATACACCTAATAATACAGATTTTTCC	AACCTAGTTGCTGTACCTACAGGTTATGTT|GATACACCTAATAATACAGATTTTTCCAGA
NC_045512.2_pilon	18412	18428	Deletion	2	+	9222	8263	TTAACCTAGTTGCTGTACCTACAGGTTATG|TTGATACACCTAATAATACAGATTTTTCCA	TACCTACAGGTTATGTTGATACACCTAATA|ATACAGATTTTTCCAGAGTTAGTGCTAAAC
NC_045512.2_pilon	18353	18384	Deletion	2	+	6649	8111	TGCTACTAGAGAAGCTGTTGGTACCAATTT|ACCTTTACAGCTAGGTTTTTCTACAGGTGT	ACCTTTACAGCTAGGTTTTTCTACAGGTGT|TAACCTAGTTGCTGTACCTACAGGTTATGT
NC_045512.2_pilon	18399	18410	Deletion	2	+	8799	9034	TTTTCTACAGGTGTTAACCTAGTTGCTGTA|CCTACAGGTTATGTTGATACACCTAATAAT	GTGTTAACCTAGTTGCTGTACCTACAGGTT|ATGTTGATACACCTAATAATACAGATTTTT
NC_045512.2_pilon	18393	18400	Deletion	2	+	8228	8784	CTAGGTTTTTCTACAGGTGTTAACCTAGTT|GCTGTACCTACAGGTTATGTTGATACACCT	TTTTCTACAGGTGTTAACCTAGTTGCTGTA|CCTACAGGTTATGTTGATACACCTAATAAT
NC_045512.2_pilon	28505	28577	Deletion	2	+	3057	7097	GAGGACAAGGCGTTCCAATTAACACCAATA|GCAGTCCAGATGACCAAATTGGCTACTACC	AGACGAATTCGTGGTGGTGACGGTAAAATG|AAAGATCTCAGTCCAAGATGGTATTTCTAC
NC_045512.2_pilon	28525	28577	Deletion	2	+	3886	7097	AACACCAATAGCAGTCCAGATGACCAAATT|GGCTACTACCGAAGAGCTACCAGACGAATT	AGACGAATTCGTGGTGGTGACGGTAAAATG|AAAGATCTCAGTCCAAGATGGTATTTCTAC
NC_045512.2_pilon	5809	5821	Deletion	2	+	7247	7348	ATAACTTCTAAAGAAACTTTGTATTGCATA|GACGGTGCTTTACTTACAAAGTCCTCAGAA	AGAAACTTTGTATTGCATAGACGGTGCTTT|ACTTACAAAGTCCTCAGAATACAAAGGTCC
NC_045512.2_pilon	5924	5928	Deletion	2	+	11108	11111	TAAAACCAGTTACTTATAAATTGGATGGTG|TTGTTTGTACAGAAATTGACCCTAAGTTGG	AACCAGTTACTTATAAATTGGATGGTGTTG|TTTGTACAGAAATTGACCCTAAGTTGGACA
NC_045512.2_pilon	17768	17772	Deletion	2	+	5690	5872	ACGTAACCCTGCTTGGAGAAAAGCTGTCTT|TATTTCACCTTATAATTCACAGAATGCTGT	TAACCCTGCTTGGAGAAAAGCTGTCTTTAT|TTCACCTTATAATTCACAGAATGCTGTAGC
NC_045512.2_pilon	10280	10286	Deletion	2	+	11129	11060	TCTTGGTACAGGCTGGTAATGTTCAACTCA|GGGTTATTGGACATTCTATGCAAAATTGTG	GTACAGGCTGGTAATGTTCAACTCAGGGTT|ATTGGACATTCTATGCAAAATTGTGTACTT
NC_045512.2_pilon	28235	28272	Deletion	2	+	4119	3823	TATGAAGACTTTTTAGAGTATCATGACGTT|CGTGTTGTTTTAGATTTCATCTAAACGAAC	GTTTTAGATTTCATCTAAACGAACAAACTA|AAATGTCTGATAATGGACCCCAAAATCAGC
NC_045512.2_pilon	10159	10168	Deletion	2	+	6766	7270	ACACTTAACGGTCTTTGGCTTGATGACGTA|GTTTACTGTCCAAGACATGTGATCTGCACC	CGGTCTTTGGCTTGATGACGTAGTTTACTG|TCCAAGACATGTGATCTGCACCTCTGAAGA
NC_045512.2_pilon	5981	6565	Deletion	2	+	8091	487	TGGACAATTATTATAAGAAAGACAATTCTT|ATTTCACAGAGCAACCAATTGATCTTGTAC	TGGCCACACAGATCTAATGGCTGCTTATGT|AGACAATTCTAGTCTTACTATTAAGAAACC
NC_045512.2_pilon	9631	7316	Duplication	2	+	3698	14902	ACATTTTATCTTACTAATGATGTTTCTTTT|TTAGCACATATTCAGTGGATGGTTATGTTC	CTTGGATTGGCTGCAATCATGCAATTGTTT|TTCAGCTATTTTGCAGTACATTTTATTAGT
NC_045512.2_pilon	7306	7312	Deletion	2	+	15310	14976	TTCTATGTACTTGGATTGGCTGCAATCATG|CAATTGTTTTTCAGCTATTTTGCAGTACAT	TGTACTTGGATTGGCTGCAATCATGCAATT|GTTTTTCAGCTATTTTGCAGTACATTTTAT
NC_045512.2_pilon	8373	8411	Deletion	2	+	6633	7113	CTGTAGTGCGCGTCATATTAATGCGCAGGT|AGCAAAAAGTCACAACATTGCTTTGATATG	AGTCACAACATTGCTTTGATATGGAACGTT|AAAGATTTCATGTCATTGTCTGAACAACTA
NC_045512.2_pilon	8217	8221	Deletion	2	+	15727	9485	TGTTGATTCAGATGTAGAAACTAAAGATGT|TGTTGAATGTCTTAAATTGTCACATCAATC	TGATTCAGATGTAGAAACTAAAGATGTTGT|TGAATGTCTTAAATTGTCACATCAATCTGA
NC_045512.2_pilon	18585	18589	Deletion	2	+	9645	9884	ACACTTAAAAATCTCTCTGACAGAGTCGTA|TTTGTCTTATGGGCACATGGCTTTGAGTTG	CTTAAAAATCTCTCTGACAGAGTCGTATTT|GTCTTATGGGCACATGGCTTTGAGTTGACA
NC_045512.2_pilon	20816	20861	Deletion	2	+	6233	7524	TGTCGCAAAATATACTCAACTGTGTCAATA|TTTAAACACATTAACATTAGCTGTACCCTA	CATTAGCTGTACCCTATAATATGAGAGTTA|TACATTTTGGTGCTGGTTCTGATAAAGGAG
NC_045512.2_pilon	20911	20960	Deletion	2	+	8394	9508	ATAAAGGAGTTGCACCAGGTACAGCTGTTT|TAAGACAGTGGTTGCCTACGGGTACGCTGC	CGGGTACGCTGCTTGTCGATTCAGATCTTA|ATGACTTTGTCTCTGATGCAGATTCAACTT
NC_045512.2_pilon	25533	25552	Deletion	2	+	5205	4808	CAAGCCTCACTCCCTTTCGGATGGCTTATT|GTTGGCGTTGCACTTCTTGCTGTTTTTCAG	GGATGGCTTATTGTTGGCGTTGCACTTCTT|GCTGTTTTTCAGAGCGCTTCCAAAATCATA
NC_045512.2_pilon	25704	25716	Deletion	2	+	1378	1287	TTGCTCGTTGCTGCTGGCCTTGAAGCCCCT|TTTCTCTATCTTTATGCTTTAGTCTACTTC	TGCTGGCCTTGAAGCCCCTTTTCTCTATCT|TTATGCTTTAGTCTACTTCTTGCAGAGTAT
NC_045512.2_pilon	10652	10674	Deletion	2	+	12665	13634	CAGCACAAGCAGCTGGTACGGACACAACTA|TTACAGTTAATGTTTTAGCTTGGTTGTACG	ACACAACTATTACAGTTAATGTTTTAGCTT|GGTTGTACGCTGCTGTTATAAATGGAGACA
NC_045512.2_pilon	10661	10667	Deletion	2	+	11603	12455	CAGCTGGTACGGACACAACTATTACAGTTA|ATGTTTTAGCTTGGTTGTACGCTGCTGTTA	GGTACGGACACAACTATTACAGTTAATGTT|TTAGCTTGGTTGTACGCTGCTGTTATAAAT
NC_045512.2_pilon	71	10642	Deletion	2	+	1477	11424	TTCGATCTCTTGTAGATCTGTTCTCTAAAC|GAACTTTAAAATCTGTGTGGCTGTCACTCG	TGACAGGCAAACAGCACAAGCAGCTGGTAC|GGACACAACTATTACAGTTAATGTTTTAGC
NC_045512.2_pilon	10651	10661	Deletion	2	+	12457	11603	ACAGCACAAGCAGCTGGTACGGACACAACT|ATTACAGTTAATGTTTTAGCTTGGTTGTAC	GCAGCTGGTACGGACACAACTATTACAGTT|AATGTTTTAGCTTGGTTGTACGCTGCTGTT
NC_045512.2_pilon	10597	10601	Deletion	2	+	9842	10069	CATGCTGGCACAGACTTAGAAGGTAACTTT|TATGGACCTTTTGTTGACAGGCAAACAGCA	GCTGGCACAGACTTAGAAGGTAACTTTTAT|GGACCTTTTGTTGACAGGCAAACAGCACAA
NC_045512.2_pilon	10661	10675	Deletion	2	+	11603	13683	CAGCTGGTACGGACACAACTATTACAGTTA|ATGTTTTAGCTTGGTTGTACGCTGCTGTTA	CACAACTATTACAGTTAATGTTTTAGCTTG|GTTGTACGCTGCTGTTATAAATGGAGACAG
NC_045512.2_pilon	14562	10744	Duplication	2	+	1379	19547	AGACTTAGTTTTAAGGAATTACTTGTGTAT|GCTGCTGACCCTGCTATGCACGCTGCTTCT	CAATCGATTTACCACAACTCTTAATGACTT|TAACCTTGTGGCTATGAAGTACAATTATGA
NC_045512.2_pilon	10660	10669	Deletion	2	+	11476	12734	GCAGCTGGTACGGACACAACTATTACAGTT|AATGTTTTAGCTTGGTTGTACGCTGCTGTT	TACGGACACAACTATTACAGTTAATGTTTT|AGCTTGGTTGTACGCTGCTGTTATAAATGG
NC_045512.2_pilon	10497	10533	Deletion	2	+	15137	6414	TTCATTCCTTAATGGTTCATGTGGTAGTGT|TGGTTTTAACATAGATTATGACTGTGTCTC	TTAACATAGATTATGACTGTGTCTCTTTTT|GTTACATGCACCATATGGAATTACCAACTG
NC_045512.2_pilon	10608	10743	Deletion	2	+	9176	19542	AGACTTAGAAGGTAACTTTTATGGACCTTT|TGTTGACAGGCAAACAGCACAAGCAGCTGG	TCAATCGATTTACCACAACTCTTAATGACT|TTAACCTTGTGGCTATGAAGTACAATTATG
NC_045512.2_pilon	10639	10669	Deletion	2	+	11488	12734	GTTGACAGGCAAACAGCACAAGCAGCTGGT|ACGGACACAACTATTACAGTTAATGTTTTA	TACGGACACAACTATTACAGTTAATGTTTT|AGCTTGGTTGTACGCTGCTGTTATAAATGG
NC_045512.2_pilon	20218	20416	Deletion	2	+	1975	9091	CTGAAACTTACTTTACTCAGAGTAGAAATT|TACAAGAATTTAAACCCAGGAGTCAAATGG	AAACGTTTTAAGGAATCACCTTTTGAATTA|GAAGATTTTATTCCTATGGACAGTACAGTT
NC_045512.2_pilon	20415	20423	Deletion	2	+	9217	9175	AAACGTTTTAAGGAATCACCTTTTGAATTA|GAAGATTTTATTCCTATGGACAGTACAGTT	TTAAGGAATCACCTTTTGAATTAGAAGATT|TTATTCCTATGGACAGTACAGTTAAAAACT
NC_045512.2_pilon	20223	20419	Deletion	2	+	2071	9089	ACTTACTTTACTCAGAGTAGAAATTTACAA|GAATTTAAACCCAGGAGTCAAATGGAAATT	CGTTTTAAGGAATCACCTTTTGAATTAGAA|GATTTTATTCCTATGGACAGTACAGTTAAA
NC_045512.2_pilon	20274	20364	Deletion	2	+	3663	6354	ATGGAAATTGATTTCTTAGAATTAGCTATG|GATGAATTCATTGAACGGTATAAATTAGAA	AGATTTTAGTCATAGTCAGTTAGGTGGTTT|ACATCTACTGATTGGACTAGCTAAACGTTT
NC_045512.2_pilon	20274	20301	Deletion	2	+	3663	4384	ATGGAAATTGATTTCTTAGAATTAGCTATG|GATGAATTCATTGAACGGTATAAATTAGAA	TATGGATGAATTCATTGAACGGTATAAATT|AGAAGGCTATGCCTTCGAACATATCGTTTA
NC_045512.2_pilon	20413	20423	Deletion	2	+	8764	9175	CTAAACGTTTTAAGGAATCACCTTTTGAAT|TAGAAGATTTTATTCCTATGGACAGTACAG	TTAAGGAATCACCTTTTGAATTAGAAGATT|TTATTCCTATGGACAGTACAGTTAAAAACT
NC_045512.2_pilon	20278	20339	Deletion	2	+	3760	5453	AAATTGATTTCTTAGAATTAGCTATGGATG|AATTCATTGAACGGTATAAATTAGAAGGCT	ATGCCTTCGAACATATCGTTTATGGAGATT|TTAGTCATAGTCAGTTAGGTGGTTTACATC
NC_045512.2_pilon	20413	20422	Deletion	2	+	8764	9210	CTAAACGTTTTAAGGAATCACCTTTTGAAT|TAGAAGATTTTATTCCTATGGACAGTACAG	TTTAAGGAATCACCTTTTGAATTAGAAGAT|TTTATTCCTATGGACAGTACAGTTAAAAAC
NC_045512.2_pilon	20299	20338	Deletion	2	+	4125	5488	CTATGGATGAATTCATTGAACGGTATAAAT|TAGAAGGCTATGCCTTCGAACATATCGTTT	TATGCCTTCGAACATATCGTTTATGGAGAT|TTTAGTCATAGTCAGTTAGGTGGTTTACAT
NC_045512.2_pilon	20408	20416	Deletion	2	+	8368	9091	ACTAGCTAAACGTTTTAAGGAATCACCTTT|TGAATTAGAAGATTTTATTCCTATGGACAG	AAACGTTTTAAGGAATCACCTTTTGAATTA|GAAGATTTTATTCCTATGGACAGTACAGTT
NC_045512.2_pilon	26774	7971	Duplication	2	+	7322	8758	TGGATCACCGGTGGAATTGCTATCGCAATG|GCTTGTCTTGTAGGCTTGATGTGGCTCAGC	TTTACTACAGTCAGCTTATGTGTCAACCTA|TACTGTTACTAGATCAGGCATTAGTGTCTG
NC_045512.2_pilon	23432	23512	Deletion	2	+	5476	8067	GTGTTAACTGCACAGAAGTCCCTGTTGCTA|TTCATGCAGATCAACTTACTCCTACTTGGC	TAATGTTTTTCAAACACGTGCAGGCTGTTT|AATAGGGGCTGAACATGTCAACAACTCATA
NC_045512.2_pilon	23432	23450	Deletion	2	+	5476	6493	GTGTTAACTGCACAGAAGTCCCTGTTGCTA|TTCATGCAGATCAACTTACTCCTACTTGGC	GTCCCTGTTGCTATTCATGCAGATCAACTT|ACTCCTACTTGGCGTGTTTATTCTACAGGT
NC_045512.2_pilon	23332	23338	Deletion	2	+	3376	3599	ACACTTGAGATTCTTGACATTACACCATGT|TCTTTTGGTGGTGTCAGTGTTATAACACCA	TGAGATTCTTGACATTACACCATGTTCTTT|TGGTGGTGTCAGTGTTATAACACCAGGAAC
NC_045512.2_pilon	23470	23488	Deletion	2	+	6946	7687	GATCAACTTACTCCTACTTGGCGTGTTTAT|TCTACAGGTTCTAATGTTTTTCAAACACGT	TTGGCGTGTTTATTCTACAGGTTCTAATGT|TTTTCAAACACGTGCAGGCTGTTTAATAGG
NC_045512.2_pilon	23433	23512	Deletion	2	+	5612	8067	TGTTAACTGCACAGAAGTCCCTGTTGCTAT|TCATGCAGATCAACTTACTCCTACTTGGCG	TAATGTTTTTCAAACACGTGCAGGCTGTTT|AATAGGGGCTGAACATGTCAACAACTCATA
NC_045512.2_pilon	23428	23433	Deletion	2	+	5259	5612	CAGGGTGTTAACTGCACAGAAGTCCCTGTT|GCTATTCATGCAGATCAACTTACTCCTACT	GTGTTAACTGCACAGAAGTCCCTGTTGCTA|TTCATGCAGATCAACTTACTCCTACTTGGC
NC_045512.2_pilon	4531	4536	Deletion	2	+	4980	5573	GAGGGTGTGGTTGATTATGGTGCTAGATTT|TACTTTTACACCAGTAAAACAACTGTAGCG	GTGTGGTTGATTATGGTGCTAGATTTTACT|TTTACACCAGTAAAACAACTGTAGCGTCAC
NC_045512.2_pilon	4589	4594	Deletion	2	+	7452	7828	CGTCACTTATCAACACACTTAACGATCTAA|ATGAAACTCTTGTTACAATGCCACTTGGCT	ACTTATCAACACACTTAACGATCTAAATGA|AACTCTTGTTACAATGCCACTTGGCTATGT
NC_045512.2_pilon	4538	4547	Deletion	2	+	5821	6029	TGGTTGATTATGGTGCTAGATTTTACTTTT|ACACCAGTAAAACAACTGTAGCGTCACTTA	TATGGTGCTAGATTTTACTTTTACACCAGT|AAAACAACTGTAGCGTCACTTATCAACACA
NC_045512.2_pilon	4517	4568	Deletion	2	+	4125	6408	GTATTAAAATACAAGAGGGTGTGGTTGATT|ATGGTGCTAGATTTTACTTTTACACCAGTA	TACACCAGTAAAACAACTGTAGCGTCACTT|ATCAACACACTTAACGATCTAAATGAAACT
NC_045512.2_pilon	4530	4540	Deletion	2	+	4996	5864	AGAGGGTGTGGTTGATTATGGTGCTAGATT|TTACTTTTACACCAGTAAAACAACTGTAGC	GGTTGATTATGGTGCTAGATTTTACTTTTA|CACCAGTAAAACAACTGTAGCGTCACTTAT
NC_045512.2_pilon	4530	4556	Deletion	2	+	4996	6252	AGAGGGTGTGGTTGATTATGGTGCTAGATT|TTACTTTTACACCAGTAAAACAACTGTAGC	AGATTTTACTTTTACACCAGTAAAACAACT|GTAGCGTCACTTATCAACACACTTAACGAT
NC_045512.2_pilon	4580	4594	Deletion	2	+	7099	7828	CAACTGTAGCGTCACTTATCAACACACTTA|ACGATCTAAATGAAACTCTTGTTACAATGC	ACTTATCAACACACTTAACGATCTAAATGA|AACTCTTGTTACAATGCCACTTGGCTATGT
NC_045512.2_pilon	4536	4548	Deletion	2	+	5573	6049	TGTGGTTGATTATGGTGCTAGATTTTACTT|TTACACCAGTAAAACAACTGTAGCGTCACT	ATGGTGCTAGATTTTACTTTTACACCAGTA|AAACAACTGTAGCGTCACTTATCAACACAC
NC_045512.2_pilon	4581	4594	Deletion	2	+	7147	7828	AACTGTAGCGTCACTTATCAACACACTTAA|CGATCTAAATGAAACTCTTGTTACAATGCC	ACTTATCAACACACTTAACGATCTAAATGA|AACTCTTGTTACAATGCCACTTGGCTATGT
NC_045512.2_pilon	19551	27683	Deletion	2	+	12364	7219	CTCGATGCTTATAACATGATGATCTCAGCT|GGCTTTAGCTTGTGGGTTTACAAACAATTT	TCATCAGACAAGAGGAAGTTCAAGAACTTT|ACTCTCCAATTTTTCTTATTGTTGCGGCAA
NC_045512.2_pilon	3091	27753	Deletion	2	+	7621	7931	GAAGGTGATTGTGAAGAAGAAGAGTTTGAG|CCATCAACTCAATATGAGTATGGTACTGAA	AACACTTTGCTTCACACTCAAAAGAAAGAC|AGAATGATTGAACTTTCATTAATTGACTTC
NC_045512.2_pilon	28427	29016	Deletion	2	+	2037	7409	CCCAAGGTTTACCCAATAATACTGCGTCTT|GGTTCACCGCTCTCACTCAACATGGCAAGG	GCCAACAACAACAAGGCCAAACTGTCACTA|AGAAATCTGCTGCTGAGGCTTCTAAGAAGC
NC_045512.2_pilon	27539	27547	Deletion	2	+	4589	5062	ATACGAGGGCAATTCACCATTTCATCCTCT|AGCTGATAACAAATTTGCACTGACTTGCTT	GGCAATTCACCATTTCATCCTCTAGCTGAT|AACAAATTTGCACTGACTTGCTTTAGCACT
NC_045512.2_pilon	29166	27795	Duplication	2	+	13933	7136	CCAGGAACTAATCAGACAAGGAACTGATTA|CAAACATTGGCCGCAAATTGCACAATTTGC	CTTTCATTAATTGACTTCTATTTGTGCTTT|TTAGCCTTTCTGCTATTCCTTGTTTTAATT
NC_045512.2_pilon	27593	27622	Deletion	2	+	5167	6097	TTGCTTTAGCACTCAATTTGCTTTTGCTTG|TCCTGACGGCGTAAAACACGTCTATCAGTT	TGTCCTGACGGCGTAAAACACGTCTATCAG|TTACGTGCCAGATCAGTTTCACCTAAACTG
NC_045512.2_pilon	29164	27794	Duplication	2	+	13944	7110	GACCAGGAACTAATCAGACAAGGAACTGAT|TACAAACATTGGCCGCAAATTGCACAATTT	ACTTTCATTAATTGACTTCTATTTGTGCTT|TTTAGCCTTTCTGCTATTCCTTGTTTTAAT
NC_045512.2_pilon	29166	27803	Duplication	2	+	13933	7196	CCAGGAACTAATCAGACAAGGAACTGATTA|CAAACATTGGCCGCAAATTGCACAATTTGC	AATTGACTTCTATTTGTGCTTTTTAGCCTT|TCTGCTATTCCTTGTTTTAATTATGCTTAT
NC_045512.2_pilon	27403	27701	Deletion	2	+	3175	8196	TGGAGATTGATTAAACGAACATGAAAATTA|TTCTTTTCTTGGCACTGATAACACTCGCTA	TTCAAGAACTTTACTCTCCAATTTTTCTTA|TTGTTGCGGCAATAGTGTTTATAACACTTT
NC_045512.2_pilon	27554	27642	Deletion	2	+	5475	6752	ACCATTTCATCCTCTAGCTGATAACAAATT|TGCACTGACTTGCTTTAGCACTCAATTTGC	CGTCTATCAGTTACGTGCCAGATCAGTTTC|ACCTAAACTGTTCATCAGACAAGAGGAAGT
NC_045512.2_pilon	29173	27804	Duplication	2	+	14271	7218	CTAATCAGACAAGGAACTGATTACAAACAT|TGGCCGCAAATTGCACAATTTGCCCCCAGC	ATTGACTTCTATTTGTGCTTTTTAGCCTTT|CTGCTATTCCTTGTTTTAATTATGCTTATT
NC_045512.2_pilon	27760	27772	Deletion	2	+	6786	6773	GCTTCACACTCAAAAGAAAGACAGAATGAT|TGAACTTTCATTAATTGACTTCTATTTGTG	AAAAGAAAGACAGAATGATTGAACTTTCAT|TAATTGACTTCTATTTGTGCTTTTTAGCCT
NC_045512.2_pilon	28463	27801	Duplication	2	+	1870	7152	CCGCTCTCACTCAACATGGCAAGGAAGACC|TTAAATTCCCTCGAGGACAAGGCGTTCCAA	TTAATTGACTTCTATTTGTGCTTTTTAGCC|TTTCTGCTATTCCTTGTTTTAATTATGCTT
NC_045512.2_pilon	29575	27784	Duplication	2	+	5166	7109	CACACAAGGCAGATGGGCTATATAAACGTT|TTCGCTTTTCCGTTTACGATATATAGTCTA	GAATGATTGAACTTTCATTAATTGACTTCT|ATTTGTGCTTTTTAGCCTTTCTGCTATTCC
NC_045512.2_pilon	29679	27698	Duplication	2	+	2872	8007	TGTAGTTAACTTTAATCTCACATAGCAATC|TTTAATCAGTGTGTAACATTAGGGAGGACT	AAGTTCAAGAACTTTACTCTCCAATTTTTC|TTATTGTTGCGGCAATAGTGTTTATAACAC
NC_045512.2_pilon	27786	27796	Deletion	2	+	7188	7173	TGATTGAACTTTCATTAATTGACTTCTATT|TGTGCTTTTTAGCCTTTCTGCTATTCCTTG	TTTCATTAATTGACTTCTATTTGTGCTTTT|TAGCCTTTCTGCTATTCCTTGTTTTAATTA
NC_045512.2_pilon	27786	27795	Deletion	2	+	7188	7136	TGATTGAACTTTCATTAATTGACTTCTATT|TGTGCTTTTTAGCCTTTCTGCTATTCCTTG	CTTTCATTAATTGACTTCTATTTGTGCTTT|TTAGCCTTTCTGCTATTCCTTGTTTTAATT
NC_045512.2_pilon	29162	27795	Duplication	2	+	13963	7136	GGGACCAGGAACTAATCAGACAAGGAACTG|ATTACAAACATTGGCCGCAAATTGCACAAT	CTTTCATTAATTGACTTCTATTTGTGCTTT|TTAGCCTTTCTGCTATTCCTTGTTTTAATT
NC_045512.2_pilon	29181	27796	Duplication	2	+	13920	7173	ACAAGGAACTGATTACAAACATTGGCCGCA|AATTGCACAATTTGCCCCCAGCGCTTCAGC	TTTCATTAATTGACTTCTATTTGTGCTTTT|TAGCCTTTCTGCTATTCCTTGTTTTAATTA
NC_045512.2_pilon	29162	27804	Duplication	2	+	13963	7218	GGGACCAGGAACTAATCAGACAAGGAACTG|ATTACAAACATTGGCCGCAAATTGCACAAT	ATTGACTTCTATTTGTGCTTTTTAGCCTTT|CTGCTATTCCTTGTTTTAATTATGCTTATT
NC_045512.2_pilon	27691	27743	Deletion	2	+	7461	7865	AAGAGGAAGTTCAAGAACTTTACTCTCCAA|TTTTTCTTATTGTTGCGGCAATAGTGTTTA	TAGTGTTTATAACACTTTGCTTCACACTCA|AAAGAAAGACAGAATGATTGAACTTTCATT
NC_045512.2_pilon	27578	27625	Deletion	2	+	5813	6117	CAAATTTGCACTGACTTGCTTTAGCACTCA|ATTTGCTTTTGCTTGTCCTGACGGCGTAAA	CCTGACGGCGTAAAACACGTCTATCAGTTA|CGTGCCAGATCAGTTTCACCTAAACTGTTC
NC_045512.2_pilon	29192	27772	Duplication	2	+	13855	6773	ATTACAAACATTGGCCGCAAATTGCACAAT|TTGCCCCCAGCGCTTCAGCGTTCTTCGGAA	AAAAGAAAGACAGAATGATTGAACTTTCAT|TAATTGACTTCTATTTGTGCTTTTTAGCCT
NC_045512.2_pilon	29419	27760	Duplication	2	+	4257	6786	AAGAAGAAGGCTGATGAAACTCAAGCCTTA|CCGCAGAGACAGAAGAAACAGCAAACTGTG	TGCTTCACACTCAAAAGAAAGACAGAATGA|TTGAACTTTCATTAATTGACTTCTATTTGT
NC_045512.2_pilon	13211	13230	Deletion	2	+	6605	4712	AGGCAATAACAGTTACACCGGAAGCCAATA|TGGATCAAGAATCCTTTGGTGGTGCATCGT	CGGAAGCCAATATGGATCAAGAATCCTTTG|GTGGTGCATCGTGTTGTCTGTACTGCCGTT
NC_045512.2_pilon	509	523	Deletion	2	+	5240	4971	AACGTTCGGATGCTCGAACTGCACCTCATG|GTCATGTTATGGTTGAGCTGGTAGCAGAAC	TCGAACTGCACCTCATGGTCATGTTATGGT|TGAGCTGGTAGCAGAACTCGAAGGCATTCA
NC_045512.2_pilon	3105	29356	Deletion	2	+	8388	3641	AGAAGAAGAGTTTGAGCCATCAACTCAATA|TGAGTATGGTACTGAAGATGATTACCAAGG	TTTGCTGAATAAGCATATTGACGCATACAA|AACATTCCCACCAACAGAGCCTAAAAAGGA
NC_045512.2_pilon	29328	29344	Deletion	2	+	3172	3455	AGATCCAAATTTCAAAGATCAAGTCATTTT|GCTGAATAAGCATATTGACGCATACAAAAC	AGATCAAGTCATTTTGCTGAATAAGCATAT|TGACGCATACAAAACATTCCCACCAACAGA
NC_045512.2_pilon	27547	27579	Deletion	2	+	5062	5884	GCAATTCACCATTTCATCCTCTAGCTGATA|ACAAATTTGCACTGACTTGCTTTAGCACTC	CAAATTTGCACTGACTTGCTTTAGCACTCA|ATTTGCTTTTGCTTGTCCTGACGGCGTAAA
NC_045512.2_pilon	29478	27387	Duplication	2	+	5762	2754	GACTCTTCTTCCTGCTGCAGATTTGGATGA|TTTCTCCAAACAATTGCAACAATCCATGAG	AGATGAAGAGCAACCAATGGAGATTGATTA|AACGAACATGAAAATTATTCTTTTCTTGGC
NC_045512.2_pilon	29469	27384	Duplication	2	+	5644	2682	GCAAACTGTGACTCTTCTTCCTGCTGCAGA|TTTGGATGATTTCTCCAAACAATTGCAACA	ATTAGATGAAGAGCAACCAATGGAGATTGA|TTAAACGAACATGAAAATTATTCTTTTCTT
NC_045512.2_pilon	20827	29493	Deletion	2	+	6413	5614	ATACTCAACTGTGTCAATATTTAAACACAT|TAACATTAGCTGTACCCTATAATATGAGAG	CTGCAGATTTGGATGATTTCTCCAAACAAT|TGCAACAATCCATGAGCAGTGCTGACTCAA
NC_045512.2_pilon	22159	22164	Deletion	2	+	10784	11061	AGGGAATTTGTGTTTAAGAATATTGATGGT|TATTTTAAAATATATTCTAAGCACACGCCT	AATTTGTGTTTAAGAATATTGATGGTTATT|TTAAAATATATTCTAAGCACACGCCTATTA
NC_045512.2_pilon	16396	15356	Duplication	2	+	1317	13073	CTGTTAATCCGTATGTTTGCAATGCTCCAG|GTTGTGATGTCACAGATGTGACTCAACTTT	TGCTTAGAATTATGGCCTCACTTGTTCTTG|CTCGCAAACATACAACGTGTTGTAGCTTGT
NC_045512.2_pilon	15163	15167	Deletion	2	+	10023	10227	CTATGACCAATAGACAGTTTCATCAAAAAT|TATTGAAATCAATAGCCGCCACTAGAGGAG	TGACCAATAGACAGTTTCATCAAAAATTAT|TGAAATCAATAGCCGCCACTAGAGGAGCTA
NC_045512.2_pilon	16399	15355	Duplication	2	+	1318	13140	TTAATCCGTATGTTTGCAATGCTCCAGGTT|GTGATGTCACAGATGTGACTCAACTTTACT	ATGCTTAGAATTATGGCCTCACTTGTTCTT|GCTCGCAAACATACAACGTGTTGTAGCTTG
NC_045512.2_pilon	16413	15257	Duplication	2	+	1391	11707	TGCAATGCTCCAGGTTGTGATGTCACAGAT|GTGACTCAACTTTACTTAGGAGGTATGAGC	GTGGTTGGCACAACATGTTAAAAACTGTTT|ATAGTGATGTAGAAAACCCTCACCTTATGG
NC_045512.2_pilon	19581	15226	Duplication	2	+	14786	13265	GGCTTTAGCTTGTGGGTTTACAAACAATTT|GATACTTATAACCTCTGGAACACTTTTACA	ACTGTAGTAATTGGAACAAGCAAATTCTAT|GGTGGTTGGCACAACATGTTAAAAACTGTT
NC_045512.2_pilon	18229	15246	Duplication	2	+	3311	11192	TCATCTCTATGATGGGTTTTAAAATGAATT|ATCAAGTTAATGGTTACCCTAACATGTTTA	CAAATTCTATGGTGGTTGGCACAACATGTT|AAAAACTGTTTATAGTGATGTAGAAAACCC
NC_045512.2_pilon	1368	1373	Deletion	2	+	7388	7319	TTACTTACCCCAAAATGCTGTTGTTAAAAT|TTATTGTCCAGCATGTCACAATTCAGAAGT	TTACCCCAAAATGCTGTTGTTAAAATTTAT|TGTCCAGCATGTCACAATTCAGAAGTAGGA
NC_045512.2_pilon	15397	15409	Deletion	2	+	7945	8081	CAACGTGTTGTAGCTTGTCACACCGTTTCT|ATAGATTAGCTAATGAGTGTGCTCAAGTAT	AGCTTGTCACACCGTTTCTATAGATTAGCT|AATGAGTGTGCTCAAGTATTGAGTGAAATG
NC_045512.2_pilon	7436	7441	Deletion	2	+	8324	8336	TTAGAATGTACATCTTCTTTGCATCATTTT|ATTATGTATGGAAAAGTTATGTGCATGTTG	AATGTACATCTTCTTTGCATCATTTTATTA|TGTATGGAAAAGTTATGTGCATGTTGTAGA
NC_045512.2_pilon	26162	27141	Deletion	2	+	10716	11603	CACAATCGACGGTTCATCCGGAGTTGTTAA|TCCAGTAATGGAACCAATTTATGATGAACC	AGTCGCTACAGGATTGGCAACTATAAATTA|AACACAGACCATTCCAGTAGCAGTGACAAT
NC_045512.2_pilon	27017	27293	Deletion	2	+	5769	15513	CTAGGACGCTGTGACATCAAGGACCTGCCT|AAAGAAATCACTGTTGCTACATCACGAACG	CTTTTAAAGTTTCCATTTGGAATCTTGATT|ACATCATAAACCTCATAATTAAAAATTTAT
NC_045512.2_pilon	27221	27225	Deletion	2	+	15116	15446	GTGACAACAGATGTTTCATCTCGTTGACTT|TCAGGTTACTATAGCAGAGATATTACTAAT	ACAACAGATGTTTCATCTCGTTGACTTTCA|GGTTACTATAGCAGAGATATTACTAATTAT
NC_045512.2_pilon	3531	3581	Deletion	2	+	16762	16614	TAACAATGCCATGCAAGTTGAATCTGATGA|TTACATAGCTACTAATGGACCACTTAAAGT	CCACTTAAAGTGGGTGGTAGTTGTGTTTTA|AGCGGACACAATCTTGCTAAACACTGTCTT
NC_045512.2_pilon	27693	27761	Deletion	2	+	7637	6743	GAGGAAGTTCAAGAACTTTACTCTCCAATT|TTTCTTATTGTTGCGGCAATAGTGTTTATA	GCTTCACACTCAAAAGAAAGACAGAATGAT|TGAACTTTCATTAATTGACTTCTATTTGTG
NC_045512.2_pilon	21075	18586	Duplication	2	+	7019	9809	GATATGTACGACCCTAAGACTAAAAATGTT|ACAAAAGAAAATGACTCTAAAGAGGGTTTT	ACACTTAAAAATCTCTCTGACAGAGTCGTA|TTTGTCTTATGGGCACATGGCTTTGAGTTG
NC_045512.2_pilon	18658	18670	Deletion	2	+	7645	7641	ATTTTGTGAAAATAGGACCTGAGCGCACCT|GTTGTCTATGTGATAGACGTGCCACATGCT	ATAGGACCTGAGCGCACCTGTTGTCTATGT|GATAGACGTGCCACATGCTTTTCCACTGCT
NC_045512.2_pilon	18649	18662	Deletion	2	+	7529	7658	CTATGAAGTATTTTGTGAAAATAGGACCTG|AGCGCACCTGTTGTCTATGTGATAGACGTG	TTGTGAAAATAGGACCTGAGCGCACCTGTT|GTCTATGTGATAGACGTGCCACATGCTTTT
NC_045512.2_pilon	18661	18671	Deletion	2	+	7655	7651	TTGTGAAAATAGGACCTGAGCGCACCTGTT|GTCTATGTGATAGACGTGCCACATGCTTTT	TAGGACCTGAGCGCACCTGTTGTCTATGTG|ATAGACGTGCCACATGCTTTTCCACTGCTT
NC_045512.2_pilon	20454	20510	Deletion	2	+	8826	15129	ATTCCTATGGACAGTACAGTTAAAAACTAT|TTCATAACAGATGCGCAAACAGGTTCATCT	CATCTAAGTGTGTGTGTTCTGTTATTGATT|TATTACTTGATGATTTTGTTGAAATAATAA
NC_045512.2_pilon	20294	20301	Deletion	2	+	4069	4384	ATTAGCTATGGATGAATTCATTGAACGGTA|TAAATTAGAAGGCTATGCCTTCGAACATAT	TATGGATGAATTCATTGAACGGTATAAATT|AGAAGGCTATGCCTTCGAACATATCGTTTA
NC_045512.2_pilon	25547	25558	Deletion	2	+	4847	4936	TTTCGGATGGCTTATTGTTGGCGTTGCACT|TCTTGCTGTTTTTCAGAGCGCTTCCAAAAT	CTTATTGTTGGCGTTGCACTTCTTGCTGTT|TTTCAGAGCGCTTCCAAAATCATAACCCTC
NC_045512.2_pilon	20764	20409	Duplication	2	+	4012	8576	ACCTTCAAAATTATGGTGATAGTGCAACAT|TACCTAAAGGCATAATGATGAATGTCGCAA	ACTAGCTAAACGTTTTAAGGAATCACCTTT|TGAATTAGAAGATTTTATTCCTATGGACAG
NC_045512.2_pilon	20217	20424	Deletion	2	+	1971	9166	CCTGAAACTTACTTTACTCAGAGTAGAAAT|TTACAAGAATTTAAACCCAGGAGTCAAATG	TAAGGAATCACCTTTTGAATTAGAAGATTT|TATTCCTATGGACAGTACAGTTAAAAACTA
NC_045512.2_pilon	20489	20494	Deletion	2	+	11166	11979	AACAGATGCGCAAACAGGTTCATCTAAGTG|TGTGTGTTCTGTTATTGATTTATTACTTGA	GATGCGCAAACAGGTTCATCTAAGTGTGTG|TGTTCTGTTATTGATTTATTACTTGATGAT
NC_045512.2_pilon	20338	20387	Deletion	2	+	5488	7743	ATGCCTTCGAACATATCGTTTATGGAGATT|TTAGTCATAGTCAGTTAGGTGGTTTACATC	GTGGTTTACATCTACTGATTGGACTAGCTA|AACGTTTTAAGGAATCACCTTTTGAATTAG
NC_045512.2_pilon	25533	25537	Deletion	2	+	5205	4797	CAAGCCTCACTCCCTTTCGGATGGCTTATT|GTTGGCGTTGCACTTCTTGCTGTTTTTCAG	GCCTCACTCCCTTTCGGATGGCTTATTGTT|GGCGTTGCACTTCTTGCTGTTTTTCAGAGC
NC_045512.2_pilon	25481	25553	Deletion	2	+	4676	4813	CAAGGATGCTACTCCTTCAGATTTTGTTCG|CGCTACTGCAACGATACCGATACAAGCCTC	GATGGCTTATTGTTGGCGTTGCACTTCTTG|CTGTTTTTCAGAGCGCTTCCAAAATCATAA
NC_045512.2_pilon	25503	25535	Deletion	2	+	4951	4773	TTTGTTCGCGCTACTGCAACGATACCGATA|CAAGCCTCACTCCCTTTCGGATGGCTTATT	AAGCCTCACTCCCTTTCGGATGGCTTATTG|TTGGCGTTGCACTTCTTGCTGTTTTTCAGA
NC_045512.2_pilon	25422	25437	Deletion	2	+	3831	3945	ATGGATTTGTTTATGAGAATCTTCACAATT|GGAACTGTAACTTTGAAGCAAGGTGAAATC	GAGAATCTTCACAATTGGAACTGTAACTTT|GAAGCAAGGTGAAATCAAGGATGCTACTCC
NC_045512.2_pilon	21566	21571	Deletion	2	+	15309	15068	TGTTCTTGTTAACAACTAAACGAACAATGT|TTGTTTTTCTTGTTTTATTGCCACTAGTCT	CTTGTTAACAACTAAACGAACAATGTTTGT|TTTTCTTGTTTTATTGCCACTAGTCTCTAG
NC_045512.2_pilon	29263	29267	Deletion	2	+	10895	10855	GGCATGGAAGTCACACCTTCGGGAACGTGG|TTGACCTACACAGGTGCCATCAAATTGGAT	ATGGAAGTCACACCTTCGGGAACGTGGTTG|ACCTACACAGGTGCCATCAAATTGGATGAC
NC_045512.2_pilon	29447	29337	Duplication	2	+	5093	3389	TACCGCAGAGACAGAAGAAACAGCAAACTG|TGACTCTTCTTCCTGCTGCAGATTTGGATG	ATTTCAAAGATCAAGTCATTTTGCTGAATA|AGCATATTGACGCATACAAAACATTCCCAC
NC_045512.2_pilon	25442	45	Duplication	2	+	4126	368	CTTCACAATTGGAACTGTAACTTTGAAGCA|AGGTGAAATCAAGGATGCTACTCCTTCAGA	CCTTCCCAGGTAACAAACCAACCAACTTTC|GATCTCTTGTAGATCTGTTCTCTAAACGAA
NC_045512.2_pilon	11069	11088	Deletion	2	+	21206	8411	TAGTTTTAGTCCAGAGTACTCAATGGTCTT|TGTTCTTTTTTTTGTATGAAAATGCCTTTT	CTCAATGGTCTTTGTTCTTTTTTTTGTATG|AAAATGCCTTTTTACCTTTTGCTATGGGTA
NC_045512.2_pilon	25496	25531	Deletion	2	+	4885	5183	TTCAGATTTTGTTCGCGCTACTGCAACGAT|ACCGATACAAGCCTCACTCCCTTTCGGATG	ATACAAGCCTCACTCCCTTTCGGATGGCTT|ATTGTTGGCGTTGCACTTCTTGCTGTTTTT
NC_045512.2_pilon	18879	14855	Duplication	2	+	8564	12145	AGTTGTGATGCAATCATGACTAGGTGTCTA|GCTGTCCACGAGTGCTTTGTTAAGCGTGTT	CAATGTGTGATATCAGACAACTACTATTTG|TAGTTGAAGTTGTTGATAAGTACTTTGATT
NC_045512.2_pilon	4538	4556	Deletion	2	+	5821	6252	TGGTTGATTATGGTGCTAGATTTTACTTTT|ACACCAGTAAAACAACTGTAGCGTCACTTA	AGATTTTACTTTTACACCAGTAAAACAACT|GTAGCGTCACTTATCAACACACTTAACGAT
NC_045512.2_pilon	29433	29339	Duplication	2	+	4756	3427	TGAAACTCAAGCCTTACCGCAGAGACAGAA|GAAACAGCAAACTGTGACTCTTCTTCCTGC	TTCAAAGATCAAGTCATTTTGCTGAATAAG|CATATTGACGCATACAAAACATTCCCACCA
NC_045512.2_pilon	27578	27803	Deletion	2	+	5813	7196	CAAATTTGCACTGACTTGCTTTAGCACTCA|ATTTGCTTTTGCTTGTCCTGACGGCGTAAA	AATTGACTTCTATTTGTGCTTTTTAGCCTT|TCTGCTATTCCTTGTTTTAATTATGCTTAT
NC_045512.2_pilon	27870	27877	Deletion	2	+	872	861	GGTTCTCACTTGAACTGCAAGATCATAATG|AAACTTGTCACGCCTAAACGAACATGAAAT	CACTTGAACTGCAAGATCATAATGAAACTT|GTCACGCCTAAACGAACATGAAATTTCTTG
NC_045512.2_pilon	28218	42	Duplication	2	+	4110	296	TAGTGCGTTGTTCGTTCTATGAAGACTTTT|TAGAGTATCATGACGTTCGTGTTGTTTTAG	ATACCTTCCCAGGTAACAAACCAACCAACT|TTCGATCTCTTGTAGATCTGTTCTCTAAAC
NC_045512.2_pilon	28996	29001	Deletion	2	+	5830	6477	AGCAAAATGTCTGGTAAAGGCCAACAACAA|CAAGGCCAAACTGTCACTAAGAAATCTGCT	AAATGTCTGGTAAAGGCCAACAACAACAAG|GCCAAACTGTCACTAAGAAATCTGCTGCTG
NC_045512.2_pilon	16398	11485	Duplication	2	+	1322	17506	GTTAATCCGTATGTTTGCAATGCTCCAGGT|TGTGATGTCACAGATGTGACTCAACTTTAC	CATTTCCATGTGGGCTCTTATAATCTCTGT|TACTTCTAACTACTCAGGTGTAGTTACAAC
NC_045512.2_pilon	75	27395	Deletion	2	+	1485	3025	ATCTCTTGTAGATCTGTTCTCTAAACGAAC|TTTAAAATCTGTGTGGCTGTCACTCGGCTG	AGCAACCAATGGAGATTGATTAAACGAACA|TGAAAATTATTCTTTTCTTGGCACTGATAA
NC_045512.2_pilon	19988	20552	Deletion	2	+	6859	15065	AACGATTTGTGCACCACTCACTGTCTTTTT|TGATGGTAGAGTTGATGGTCAAGTAGACTT	ATTTTGTTGAAATAATAAAATCCCAAGATT|TATCTGTAGTTTCTAAGGTTGTCAAAGTGA
NC_045512.2_pilon	20606	20613	Deletion	2	+	5102	5490	AGTGACTATTGACTATACAGAAATTTCATT|TATGCTTTGGTGTAAAGATGGCCATGTAGA	TATTGACTATACAGAAATTTCATTTATGCT|TTGGTGTAAAGATGGCCATGTAGAAACATT
NC_045512.2_pilon	20644	20663	Deletion	2	+	6203	7476	GGTGTAAAGATGGCCATGTAGAAACATTTT|ACCCAAAATTACAATCTAGTCAAGCGTGGC	TAGAAACATTTTACCCAAAATTACAATCTA|GTCAAGCGTGGCAACCGGGTGTTGCTATGC
NC_045512.2_pilon	3093	3097	Deletion	2	+	7886	8311	AGGTGATTGTGAAGAAGAAGAGTTTGAGCC|ATCAACTCAATATGAGTATGGTACTGAAGA	TGATTGTGAAGAAGAAGAGTTTGAGCCATC|AACTCAATATGAGTATGGTACTGAAGATGA
NC_045512.2_pilon	12566	12570	Deletion	2	+	13837	13989	ATGCATCAGCATTGTGGGAAATCCAACAGG|TTGTAGATGCAGATAGTAAAATTGTTCAAC	CATCAGCATTGTGGGAAATCCAACAGGTTG|TAGATGCAGATAGTAAAATTGTTCAACTTA
NC_045512.2_pilon	12108	14705	Deletion	2	+	3721	5599	GGCAACCTTACAAGCTATAGCCTCAGAGTT|TAGTTCCCTTCCATCATATGCAGCTTTTGC	CCGGTAATTTTAACAAAGACTTCTATGACT|TTGCTGTGTCTAAGGGTTTCTTTAAGGAAG
NC_045512.2_pilon	4307	4311	Deletion	2	+	11089	11216	CTGTAGAGGAGGCAAAGACAGTGCTTAAAA|AGTGTAAAAGTGCCTTTTACATTCTACCAT	TAGAGGAGGCAAAGACAGTGCTTAAAAAGT|GTAAAAGTGCCTTTTACATTCTACCATCTA
NC_045512.2_pilon	3153	3157	Deletion	2	+	10139	10027	TGATTACCAAGGTAAACCTTTGGAATTTGG|TGCCACTTCTGCTGCTCTTCAACCTGAAGA	TTACCAAGGTAAACCTTTGGAATTTGGTGC|CACTTCTGCTGCTCTTCAACCTGAAGAAGA
NC_045512.2_pilon	23343	23347	Deletion	2	+	3738	3720	TCTTGACATTACACCATGTTCTTTTGGTGG|TGTCAGTGTTATAACACCAGGAACAAATAC	TGACATTACACCATGTTCTTTTGGTGGTGT|CAGTGTTATAACACCAGGAACAAATACTTC
NC_045512.2_pilon	683	688	Deletion	2	+	6892	7185	GAGCTGGTGGCCATAGTTACGGCGCCGATC|TAAAGTCATTTGACTTAGGCGACGAGCTTG	TGGTGGCCATAGTTACGGCGCCGATCTAAA|GTCATTTGACTTAGGCGACGAGCTTGGCAC
NC_045512.2_pilon	16429	15268	Duplication	2	+	1740	12555	GTGATGTCACAGATGTGACTCAACTTTACT|TAGGAGGTATGAGCTATTATTGTAAATCAC	AACATGTTAAAAACTGTTTATAGTGATGTA|GAAAACCCTCACCTTATGGGTTGGGATTAT
NC_045512.2_pilon	20501	20505	Deletion	2	+	13546	14336	AACAGGTTCATCTAAGTGTGTGTGTTCTGT|TATTGATTTATTACTTGATGATTTTGTTGA	AGGTTCATCTAAGTGTGTGTGTTCTGTTAT|TGATTTATTACTTGATGATTTTGTTGAAAT
NC_045512.2_pilon	15373	15377	Deletion	2	+	13741	13952	CACTTGTTCTTGCTCGCAAACATACAACGT|GTTGTAGCTTGTCACACCGTTTCTATAGAT	TTGTTCTTGCTCGCAAACATACAACGTGTT|GTAGCTTGTCACACCGTTTCTATAGATTAG
NC_045512.2_pilon	8514	8518	Deletion	2	+	8604	8601	TAAGTTGACATGTGCAACTACTAGACAAGT|TGTTAATGTTGTAACAACAAAGATAGCACT	GTTGACATGTGCAACTACTAGACAAGTTGT|TAATGTTGTAACAACAAAGATAGCACTTAA
NC_045512.2_pilon	8418	8422	Deletion	2	+	7433	7731	CATTGCTTTGATATGGAACGTTAAAGATTT|CATGTCATTGTCTGAACAACTACGAAAACA	TGCTTTGATATGGAACGTTAAAGATTTCAT|GTCATTGTCTGAACAACTACGAAAACAAAT
NC_045512.2_pilon	4184	4188	Deletion	2	+	9347	9384	CTGCTGTGGTTATACCTACTAAAAAGGCTG|GTGGCACTACTGAAATGCTAGCGAAAGCTT	CTGTGGTTATACCTACTAAAAAGGCTGGTG|GCACTACTGAAATGCTAGCGAAAGCTTTGA
NC_045512.2_pilon	15727	15731	Deletion	2	+	6605	5172	TCTCAATGATGATACTCTCTGACGATGCTG|TTGTGTGTTTCAATAGCACTTATGCATCTC	CAATGATGATACTCTCTGACGATGCTGTTG|TGTGTTTCAATAGCACTTATGCATCTCAAG
NC_045512.2_pilon	15866	15870	Deletion	2	+	10798	10752	TTGGACTGAGACTGACCTTACTAAAGGACC|TCATGAATTTTGCTCTCAACATACAATGCT	GACTGAGACTGACCTTACTAAAGGACCTCA|TGAATTTTGCTCTCAACATACAATGCTAGT
NC_045512.2_pilon	15842	15846	Deletion	2	+	11647	11658	TGTTTTTATGTCTGAAGCAAAATGTTGGAC|TGAGACTGACCTTACTAAAGGACCTCATGA	TTTTATGTCTGAAGCAAAATGTTGGACTGA|GACTGACCTTACTAAAGGACCTCATGAATT
NC_045512.2_pilon	261	265	Deletion	2	+	5243	5299	TCTAGGTTTTGTCCGGGTGTGACCGAAAGG|TAAGATGGAGAGCCTTGTCCCTGGTTTCAA	AGGTTTTGTCCGGGTGTGACCGAAAGGTAA|GATGGAGAGCCTTGTCCCTGGTTTCAACGA
NC_045512.2_pilon	13647	13651	Deletion	2	+	7636	7470	GACGAAGATGACAATTTAATTGATTCTTAC|TTTGTAGTTAAGAGACACACTTTCTCTAAC	GAAGATGACAATTTAATTGATTCTTACTTT|GTAGTTAAGAGACACACTTTCTCTAACTAC
NC_045512.2_pilon	17586	17590	Deletion	2	+	11579	11624	TGTCGGCGTTGTCCTGCTGAAATTGTTGAC|ACTGTGAGTGCTTTGGTTTATGATAATAAG	CGGCGTTGTCCTGCTGAAATTGTTGACACT|GTGAGTGCTTTGGTTTATGATAATAAGCTT
NC_045512.2_pilon	17509	17513	Deletion	2	+	11528	12019	GCACACTAGAACCAGAATATTTCAATTCAG|TGTGTAGACTTATGAAAACTATAGGTCCAG	CACTAGAACCAGAATATTTCAATTCAGTGT|GTAGACTTATGAAAACTATAGGTCCAGACA
NC_045512.2_pilon	3663	3667	Deletion	2	+	10651	11025	CAAAGGTGAAGACATTCAACTTCTTAAGAG|TGCTTATGAAAATTTTAATCAGCACGAAGT	AGGTGAAGACATTCAACTTCTTAAGAGTGC|TTATGAAAATTTTAATCAGCACGAAGTTCT
NC_045512.2_pilon	18939	18943	Deletion	2	+	12657	12731	GACTGGACTATTGAATATCCTATAATTGGT|GATGAACTGAAGATTAATGCGGCTTGTAGA	TGGACTATTGAATATCCTATAATTGGTGAT|GAACTGAAGATTAATGCGGCTTGTAGAAAG
NC_045512.2_pilon	18873	18877	Deletion	2	+	7814	8123	GTAGCTAGTTGTGATGCAATCATGACTAGG|TGTCTAGCTGTCCACGAGTGCTTTGTTAAG	GCTAGTTGTGATGCAATCATGACTAGGTGT|CTAGCTGTCCACGAGTGCTTTGTTAAGCGT
NC_045512.2_pilon	19091	19095	Deletion	2	+	10999	11027	ACCTCAAGCTGATGTAGAATGGAAGTTCTA|TGATGCACAGCCTTGTAGTGACAAAGCTTA	TCAAGCTGATGTAGAATGGAAGTTCTATGA|TGCACAGCCTTGTAGTGACAAAGCTTATAA
NC_045512.2_pilon	19620	19624	Deletion	2	+	15300	15235	AACCTCTGGAACACTTTTACAAGACTTCAG|AGTTTAGAAAATGTGGCTTTTAATGTTGTA	CTCTGGAACACTTTTACAAGACTTCAGAGT|TTAGAAAATGTGGCTTTTAATGTTGTAAAT
NC_045512.2_pilon	11609	11613	Deletion	2	+	10989	10996	CTGGTAATACACTTCAGTGTATAATGCTAG|TTTATTGTTTCTTAGGCTATTTTTGTACTT	GTAATACACTTCAGTGTATAATGCTAGTTT|ATTGTTTCTTAGGCTATTTTTGTACTTGTT
NC_045512.2_pilon	6885	6889	Deletion	2	+	7587	7875	TATAGCAAAGAATACTGTTAAGAGTGTCGG|TAAATTTTGTCTAGAGGCTTCATTTAATTA	AGCAAAGAATACTGTTAAGAGTGTCGGTAA|ATTTTGTCTAGAGGCTTCATTTAATTATTT
NC_045512.2_pilon	6877	6881	Deletion	2	+	7333	7286	CCGACTACTATAGCAAAGAATACTGTTAAG|AGTGTCGGTAAATTTTGTCTAGAGGCTTCA	ACTACTATAGCAAAGAATACTGTTAAGAGT|GTCGGTAAATTTTGTCTAGAGGCTTCATTT
NC_045512.2_pilon	19847	19851	Deletion	2	+	11272	11641	ACCAGAGGTGAAAATACTCAATAATTTGGG|TGTGGACATTGCTGCTAATACTGTGATCTG	AGAGGTGAAAATACTCAATAATTTGGGTGT|GGACATTGCTGCTAATACTGTGATCTGGGA
NC_045512.2_pilon	19731	19735	Deletion	2	+	14380	14473	AATAACACTGTTTACACAAAAGTTGATGGT|GTTGATGTAGAATTGTTTGAAAATAAAACA	AACACTGTTTACACAAAAGTTGATGGTGTT|GATGTAGAATTGTTTGAAAATAAAACAACA
NC_045512.2_pilon	15592	15596	Deletion	2	+	5671	5688	TATCTACTGATGGTAACAAAATTGCCGATA|AGTATGTCCGCAATTTACAACACAGACTTT	CTACTGATGGTAACAAAATTGCCGATAAGT|ATGTCCGCAATTTACAACACAGACTTTATG
NC_045512.2_pilon	8135	8139	Deletion	2	+	11566	11793	CAACTGCAGAAGCTGAACTTGCAAAGAATG|TGTCCTTAGACAATGTCTTATCTACTTTTA	CTGCAGAAGCTGAACTTGCAAAGAATGTGT|CCTTAGACAATGTCTTATCTACTTTTATTT
NC_045512.2_pilon	17233	17237	Deletion	2	+	9238	9558	AATATTTGCCTATAGATAAATGTAGTAGAA|TTATACCTGCACGTGCTCGTGTAGAGTGTT	ATTTGCCTATAGATAAATGTAGTAGAATTA|TACCTGCACGTGCTCGTGTAGAGTGTTTTG
NC_045512.2_pilon	28783	28787	Deletion	2	+	4148	4144	CTTCCTCAAGGAACAACATTGCCAAAAGGC|TTCTACGCAGAAGGGAGCAGAGGCGGCAGT	CCTCAAGGAACAACATTGCCAAAAGGCTTC|TACGCAGAAGGGAGCAGAGGCGGCAGTCAA
NC_045512.2_pilon	19705	19709	Deletion	2	+	13096	13906	AGGGTGAAGTACCAGTTTCTATCATTAATA|ACACTGTTTACACAAAAGTTGATGGTGTTG	GTGAAGTACCAGTTTCTATCATTAATAACA|CTGTTTACACAAAAGTTGATGGTGTTGATG
NC_045512.2_pilon	19631	19635	Deletion	2	+	14892	15119	CACTTTTACAAGACTTCAGAGTTTAGAAAA|TGTGGCTTTTAATGTTGTAAATAAGGGACA	TTTTACAAGACTTCAGAGTTTAGAAAATGT|GGCTTTTAATGTTGTAAATAAGGGACACTT
NC_045512.2_pilon	19588	19592	Deletion	2	+	15123	15496	GCTTGTGGGTTTACAAACAATTTGATACTT|ATAACCTCTGGAACACTTTTACAAGACTTC	TGTGGGTTTACAAACAATTTGATACTTATA|ACCTCTGGAACACTTTTACAAGACTTCAGA
NC_045512.2_pilon	3637	3641	Deletion	2	+	9949	9848	CTTCATGTTGTCGGCCCAAATGTTAACAAA|GGTGAAGACATTCAACTTCTTAAGAGTGCT	CATGTTGTCGGCCCAAATGTTAACAAAGGT|GAAGACATTCAACTTCTTAAGAGTGCTTAT
NC_045512.2_pilon	1383	1387	Deletion	2	+	7388	4451	TGCTGTTGTTAAAATTTATTGTCCAGCATG|TCACAATTCAGAAGTAGGACCTGAGCATAG	TGTTGTTAAAATTTATTGTCCAGCATGTCA|CAATTCAGAAGTAGGACCTGAGCATAGTCT
NC_045512.2_pilon	14782	14786	Deletion	2	+	8874	9360	AACACTTCTTCTTTGCTCAGGATGGTAATG|CTGCTATCAGCGATTATGACTACTATCGTT	ACTTCTTCTTTGCTCAGGATGGTAATGCTG|CTATCAGCGATTATGACTACTATCGTTATA
NC_045512.2_pilon	26153	26157	Deletion	2	+	11007	10653	CCAAATTCACACAATCGACGGTTCATCCGG|AGTTGTTAATCCAGTAATGGAACCAATTTA	AATTCACACAATCGACGGTTCATCCGGAGT|TGTTAATCCAGTAATGGAACCAATTTATGA
NC_045512.2_pilon	26282	26286	Deletion	2	+	8724	8644	ATTCGTTTCGGAAGAGACAGGTACGTTAAT|AGTTAATAGCGTACTTCTTTTTCTTGCTTT	CGTTTCGGAAGAGACAGGTACGTTAATAGT|TAATAGCGTACTTCTTTTTCTTGCTTTCGT
NC_045512.2_pilon	26302	26307	Deletion	2	+	8557	8509	GTACGTTAATAGTTAATAGCGTACTTCTTT|TTCTTGCTTTCGTGGTATTCTTGCTAGTTA	GTTAATAGTTAATAGCGTACTTCTTTTTCT|TGCTTTCGTGGTATTCTTGCTAGTTACACT
NC_045512.2_pilon	29058	29062	Deletion	2	+	9937	9915	TGAGGCTTCTAAGAAGCCTCGGCAAAAACG|TACTGCCACTAAAGCATACAATGTAACACA	GGCTTCTAAGAAGCCTCGGCAAAAACGTAC|TGCCACTAAAGCATACAATGTAACACAAGC
NC_045512.2_pilon	28975	28979	Deletion	2	+	4668	4840	GACAGATTGAACCAGCTTGAGAGCAAAATG|TCTGGTAAAGGCCAACAACAACAAGGCCAA	AGATTGAACCAGCTTGAGAGCAAAATGTCT|GGTAAAGGCCAACAACAACAAGGCCAAACT
NC_045512.2_pilon	28973	28977	Deletion	2	+	4672	4694	TTGACAGATTGAACCAGCTTGAGAGCAAAA|TGTCTGGTAAAGGCCAACAACAACAAGGCC	ACAGATTGAACCAGCTTGAGAGCAAAATGT|CTGGTAAAGGCCAACAACAACAAGGCCAAA
NC_045512.2_pilon	75	21565	Deletion	2	+	1485	15311	ATCTCTTGTAGATCTGTTCTCTAAACGAAC|TTTAAAATCTGTGTGGCTGTCACTCGGCTG	GATGTTCTTGTTAACAACTAAACGAACAAT|GTTTGTTTTTCTTGTTTTATTGCCACTAGT
NC_045512.2_pilon	29070	29074	Deletion	2	+	10069	8436	GAAGCCTCGGCAAAAACGTACTGCCACTAA|AGCATACAATGTAACACAAGCTTTCGGCAG	GCCTCGGCAAAAACGTACTGCCACTAAAGC|ATACAATGTAACACAAGCTTTCGGCAGACG
NC_045512.2_pilon	9480	9484	Deletion	2	+	8657	8780	CTATTTTATGAGGTTTAGAAGAGCTTTTGG|TGAATACAGTCATGTAGTTGCCTTTAATAC	TTTTATGAGGTTTAGAAGAGCTTTTGGTGA|ATACAGTCATGTAGTTGCCTTTAATACTTT
NC_045512.2_pilon	6140	6144	Deletion	2	+	6569	6713	AACCTGCTTCAAGAGAGCTTAAAGTTACAT|TTTTCCCTGACTTAAATGGTGATGTGGTGG	CTGCTTCAAGAGAGCTTAAAGTTACATTTT|TCCCTGACTTAAATGGTGATGTGGTGGCTA
NC_045512.2_pilon	75	28269	Deletion	2	+	1485	3821	ATCTCTTGTAGATCTGTTCTCTAAACGAAC|TTTAAAATCTGTGTGGCTGTCACTCGGCTG	GTTGTTTTAGATTTCATCTAAACGAACAAA|CTAAAATGTCTGATAATGGACCCCAAAATC
NC_045512.2_pilon	21987	21991	Deletion	2	+	10175	9977	ATTTCAATTTTGTAATGATCCATTTTTGGG|TGTTTATTACCACAAAAACAACAAAAGTTG	TCAATTTTGTAATGATCCATTTTTGGGTGT|TTATTACCACAAAAACAACAAAAGTTGGAT
NC_045512.2_pilon	3000	3004	Deletion	2	+	9366	9774	GGCTACATACTACTTATTTGATGAGTCTGG|TGAGTTTAAATTGGCTTCACATATGTATTG	TACATACTACTTATTTGATGAGTCTGGTGA|GTTTAAATTGGCTTCACATATGTATTGTTC
NC_045512.2_pilon	22845	22849	Deletion	2	+	6329	6338	TGCTGATTATAATTATAAATTACCAGATGA|TTTTACAGGCTGCGTTATAGCTTGGAATTC	TGATTATAATTATAAATTACCAGATGATTT|TACAGGCTGCGTTATAGCTTGGAATTCTAA
NC_045512.2_pilon	16611	16615	Deletion	2	+	5833	5914	AATGCTGGTGATTACATTTTAGCTAACACC|TGTACTGAAAGACTCAAGCTTTTTGCAGCA	GCTGGTGATTACATTTTAGCTAACACCTGT|ACTGAAAGACTCAAGCTTTTTGCAGCAGAA
NC_045512.2_pilon	8939	8943	Deletion	2	+	10918	10483	TGCATTTCTTACCTAGAGTTTTTAGTGCAG|TTGGTAACATCTGTTACACACCATCAAAAC	ATTTCTTACCTAGAGTTTTTAGTGCAGTTG|GTAACATCTGTTACACACCATCAAAACTTA
NC_045512.2_pilon	8770	8774	Deletion	2	+	13580	13590	TGTTTTGCTAACAAACATGCTGATTTTGAC|ACATGGTTTAGCCAGCGTGGTGGTAGTTAT	TTTGCTAACAAACATGCTGATTTTGACACA|TGGTTTAGCCAGCGTGGTGGTAGTTATACT
NC_045512.2_pilon	27294	27298	Deletion	2	+	15597	14966	TTTAAAGTTTCCATTTGGAATCTTGATTAC|ATCATAAACCTCATAATTAAAAATTTATCT	AAAGTTTCCATTTGGAATCTTGATTACATC|ATAAACCTCATAATTAAAAATTTATCTAAG
NC_045512.2_pilon	27161	27165	Deletion	2	+	13382	13864	TATAAATTAAACACAGACCATTCCAGTAGC|AGTGACAATATTGCTTTGCTTGTACAGTAA	AAATTAAACACAGACCATTCCAGTAGCAGT|GACAATATTGCTTTGCTTGTACAGTAAGTG
NC_045512.2_pilon	29187	29191	Deletion	2	+	14159	13903	AACTGATTACAAACATTGGCCGCAAATTGC|ACAATTTGCCCCCAGCGCTTCAGCGTTCTT	TGATTACAAACATTGGCCGCAAATTGCACA|ATTTGCCCCCAGCGCTTCAGCGTTCTTCGG
NC_045512.2_pilon	21600	21604	Deletion	2	+	15283	15018	TTTTCTTGTTTTATTGCCACTAGTCTCTAG|TCAGTGTGTTAATCTTACAACCAGAACTCA	TCTTGTTTTATTGCCACTAGTCTCTAGTCA|GTGTGTTAATCTTACAACCAGAACTCAATT
NC_045512.2_pilon	12907	12911	Deletion	2	+	13957	14073	ATCTATACAGAACTGGAACCACCTTGTAGG|TTTGTTACAGACACACCTAAAGGTCCTAAA	TATACAGAACTGGAACCACCTTGTAGGTTT|GTTACAGACACACCTAAAGGTCCTAAAGTG
NC_045512.2_pilon	11082	11087	Deletion	2	+	7341	8384	GAGTACTCAATGGTCTTTGTTCTTTTTTTT|GTATGAAAATGCCTTTTTACCTTTTGCTAT	ACTCAATGGTCTTTGTTCTTTTTTTTGTAT|GAAAATGCCTTTTTACCTTTTGCTATGGGT
NC_045512.2_pilon	11162	11166	Deletion	2	+	12025	11966	CTTTTGCAATGATGTTTGTCAAACATAAGC|ATGCATTTCTCTGTTTGTTTTTGTTACCTT	TTGCAATGATGTTTGTCAAACATAAGCATG|CATTTCTCTGTTTGTTTTTGTTACCTTCTC
NC_045512.2_pilon	2547	2551	Deletion	2	+	4989	4990	GTTAACAGAGGAAGTTGTCTTGAAAACTGG|TGATTTACAACCATTAGAACAACCTACTAG	AACAGAGGAAGTTGTCTTGAAAACTGGTGA|TTTACAACCATTAGAACAACCTACTAGTGA
NC_045512.2_pilon	11493	11497	Deletion	2	+	16762	6356	GTGGGCTCTTATAATCTCTGTTACTTCTAA|CTACTCAGGTGTAGTTACAACTGTCATGTT	GGCTCTTATAATCTCTGTTACTTCTAACTA|CTCAGGTGTAGTTACAACTGTCATGTTTTT
NC_045512.2_pilon	10352	10356	Deletion	2	+	12462	12868	AGGTTGATACAGCCAATCCTAAGACACCTA|AGTATAAGTTTGTTCGCATTCAACCAGGAC	TTGATACAGCCAATCCTAAGACACCTAAGT|ATAAGTTTGTTCGCATTCAACCAGGACAGA
NC_045512.2_pilon	4093	4097	Deletion	2	+	9130	9071	TCTGCCACTCTTGTTAGTGACATTGACATC|ACTTTCTTAAAGAAAGATGCTCCATATATA	GCCACTCTTGTTAGTGACATTGACATCACT|TTCTTAAAGAAAGATGCTCCATATATAGTG
NC_045512.2_pilon	4221	4225	Deletion	2	+	9875	10147	TACTGAAATGCTAGCGAAAGCTTTGAGAAA|AGTGCCAACAGACAATTATATAACCACTTA	TGAAATGCTAGCGAAAGCTTTGAGAAAAGT|GCCAACAGACAATTATATAACCACTTACCC
NC_045512.2_pilon	4144	4148	Deletion	2	+	8400	8214	CCATATATAGTGGGTGATGTTGTTCAAGAG|GGTGTTTTAACTGCTGTGGTTATACCTACT	TATATAGTGGGTGATGTTGTTCAAGAGGGT|GTTTTAACTGCTGTGGTTATACCTACTAAA
NC_045512.2_pilon	17797	17801	Deletion	2	+	6537	6519	TTATTTCACCTTATAATTCACAGAATGCTG|TAGCCTCAAAGATTTTGGGACTACCAACTC	TTTCACCTTATAATTCACAGAATGCTGTAG|CCTCAAAGATTTTGGGACTACCAACTCAAA
NC_045512.2_pilon	13287	13291	Deletion	2	+	5534	5532	TTGCCACATAGATCATCCAAATCCTAAAGG|ATTTTGTGACTTAAAAGGTAAGTATGTACA	CCACATAGATCATCCAAATCCTAAAGGATT|TTGTGACTTAAAAGGTAAGTATGTACAAAT
NC_045512.2_pilon	16813	16818	Deletion	2	+	3753	3876	CTGGTTATCGTGTAACTAAAAACAGTAAAG|TACAAATAGGAGAGTACACCTTTGAAAAAG	TTATCGTGTAACTAAAAACAGTAAAGTACA|AATAGGAGAGTACACCTTTGAAAAAGGTGA
NC_045512.2_pilon	21518	21522	Deletion	2	+	14752	15085	AGGTAGACTTATAATTAGAGAAAACAACAG|AGTTGTTATTTCTAGTGATGTTCTTGTTAA	TAGACTTATAATTAGAGAAAACAACAGAGT|TGTTATTTCTAGTGATGTTCTTGTTAACAA
NC_045512.2_pilon	11252	11256	Deletion	2	+	8778	9175	TCTATATGCCTGCTAGTTGGGTGATGCGTA|TTATGACATGGTTGGATATGGTTGATACTA	ATATGCCTGCTAGTTGGGTGATGCGTATTA|TGACATGGTTGGATATGGTTGATACTAGTT
NC_045512.2_pilon	20741	20745	Deletion	2	+	9300	9477	AAGAATGCTATTAGAAAAGTGTGACCTTCA|AAATTATGGTGATAGTGCAACATTACCTAA	AATGCTATTAGAAAAGTGTGACCTTCAAAA|TTATGGTGATAGTGCAACATTACCTAAAGG
NC_045512.2_pilon	18318	18322	Deletion	2	+	4994	5226	CGTGCATGGATTGGCTTCGATGTCGAGGGG|TGTCATGCTACTAGAGAAGCTGTTGGTACC	GCATGGATTGGCTTCGATGTCGAGGGGTGT|CATGCTACTAGAGAAGCTGTTGGTACCAAT
NC_045512.2_pilon	13177	13181	Deletion	2	+	6584	6449	GTTAAGATGTTGTGTACACACACTGGTACT|GGTCAGGCAATAACAGTTACACCGGAAGCC	AAGATGTTGTGTACACACACTGGTACTGGT|CAGGCAATAACAGTTACACCGGAAGCCAAT
NC_045512.2_pilon	10191	10195	Deletion	2	+	8108	8057	TTACTGTCCAAGACATGTGATCTGCACCTC|TGAAGACATGCTTAACCCTAATTATGAAGA	CTGTCCAAGACATGTGATCTGCACCTCTGA|AGACATGCTTAACCCTAATTATGAAGATTT
NC_045512.2_pilon	17655	17660	Deletion	2	+	10029	9993	CATAAAGACAAATCAGCTCAATGCTTTAAA|ATGTTTTATAAGGGTGTTATCACGCATGAT	AAGACAAATCAGCTCAATGCTTTAAAATGT|TTTATAAGGGTGTTATCACGCATGATGTTT
NC_045512.2_pilon	13544	13548	Deletion	2	+	7396	7776	CACTAGTACTGATGTCGTATACAGGGCTTT|TGACATCTACAATGATAAAGTAGCTGGTTT	TAGTACTGATGTCGTATACAGGGCTTTTGA|CATCTACAATGATAAAGTAGCTGGTTTTGC
NC_045512.2_pilon	13502	13507	Deletion	2	+	5984	6033	TTGCGGTGTAAGTGCAGCCCGTCTTACACC|GTGCGGCACAGGCACTAGTACTGATGTCGT	GGTGTAAGTGCAGCCCGTCTTACACCGTGC|GGCACAGGCACTAGTACTGATGTCGTATAC
NC_045512.2_pilon	1463	1467	Deletion	2	+	4182	4206	AATCTGGCTTGAAAACCATTCTTCGTAAGG|GTGGTCGCACTATTGCCTTTGGAGGCTGTG	CTGGCTTGAAAACCATTCTTCGTAAGGGTG|GTCGCACTATTGCCTTTGGAGGCTGTGTGT
NC_045512.2_pilon	14883	14887	Deletion	2	+	13326	13061	GTAGTTGAAGTTGTTGATAAGTACTTTGAT|TGTTACGATGGTGGCTGTATTAATGCTAAC	GTTGAAGTTGTTGATAAGTACTTTGATTGT|TACGATGGTGGCTGTATTAATGCTAACCAA
NC_045512.2_pilon	7779	7783	Deletion	2	+	7226	7674	AGTGAAGAATGGTTCCATCCATCTTTACTT|TGATAAAGCTGGTCAAAAGACTTATGAAAG	GAAGAATGGTTCCATCCATCTTTACTTTGA|TAAAGCTGGTCAAAAGACTTATGAAAGACA
NC_045512.2_pilon	15362	15366	Deletion	2	+	13251	13572	AATTATGGCCTCACTTGTTCTTGCTCGCAA|ACATACAACGTGTTGTAGCTTGTCACACCG	TATGGCCTCACTTGTTCTTGCTCGCAAACA|TACAACGTGTTGTAGCTTGTCACACCGTTT
NC_045512.2_pilon	15457	15461	Deletion	2	+	10097	10032	TGAGTGAAATGGTCATGTGTGGCGGTTCAC|TATATGTTAAACCAGGTGGAACCTCATCAG	GTGAAATGGTCATGTGTGGCGGTTCACTAT|ATGTTAAACCAGGTGGAACCTCATCAGGAG
NC_045512.2_pilon	7241	7245	Deletion	2	+	10008	11089	GGGATTTAACTGCTTTTGGCTTAGTTGCAG|AGTGGTTTTTGGCATATATTCTTTTCACTA	ATTTAACTGCTTTTGGCTTAGTTGCAGAGT|GGTTTTTGGCATATATTCTTTTCACTAGGT
NC_045512.2_pilon	7243	7248	Deletion	2	+	10331	11169	GATTTAACTGCTTTTGGCTTAGTTGCAGAG|TGGTTTTTGGCATATATTCTTTTCACTAGG	TAACTGCTTTTGGCTTAGTTGCAGAGTGGT|TTTTGGCATATATTCTTTTCACTAGGTTTT
NC_045512.2_pilon	20855	20859	Deletion	2	+	7238	7491	ATTAACATTAGCTGTACCCTATAATATGAG|AGTTATACATTTTGGTGCTGGTTCTGATAA	AACATTAGCTGTACCCTATAATATGAGAGT|TATACATTTTGGTGCTGGTTCTGATAAAGG
NC_045512.2_pilon	10698	10702	Deletion	2	+	16741	17042	AGCTTGGTTGTACGCTGCTGTTATAAATGG|AGACAGGTGGTTTCTCAATCGATTTACCAC	TTGGTTGTACGCTGCTGTTATAAATGGAGA|CAGGTGGTTTCTCAATCGATTTACCACAAC
NC_045512.2_pilon	1608	1612	Deletion	2	+	6654	6594	TGTTGGAGAAGGTTCCGAAGGTCTTAATGA|CAACCTTCTTGAAATACTCCAAAAAGAGAA	TGGAGAAGGTTCCGAAGGTCTTAATGACAA|CCTTCTTGAAATACTCCAAAAAGAGAAAGT
NC_045512.2_pilon	27459	27463	Deletion	2	+	3512	3535	GCTACTTGTGAGCTTTATCACTACCAAGAG|TGTGTTAGAGGTACAACAGTACTTTTAAAA	ACTTGTGAGCTTTATCACTACCAAGAGTGT|GTTAGAGGTACAACAGTACTTTTAAAAGAA
NC_045512.2_pilon	15367	15371	Deletion	2	+	13536	13694	TGGCCTCACTTGTTCTTGCTCGCAAACATA|CAACGTGTTGTAGCTTGTCACACCGTTTCT	CCTCACTTGTTCTTGCTCGCAAACATACAA|CGTGTTGTAGCTTGTCACACCGTTTCTATA
NC_045512.2_pilon	15456	15460	Deletion	2	+	10113	10083	TTGAGTGAAATGGTCATGTGTGGCGGTTCA|CTATATGTTAAACCAGGTGGAACCTCATCA	AGTGAAATGGTCATGTGTGGCGGTTCACTA|TATGTTAAACCAGGTGGAACCTCATCAGGA
NC_045512.2_pilon	15452	15456	Deletion	2	+	9994	10113	AGTATTGAGTGAAATGGTCATGTGTGGCGG|TTCACTATATGTTAAACCAGGTGGAACCTC	ATTGAGTGAAATGGTCATGTGTGGCGGTTC|ACTATATGTTAAACCAGGTGGAACCTCATC
NC_045512.2_pilon	15412	15416	Deletion	2	+	8414	8450	TGTCACACCGTTTCTATAGATTAGCTAATG|AGTGTGCTCAAGTATTGAGTGAAATGGTCA	CACACCGTTTCTATAGATTAGCTAATGAGT|GTGCTCAAGTATTGAGTGAAATGGTCATGT
NC_045512.2_pilon	21059	21063	Deletion	2	+	6986	6996	GGATCTCATTATTAGTGATATGTACGACCC|TAAGACTAAAAATGTTACAAAAGAAAATGA	TCTCATTATTAGTGATATGTACGACCCTAA|GACTAAAAATGTTACAAAAGAAAATGACTC
NC_045512.2_pilon	20491	20495	Deletion	2	+	11423	12816	CAGATGCGCAAACAGGTTCATCTAAGTGTG|TGTGTTCTGTTATTGATTTATTACTTGATG	ATGCGCAAACAGGTTCATCTAAGTGTGTGT|GTTCTGTTATTGATTTATTACTTGATGATT
NC_045512.2_pilon	8346	8351	Deletion	2	+	6181	6392	ACCTCGTGACCTTGGTGCTTGTATTGACTG|TAGTGCGCGTCATATTAATGCGCAGGTAGC	CGTGACCTTGGTGCTTGTATTGACTGTAGT|GCGCGTCATATTAATGCGCAGGTAGCAAAA
NC_045512.2_pilon	7597	7602	Deletion	2	+	7636	7777	TATGTCTATGCTAATGGAGGTAAAGGCTTT|TGCAAACTACACAATTGGAATTGTGTTAAT	TCTATGCTAATGGAGGTAAAGGCTTTTGCA|AACTACACAATTGGAATTGTGTTAATTGTG
NC_045512.2_pilon	20760	20765	Deletion	2	+	3840	4027	TGTGACCTTCAAAATTATGGTGATAGTGCA|ACATTACCTAAAGGCATAATGATGAATGTC	ACCTTCAAAATTATGGTGATAGTGCAACAT|TACCTAAAGGCATAATGATGAATGTCGCAA
NC_045512.2_pilon	15761	15766	Deletion	2	+	6433	6527	GTGTTTCAATAGCACTTATGCATCTCAAGG|TCTAGTGGCTAGCATAAAGAACTTTAAGTC	TTCAATAGCACTTATGCATCTCAAGGTCTA|GTGGCTAGCATAAAGAACTTTAAGTCAGTT
NC_045512.2_pilon	15807	15812	Deletion	2	+	10157	10570	AAGAACTTTAAGTCAGTTCTTTATTATCAA|AACAATGTTTTTATGTCTGAAGCAAAATGT	ACTTTAAGTCAGTTCTTTATTATCAAAACA|ATGTTTTTATGTCTGAAGCAAAATGTTGGA
NC_045512.2_pilon	3725	3730	Deletion	2	+	11705	11690	TACTTGCACCATTATTATCAGCTGGTATTT|TTGGTGCTGACCCTATACATTCTTTAAGAG	TGCACCATTATTATCAGCTGGTATTTTTGG|TGCTGACCCTATACATTCTTTAAGAGTTTG
NC_045512.2_pilon	3717	3722	Deletion	2	+	11554	11594	CGAAGTTCTACTTGCACCATTATTATCAGC|TGGTATTTTTGGTGCTGACCCTATACATTC	GTTCTACTTGCACCATTATTATCAGCTGGT|ATTTTTGGTGCTGACCCTATACATTCTTTA
NC_045512.2_pilon	23067	23072	Deletion	2	+	4749	4668	ACAATCATATGGTTTCCAACCCACTAATGG|TGTTGGTTACCAACCATACAGAGTAGTAGT	TCATATGGTTTCCAACCCACTAATGGTGTT|GGTTACCAACCATACAGAGTAGTAGTACTT
NC_045512.2_pilon	10371	10376	Deletion	2	+	11573	12181	TAAGACACCTAAGTATAAGTTTGTTCGCAT|TCAACCAGGACAGACTTTTTCAGTGTTAGC	ACACCTAAGTATAAGTTTGTTCGCATTCAA|CCAGGACAGACTTTTTCAGTGTTAGCTTGT
NC_045512.2_pilon	10482	10487	Deletion	2	+	15385	15236	TTTCACTATTAAGGGTTCATTCCTTAATGG|TTCATGTGGTAGTGTTGGTTTTAACATAGA	ACTATTAAGGGTTCATTCCTTAATGGTTCA|TGTGGTAGTGTTGGTTTTAACATAGATTAT
NC_045512.2_pilon	19032	19037	Deletion	2	+	11552	11825	TTAGCAGACAAATTCCCAGTTCTTCACGAC|ATTGGTAACCCTAAAGCTATTAAGTGTGTA	CAGACAAATTCCCAGTTCTTCACGACATTG|GTAACCCTAAAGCTATTAAGTGTGTACCTC
NC_045512.2_pilon	19475	19480	Deletion	2	+	6222	6517	GTCTGCTACGTGTATAACACGTTGCAATTT|AGGTGGTGCTGTCTGTAGACATCATGCTAA	GCTACGTGTATAACACGTTGCAATTTAGGT|GGTGCTGTCTGTAGACATCATGCTAATGAG
NC_045512.2_pilon	19478	19483	Deletion	2	+	6499	6613	TGCTACGTGTATAACACGTTGCAATTTAGG|TGGTGCTGTCTGTAGACATCATGCTAATGA	ACGTGTATAACACGTTGCAATTTAGGTGGT|GCTGTCTGTAGACATCATGCTAATGAGTAC
NC_045512.2_pilon	3887	3892	Deletion	2	+	8587	9336	AAGTTGAACAAAAGATCGCTGAGATTCCTA|AAGAGGAAGTTAAGCCATTTATAACTGAAA	TGAACAAAAGATCGCTGAGATTCCTAAAGA|GGAAGTTAAGCCATTTATAACTGAAAGTAA
NC_045512.2_pilon	11580	11585	Deletion	2	+	11918	11794	TGTTGAGTATTGCCCTATTTTCTTCATAAC|TGGTAATACACTTCAGTGTATAATGCTAGT	GAGTATTGCCCTATTTTCTTCATAACTGGT|AATACACTTCAGTGTATAATGCTAGTTTAT
NC_045512.2_pilon	15199	15204	Deletion	2	+	11554	11735	AATCAATAGCCGCCACTAGAGGAGCTACTG|TAGTAATTGGAACAAGCAAATTCTATGGTG	AATAGCCGCCACTAGAGGAGCTACTGTAGT|AATTGGAACAAGCAAATTCTATGGTGGTTG
NC_045512.2_pilon	19727	19732	Deletion	2	+	14346	14417	CATTAATAACACTGTTTACACAAAAGTTGA|TGGTGTTGATGTAGAATTGTTTGAAAATAA	AATAACACTGTTTACACAAAAGTTGATGGT|GTTGATGTAGAATTGTTTGAAAATAAAACA
NC_045512.2_pilon	24865	24870	Deletion	2	+	4799	4866	GAAGGTGTCTTTGTTTCAAATGGCACACAC|TGGTTTGTAACACAAAGGAATTTTTATGAA	GTGTCTTTGTTTCAAATGGCACACACTGGT|TTGTAACACAAAGGAATTTTTATGAACCAC
NC_045512.2_pilon	24603	24608	Deletion	2	+	2905	3002	GCAGACATATGTGACTCAACAATTAATTAG|AGCTGCAGAAATCAGAGCTTCTGCTAATCT	ACATATGTGACTCAACAATTAATTAGAGCT|GCAGAAATCAGAGCTTCTGCTAATCTTGCT
NC_045512.2_pilon	2759	2764	Deletion	2	+	5652	6060	AGGTTACTTTTGGTGATGACACTGTGATAG|AAGTGCAAGGTTACAAGAGTGTGAATATCA	TACTTTTGGTGATGACACTGTGATAGAAGT|GCAAGGTTACAAGAGTGTGAATATCACTTT
NC_045512.2_pilon	3428	3433	Deletion	2	+	10544	10771	TTGTGGAAGAAGCTAAAAAGGTAAAACCAA|CAGTGGTTGTTAATGCAGCCAATGTTTACC	GGAAGAAGCTAAAAAGGTAAAACCAACAGT|GGTTGTTAATGCAGCCAATGTTTACCTTAA
NC_045512.2_pilon	15563	15568	Deletion	2	+	5861	5896	AGCTGTCACGGCCAATGTTAATGCACTTTT|ATCTACTGATGGTAACAAAATTGCCGATAA	GTCACGGCCAATGTTAATGCACTTTTATCT|ACTGATGGTAACAAAATTGCCGATAAGTAT
NC_045512.2_pilon	15468	15473	Deletion	2	+	10255	10140	GTCATGTGTGGCGGTTCACTATATGTTAAA|CCAGGTGGAACCTCATCAGGAGATGCCACA	TGTGTGGCGGTTCACTATATGTTAAACCAG|GTGGAACCTCATCAGGAGATGCCACAACTG
NC_045512.2_pilon	15500	15505	Deletion	2	+	10036	10405	AGGTGGAACCTCATCAGGAGATGCCACAAC|TGCTTATGCTAATAGTGTTTTTAACATTTG	GGAACCTCATCAGGAGATGCCACAACTGCT|TATGCTAATAGTGTTTTTAACATTTGTCAA
NC_045512.2_pilon	8142	8147	Deletion	2	+	11941	12765	AGAAGCTGAACTTGCAAAGAATGTGTCCTT|AGACAATGTCTTATCTACTTTTATTTCAGC	GCTGAACTTGCAAAGAATGTGTCCTTAGAC|AATGTCTTATCTACTTTTATTTCAGCAGCT
NC_045512.2_pilon	8144	8149	Deletion	2	+	12032	13290	AAGCTGAACTTGCAAAGAATGTGTCCTTAG|ACAATGTCTTATCTACTTTTATTTCAGCAG	TGAACTTGCAAAGAATGTGTCCTTAGACAA|TGTCTTATCTACTTTTATTTCAGCAGCTCG
NC_045512.2_pilon	18976	18981	Deletion	2	+	13415	13589	TGAAGATTAATGCGGCTTGTAGAAAGGTTC|AACACATGGTTGTTAAAGCTGCATTATTAG	GATTAATGCGGCTTGTAGAAAGGTTCAACA|CATGGTTGTTAAAGCTGCATTATTAGCAGA
NC_045512.2_pilon	18719	18724	Deletion	2	+	7396	7275	TTCCACTGCTTCAGACACTTATGCCTGTTG|GCATCATTCTATTGGATTTGATTACGTCTA	ACTGCTTCAGACACTTATGCCTGTTGGCAT|CATTCTATTGGATTTGATTACGTCTATAAT
NC_045512.2_pilon	28667	28672	Deletion	2	+	7397	7231	CCTATGGTGCTAACAAAGACGGCATCATAT|GGGTTGCAACTGAGGGAGCCTTGAATACAC	TGGTGCTAACAAAGACGGCATCATATGGGT|TGCAACTGAGGGAGCCTTGAATACACCAAA
NC_045512.2_pilon	28557	28562	Deletion	2	+	5751	6157	CTACTACCGAAGAGCTACCAGACGAATTCG|TGGTGGTGACGGTAAAATGAAAGATCTCAG	TACCGAAGAGCTACCAGACGAATTCGTGGT|GGTGACGGTAAAATGAAAGATCTCAGTCCA
NC_045512.2_pilon	8787	8792	Deletion	2	+	14730	15079	TGCTGATTTTGACACATGGTTTAGCCAGCG|TGGTGGTAGTTATACTAATGACAAAGCTTG	GATTTTGACACATGGTTTAGCCAGCGTGGT|GGTAGTTATACTAATGACAAAGCTTGCCCA
NC_045512.2_pilon	2288	2293	Deletion	2	+	16449	16863	TCACCTGTGCAAAGGAAATTAAGGAGAGTG|TTCAGACATTCTTTAAGCTTGTAAATAAAT	CTGTGCAAAGGAAATTAAGGAGAGTGTTCA|GACATTCTTTAAGCTTGTAAATAAATTTTT
NC_045512.2_pilon	2243	2248	Deletion	2	+	16286	16116	AATTTATCTCAACCTGTGCTTGTGAAATTG|TCGGTGGACAAATTGTCACCTGTGCAAAGG	TATCTCAACCTGTGCTTGTGAAATTGTCGG|TGGACAAATTGTCACCTGTGCAAAGGAAAT
NC_045512.2_pilon	2073	2078	Deletion	2	+	2774	3164	CAATCTAGTTGTAATGGCCTACATTACAGG|TGGTGTTGTTCAGTTGACTTCGCAGTGGCT	CTAGTTGTAATGGCCTACATTACAGGTGGT|GTTGTTCAGTTGACTTCGCAGTGGCTAACT
NC_045512.2_pilon	2293	2298	Deletion	2	+	16863	16728	TGTGCAAAGGAAATTAAGGAGAGTGTTCAG|ACATTCTTTAAGCTTGTAAATAAATTTTTG	CAAAGGAAATTAAGGAGAGTGTTCAGACAT|TCTTTAAGCTTGTAAATAAATTTTTGGCTT
NC_045512.2_pilon	2311	2317	Deletion	2	+	16826	16930	GAGAGTGTTCAGACATTCTTTAAGCTTGTA|AATAAATTTTTGGCTTTGTGTGCTGACTCT	TGTTCAGACATTCTTTAAGCTTGTAAATAA|ATTTTTGGCTTTGTGTGCTGACTCTATCAT
NC_045512.2_pilon	1734	1739	Deletion	2	+	8871	8800	TTCTGCTTCCACAAGTGCTTTTGTGGAAAC|TGTGAAAGGTTTGGATTATAAAGCATTCAA	GCTTCCACAAGTGCTTTTGTGGAAACTGTG|AAAGGTTTGGATTATAAAGCATTCAAACAA
NC_045512.2_pilon	26648	26653	Deletion	2	+	2155	2184	TGTCTTCTACAATTTGCCTATGCCAACAGG|AATAGGTTTTTGTATATAATTAAGTTAATT	TTCTACAATTTGCCTATGCCAACAGGAATA|GGTTTTTGTATATAATTAAGTTAATTTTCC
NC_045512.2_pilon	7360	7365	Deletion	2	+	5634	6219	GTACATTTTATTAGTAATTCTTGGCTTATG|TGGTTAATAATTAATCTTGTACAAATGGCC	ATTTTATTAGTAATTCTTGGCTTATGTGGT|TAATAATTAATCTTGTACAAATGGCCCCGA
NC_045512.2_pilon	26273	26278	Deletion	2	+	8774	8810	TATGTACTCATTCGTTTCGGAAGAGACAGG|TACGTTAATAGTTAATAGCGTACTTCTTTT	TACTCATTCGTTTCGGAAGAGACAGGTACG|TTAATAGTTAATAGCGTACTTCTTTTTCTT
NC_045512.2_pilon	26207	26212	Deletion	2	+	11736	11634	AATTTATGATGAACCGACGACGACTACTAG|CGTGCCTTTGTAAGCACAAGCTGATGAGTA	TATGATGAACCGACGACGACTACTAGCGTG|CCTTTGTAAGCACAAGCTGATGAGTACGAA
NC_045512.2_pilon	8147	8152	Deletion	2	+	12765	13408	CTGAACTTGCAAAGAATGTGTCCTTAGACA|ATGTCTTATCTACTTTTATTTCAGCAGCTC	ACTTGCAAAGAATGTGTCCTTAGACAATGT|CTTATCTACTTTTATTTCAGCAGCTCGGCA
NC_045512.2_pilon	8550	8555	Deletion	2	+	10604	10746	TGTTGTAACAACAAAGATAGCACTTAAGGG|TGGTAAAATTGTTAATAATTGGTTGAAGCA	GTAACAACAAAGATAGCACTTAAGGGTGGT|AAAATTGTTAATAATTGGTTGAAGCAGTTA
NC_045512.2_pilon	28941	28946	Deletion	2	+	4085	4317	TGGCGGTGATGCTGCTCTTGCTTTGCTGCT|GCTTGACAGATTGAACCAGCTTGAGAGCAA	GGTGATGCTGCTCTTGCTTTGCTGCTGCTT|GACAGATTGAACCAGCTTGAGAGCAAAATG
NC_045512.2_pilon	29008	29013	Deletion	2	+	6672	7044	GGTAAAGGCCAACAACAACAAGGCCAAACT|GTCACTAAGAAATCTGCTGCTGAGGCTTCT	AAGGCCAACAACAACAAGGCCAAACTGTCA|CTAAGAAATCTGCTGCTGAGGCTTCTAAGA
NC_045512.2_pilon	29025	29030	Deletion	2	+	8470	8849	ACAAGGCCAAACTGTCACTAAGAAATCTGC|TGCTGAGGCTTCTAAGAAGCCTCGGCAAAA	GGCCAAACTGTCACTAAGAAATCTGCTGCT|GAGGCTTCTAAGAAGCCTCGGCAAAAACGT
NC_045512.2_pilon	28953	28958	Deletion	2	+	4518	4563	TGCTCTTGCTTTGCTGCTGCTTGACAGATT|GAACCAGCTTGAGAGCAAAATGTCTGGTAA	CTTGCTTTGCTGCTGCTTGACAGATTGAAC|CAGCTTGAGAGCAAAATGTCTGGTAAAGGC
NC_045512.2_pilon	21588	21593	Deletion	2	+	15184	15285	AACAATGTTTGTTTTTCTTGTTTTATTGCC|ACTAGTCTCTAGTCAGTGTGTTAATCTTAC	ATGTTTGTTTTTCTTGTTTTATTGCCACTA|GTCTCTAGTCAGTGTGTTAATCTTACAACC
NC_045512.2_pilon	21544	21549	Deletion	2	+	16749	17580	ACAGAGTTGTTATTTCTAGTGATGTTCTTG|TTAACAACTAAACGAACAATGTTTGTTTTT	AGTTGTTATTTCTAGTGATGTTCTTGTTAA|CAACTAAACGAACAATGTTTGTTTTTCTTG
NC_045512.2_pilon	21461	21466	Deletion	2	+	13025	13099	TGTTATGTCTTTAAAAGAAGGTCAAATCAA|TGATATGATTTTATCTCTTCTTAGTAAAGG	ATGTCTTTAAAAGAAGGTCAAATCAATGAT|ATGATTTTATCTCTTCTTAGTAAAGGTAGA
NC_045512.2_pilon	28993	28998	Deletion	2	+	5752	6135	GAGAGCAAAATGTCTGGTAAAGGCCAACAA|CAACAAGGCCAAACTGTCACTAAGAAATCT	GCAAAATGTCTGGTAAAGGCCAACAACAAC|AAGGCCAAACTGTCACTAAGAAATCTGCTG
NC_045512.2_pilon	9414	9419	Deletion	2	+	3916	3984	TTTGGACATATCAGCATCTATAGTAGCTGG|TGGTATTGTAGCTATCGTAGTAACATGCCT	GACATATCAGCATCTATAGTAGCTGGTGGT|ATTGTAGCTATCGTAGTAACATGCCTTGCC
NC_045512.2_pilon	4115	4120	Deletion	2	+	9291	9274	TTGACATCACTTTCTTAAAGAAAGATGCTC|CATATATAGTGGGTGATGTTGTTCAAGAGG	CATCACTTTCTTAAAGAAAGATGCTCCATA|TATAGTGGGTGATGTTGTTCAAGAGGGTGT
NC_045512.2_pilon	26144	26149	Deletion	2	+	10336	10695	AGAACATGTCCAAATTCACACAATCGACGG|TTCATCCGGAGTTGTTAATCCAGTAATGGA	CATGTCCAAATTCACACAATCGACGGTTCA|TCCGGAGTTGTTAATCCAGTAATGGAACCA
NC_045512.2_pilon	28240	28245	Deletion	2	+	4107	4094	AGACTTTTTAGAGTATCATGACGTTCGTGT|TGTTTTAGATTTCATCTAAACGAACAAACT	TTTTTAGAGTATCATGACGTTCGTGTTGTT|TTAGATTTCATCTAAACGAACAAACTAAAA
NC_045512.2_pilon	21967	21972	Deletion	2	+	10378	10342	GTTGTTATTAAAGTCTGTGAATTTCAATTT|TGTAATGATCCATTTTTGGGTGTTTATTAC	TTATTAAAGTCTGTGAATTTCAATTTTGTA|ATGATCCATTTTTGGGTGTTTATTACCACA
NC_045512.2_pilon	3247	3253	Deletion	2	+	10764	10723	CAACAAACTGTTGGTCAACAAGACGGCAGT|GAGGACAATCAGACAACTACTATTCAAACA	AACTGTTGGTCAACAAGACGGCAGTGAGGA|CAATCAGACAACTACTATTCAAACAATTGT
NC_045512.2_pilon	3179	3184	Deletion	2	+	10157	10050	TTGGTGCCACTTCTGCTGCTCTTCAACCTG|AAGAAGAGCAAGAAGAAGATTGGTTAGATG	TGCCACTTCTGCTGCTCTTCAACCTGAAGA|AGAGCAAGAAGAAGATTGGTTAGATGATGA
NC_045512.2_pilon	3074	3079	Deletion	2	+	10557	6194	CAGATGAGGATGAAGAAGAAGGTGATTGTG|AAGAAGAAGAGTTTGAGCCATCAACTCAAT	TGAGGATGAAGAAGAAGGTGATTGTGAAGA|AGAAGAGTTTGAGCCATCAACTCAATATGA
NC_045512.2_pilon	16618	16623	Deletion	2	+	5871	5842	GTGATTACATTTTAGCTAACACCTGTACTG|AAAGACTCAAGCTTTTTGCAGCAGAAACGC	TTACATTTTAGCTAACACCTGTACTGAAAG|ACTCAAGCTTTTTGCAGCAGAAACGCTCAA
NC_045512.2_pilon	8853	8858	Deletion	2	+	20073	17559	GATTGCTGCAGTCATAACAAGAGAAGTGGG|TTTTGTCGTGCCTGGTTTGCCTGGCACGAT	GCTGCAGTCATAACAAGAGAAGTGGGTTTT|GTCGTGCCTGGTTTGCCTGGCACGATATTA
NC_045512.2_pilon	8846	8851	Deletion	2	+	20023	19954	GCCCATTGATTGCTGCAGTCATAACAAGAG|AAGTGGGTTTTGTCGTGCCTGGTTTGCCTG	ATTGATTGCTGCAGTCATAACAAGAGAAGT|GGGTTTTGTCGTGCCTGGTTTGCCTGGCAC
NC_045512.2_pilon	8717	8722	Deletion	2	+	13955	14674	GATACAAGGCTATTGATGGTGGTGTCACTC|GTGACATAGCATCTACAGATACTTGTTTTG	CAAGGCTATTGATGGTGGTGTCACTCGTGA|CATAGCATCTACAGATACTTGTTTTGCTAA
NC_045512.2_pilon	8898	8903	Deletion	2	+	16983	11281	TTTGCCTGGCACGATATTACGCACAACTAA|TGGTGACTTTTTGCATTTCTTACCTAGAGT	CCTGGCACGATATTACGCACAACTAATGGT|GACTTTTTGCATTTCTTACCTAGAGTTTTT
NC_045512.2_pilon	27223	27228	Deletion	2	+	15431	15570	GACAACAGATGTTTCATCTCGTTGACTTTC|AGGTTACTATAGCAGAGATATTACTAATTA	ACAGATGTTTCATCTCGTTGACTTTCAGGT|TACTATAGCAGAGATATTACTAATTATTAT
NC_045512.2_pilon	29263	29268	Deletion	2	+	10895	10857	GGCATGGAAGTCACACCTTCGGGAACGTGG|TTGACCTACACAGGTGCCATCAAATTGGAT	TGGAAGTCACACCTTCGGGAACGTGGTTGA|CCTACACAGGTGCCATCAAATTGGATGACA
NC_045512.2_pilon	21489	21494	Deletion	2	+	15042	15443	AATGATATGATTTTATCTCTTCTTAGTAAA|GGTAGACTTATAATTAGAGAAAACAACAGA	ATATGATTTTATCTCTTCTTAGTAAAGGTA|GACTTATAATTAGAGAAAACAACAGAGTTG
NC_045512.2_pilon	21485	21490	Deletion	2	+	14722	15091	AATCAATGATATGATTTTATCTCTTCTTAG|TAAAGGTAGACTTATAATTAGAGAAAACAA	AATGATATGATTTTATCTCTTCTTAGTAAA|GGTAGACTTATAATTAGAGAAAACAACAGA
NC_045512.2_pilon	17994	17999	Deletion	2	+	13792	13684	TCTGATAGAGACCTTTATGACAAGTTGCAA|TTTACAAGTCTTGAAATTCCACGTAGGAAT	ATAGAGACCTTTATGACAAGTTGCAATTTA|CAAGTCTTGAAATTCCACGTAGGAATGTGG
NC_045512.2_pilon	29026	29031	Deletion	2	+	8444	9052	CAAGGCCAAACTGTCACTAAGAAATCTGCT|GCTGAGGCTTCTAAGAAGCCTCGGCAAAAA	GCCAAACTGTCACTAAGAAATCTGCTGCTG|AGGCTTCTAAGAAGCCTCGGCAAAAACGTA
NC_045512.2_pilon	11055	11060	Deletion	2	+	21354	21296	TTTGACTTCACTTTTAGTTTTAGTCCAGAG|TACTCAATGGTCTTTGTTCTTTTTTTTGTA	ACTTCACTTTTAGTTTTAGTCCAGAGTACT|CAATGGTCTTTGTTCTTTTTTTTGTATGAA
NC_045512.2_pilon	11061	11066	Deletion	2	+	21296	21283	TTCACTTTTAGTTTTAGTCCAGAGTACTCA|ATGGTCTTTGTTCTTTTTTTTGTATGAAAA	CTTTTAGTTTTAGTCCAGAGTACTCAATGG|TCTTTGTTCTTTTTTTTGTATGAAAATGCC
NC_045512.2_pilon	11042	11047	Deletion	2	+	21346	21363	TGTTACTCACAATTTTGACTTCACTTTTAG|TTTTAGTCCAGAGTACTCAATGGTCTTTGT	ACTCACAATTTTGACTTCACTTTTAGTTTT|AGTCCAGAGTACTCAATGGTCTTTGTTCTT
NC_045512.2_pilon	11069	11076	Deletion	2	+	21206	20684	TAGTTTTAGTCCAGAGTACTCAATGGTCTT|TGTTCTTTTTTTTGTATGAAAATGCCTTTT	TAGTCCAGAGTACTCAATGGTCTTTGTTCT|TTTTTTTGTATGAAAATGCCTTTTTACCTT
NC_045512.2_pilon	6505	6510	Deletion	2	+	5342	5321	GTTGTAGGAGACATTATACTTAAACCAGCA|AATAATAGTTTAAAAATTACAGAAGAGGTT	TAGGAGACATTATACTTAAACCAGCAAATA|ATAGTTTAAAAATTACAGAAGAGGTTGGCC
NC_045512.2_pilon	23538	23543	Deletion	2	+	8857	3861	TTTAATAGGGGCTGAACATGTCAACAACTC|ATATGAGTGTGACATACCCATTGGTGCAGG	ATAGGGGCTGAACATGTCAACAACTCATAT|GAGTGTGACATACCCATTGGTGCAGGTATA
NC_045512.2_pilon	23629	23634	Deletion	2	+	10329	10443	TCTCCTCGGCGGGCACGTAGTGTAGCTAGT|CAATCCATCATTGCCTACACTATGTCACTT	CTCGGCGGGCACGTAGTGTAGCTAGTCAAT|CCATCATTGCCTACACTATGTCACTTGGTG
NC_045512.2_pilon	15925	15930	Deletion	2	+	13936	14069	TAGTTAAACAGGGTGATGATTATGTGTACC|TTCCTTACCCAGATCCATCAAGAATCCTAG	TAAACAGGGTGATGATTATGTGTACCTTCC|TTACCCAGATCCATCAAGAATCCTAGGGGC
NC_045512.2_pilon	12621	12626	Deletion	2	+	17237	16938	TCAACTTAGTGAAATTAGTATGGACAATTC|ACCTAATTTAGCATGGCCTCTTATTGTAAC	CTTAGTGAAATTAGTATGGACAATTCACCT|AATTTAGCATGGCCTCTTATTGTAACAGCT
NC_045512.2_pilon	12678	12683	Deletion	2	+	17555	17548	AACAGCTTTAAGGGCCAATTCTGCTGTCAA|ATTACAGAATAATGAGCTTAGTCCTGTTGC	GCTTTAAGGGCCAATTCTGCTGTCAAATTA|CAGAATAATGAGCTTAGTCCTGTTGCACTA
NC_045512.2_pilon	11423	11428	Deletion	2	+	18770	19162	CACTTATGAATGTCTTGACACTCGTTTATA|AAGTTTATTATGGTAATGCTTTAGATCAAG	TATGAATGTCTTGACACTCGTTTATAAAGT|TTATTATGGTAATGCTTTAGATCAAGCCAT
NC_045512.2_pilon	11436	11441	Deletion	2	+	19246	19072	CTTGACACTCGTTTATAAAGTTTATTATGG|TAATGCTTTAGATCAAGCCATTTCCATGTG	ACACTCGTTTATAAAGTTTATTATGGTAAT|GCTTTAGATCAAGCCATTTCCATGTGGGCT
NC_045512.2_pilon	14914	14920	Deletion	2	+	10211	10235	GTTACGATGGTGGCTGTATTAATGCTAACC|AAGTCATCGTCAACAACCTAGACAAATCAG	GATGGTGGCTGTATTAATGCTAACCAAGTC|ATCGTCAACAACCTAGACAAATCAGCTGGT
NC_045512.2_pilon	1215	1220	Deletion	2	+	11911	11843	GTCACCAAATGAATGCAACCAAATGTGCCT|TTCAACTCTCATGAAGTGTGATCATTGTGG	CCAAATGAATGCAACCAAATGTGCCTTTCA|ACTCTCATGAAGTGTGATCATTGTGGTGAA
NC_045512.2_pilon	13230	13235	Deletion	2	+	4712	4817	GGAAGCCAATATGGATCAAGAATCCTTTGG|TGGTGCATCGTGTTGTCTGTACTGCCGTTG	GCCAATATGGATCAAGAATCCTTTGGTGGT|GCATCGTGTTGTCTGTACTGCCGTTGCCAC
NC_045512.2_pilon	12634	12639	Deletion	2	+	16892	16956	ATTAGTATGGACAATTCACCTAATTTAGCA|TGGCCTCTTATTGTAACAGCTTTAAGGGCC	GTATGGACAATTCACCTAATTTAGCATGGC|CTCTTATTGTAACAGCTTTAAGGGCCAATT
NC_045512.2_pilon	12482	12487	Deletion	2	+	9341	9539	CTCTTACAACAGCAGCCAAACTAATGGTTG|TCATACCAGACTATAACACATATAAAAATA	TACAACAGCAGCCAAACTAATGGTTGTCAT|ACCAGACTATAACACATATAAAAATACGTG
NC_045512.2_pilon	5072	5077	Deletion	2	+	6386	6437	AGTTTGGTCCAACTTATTTGGATGGAGCTG|ATGTTACTAAAATAAAACCTCATAATTCAC	TGGTCCAACTTATTTGGATGGAGCTGATGT|TACTAAAATAAAACCTCATAATTCACATGA
NC_045512.2_pilon	8794	8799	Deletion	2	+	15087	15038	TTTGACACATGGTTTAGCCAGCGTGGTGGT|AGTTATACTAATGACAAAGCTTGCCCATTG	ACACATGGTTTAGCCAGCGTGGTGGTAGTT|ATACTAATGACAAAGCTTGCCCATTGATTG
NC_045512.2_pilon	637	642	Deletion	2	+	5330	5558	CCAGTGGCTTACCGCAAGGTTCTTCTTCGT|AAGAACGGTAATAAAGGAGCTGGTGGCCAT	TGGCTTACCGCAAGGTTCTTCTTCGTAAGA|ACGGTAATAAAGGAGCTGGTGGCCATAGTT
NC_045512.2_pilon	20474	20479	Deletion	2	+	10906	10798	TAAAAACTATTTCATAACAGATGCGCAAAC|AGGTTCATCTAAGTGTGTGTGTTCTGTTAT	AACTATTTCATAACAGATGCGCAAACAGGT|TCATCTAAGTGTGTGTGTTCTGTTATTGAT
NC_045512.2_pilon	15477	15482	Deletion	2	+	10152	10186	GGCGGTTCACTATATGTTAAACCAGGTGGA|ACCTCATCAGGAGATGCCACAACTGCTTAT	GTTCACTATATGTTAAACCAGGTGGAACCT|CATCAGGAGATGCCACAACTGCTTATGCTA
NC_045512.2_pilon	18380	18385	Deletion	2	+	8061	8112	TTTACCTTTACAGCTAGGTTTTTCTACAGG|TGTTAACCTAGTTGCTGTACCTACAGGTTA	CCTTTACAGCTAGGTTTTTCTACAGGTGTT|AACCTAGTTGCTGTACCTACAGGTTATGTT
NC_045512.2_pilon	28594	28599	Deletion	2	+	7834	7960	GACGGTAAAATGAAAGATCTCAGTCCAAGA|TGGTATTTCTACTACCTAGGAACTGGGCCA	GTAAAATGAAAGATCTCAGTCCAAGATGGT|ATTTCTACTACCTAGGAACTGGGCCAGAAG
NC_045512.2_pilon	24234	24239	Deletion	2	+	8837	9298	AATCACTTCTGGTTGGACCTTTGGTGCAGG|TGCTGCATTACAAATACCATTTGCTATGCA	ACTTCTGGTTGGACCTTTGGTGCAGGTGCT|GCATTACAAATACCATTTGCTATGCAAATG
NC_045512.2_pilon	10180	10185	Deletion	2	+	7736	7789	GATGACGTAGTTTACTGTCCAAGACATGTG|ATCTGCACCTCTGAAGACATGCTTAACCCT	ACGTAGTTTACTGTCCAAGACATGTGATCT|GCACCTCTGAAGACATGCTTAACCCTAATT
NC_045512.2_pilon	20678	20683	Deletion	2	+	8030	8085	AAAATTACAATCTAGTCAAGCGTGGCAACC|GGGTGTTGCTATGCCTAATCTTTACAAAAT	TTACAATCTAGTCAAGCGTGGCAACCGGGT|GTTGCTATGCCTAATCTTTACAAAATGCAA
NC_045512.2_pilon	15471	15476	Deletion	2	+	10234	10178	ATGTGTGGCGGTTCACTATATGTTAAACCA|GGTGGAACCTCATCAGGAGATGCCACAACT	GTGGCGGTTCACTATATGTTAAACCAGGTG|GAACCTCATCAGGAGATGCCACAACTGCTT
NC_045512.2_pilon	1809	1814	Deletion	2	+	10811	10775	CTGTGGTAATTTTAAAGTTACAAAAGGAAA|AGCTAAAAAAGGTGCCTGGAATATTGGTGA	GGTAATTTTAAAGTTACAAAAGGAAAAGCT|AAAAAAGGTGCCTGGAATATTGGTGAACAG
NC_045512.2_pilon	27015	27020	Deletion	2	+	5749	5904	ATCTAGGACGCTGTGACATCAAGGACCTGC|CTAAAGAAATCACTGTTGCTACATCACGAA	AGGACGCTGTGACATCAAGGACCTGCCTAA|AGAAATCACTGTTGCTACATCACGAACGCT
NC_045512.2_pilon	9174	9179	Deletion	2	+	5434	4171	TATTATTCAATTTCCTAACACCTACCTTGA|AGGTTCTGTTAGAGTGGTAACAACTTTTGA	ATTCAATTTCCTAACACCTACCTTGAAGGT|TCTGTTAGAGTGGTAACAACTTTTGATTCT
NC_045512.2_pilon	10767	10772	Deletion	2	+	18332	18213	TGACTTTAACCTTGTGGCTATGAAGTACAA|TTATGAACCTCTAACACAAGACCATGTTGA	TTTAACCTTGTGGCTATGAAGTACAATTAT|GAACCTCTAACACAAGACCATGTTGACATA
NC_045512.2_pilon	10765	10770	Deletion	2	+	18487	18293	AATGACTTTAACCTTGTGGCTATGAAGTAC|AATTATGAACCTCTAACACAAGACCATGTT	ACTTTAACCTTGTGGCTATGAAGTACAATT|ATGAACCTCTAACACAAGACCATGTTGACA
NC_045512.2_pilon	23394	23399	Deletion	2	+	4331	4722	AACAAATACTTCTAACCAGGTTGCTGTTCT|TTATCAGGGTGTTAACTGCACAGAAGTCCC	AATACTTCTAACCAGGTTGCTGTTCTTTAT|CAGGGTGTTAACTGCACAGAAGTCCCTGTT
NC_045512.2_pilon	27547	27552	Deletion	2	+	5062	5457	GCAATTCACCATTTCATCCTCTAGCTGATA|ACAAATTTGCACTGACTTGCTTTAGCACTC	TTCACCATTTCATCCTCTAGCTGATAACAA|ATTTGCACTGACTTGCTTTAGCACTCAATT
NC_045512.2_pilon	15194	15199	Deletion	2	+	11499	11554	ATTGAAATCAATAGCCGCCACTAGAGGAGC|TACTGTAGTAATTGGAACAAGCAAATTCTA	AAATCAATAGCCGCCACTAGAGGAGCTACT|GTAGTAATTGGAACAAGCAAATTCTATGGT
NC_045512.2_pilon	15150	15155	Deletion	2	+	9539	9447	TCTATCTGTAGTACTATGACCAATAGACAG|TTTCATCAAAAATTATTGAAATCAATAGCC	TCTGTAGTACTATGACCAATAGACAGTTTC|ATCAAAAATTATTGAAATCAATAGCCGCCA
NC_045512.2_pilon	15533	15538	Deletion	2	+	9417	9299	TTATGCTAATAGTGTTTTTAACATTTGTCA|AGCTGTCACGGCCAATGTTAATGCACTTTT	GCTAATAGTGTTTTTAACATTTGTCAAGCT|GTCACGGCCAATGTTAATGCACTTTTATCT
NC_045512.2_pilon	15443	15448	Deletion	2	+	9748	9976	GTGTGCTCAAGTATTGAGTGAAATGGTCAT|GTGTGGCGGTTCACTATATGTTAAACCAGG	GCTCAAGTATTGAGTGAAATGGTCATGTGT|GGCGGTTCACTATATGTTAAACCAGGTGGA
NC_045512.2_pilon	4227	4232	Deletion	2	+	10020	10203	AATGCTAGCGAAAGCTTTGAGAAAAGTGCC|AACAGACAATTATATAACCACTTACCCGGG	CTAGCGAAAGCTTTGAGAAAAGTGCCAACA|GACAATTATATAACCACTTACCCGGGTCAG
NC_045512.2_pilon	7485	7490	Deletion	2	+	2055	2199	TGTGCATGTTGTAGACGGTTGTAATTCATC|AACTTGTATGATGTGTTACAAACGTAATAG	CATGTTGTAGACGGTTGTAATTCATCAACT|TGTATGATGTGTTACAAACGTAATAGAGCA
NC_045512.2_pilon	3471	3476	Deletion	2	+	13479	13723	TGCAGCCAATGTTTACCTTAAACATGGAGG|AGGTGTTGCAGGAGCCTTAAATAAGGCTAC	GCCAATGTTTACCTTAAACATGGAGGAGGT|GTTGCAGGAGCCTTAAATAAGGCTACTAAC
NC_045512.2_pilon	25618	25623	Deletion	2	+	3796	3737	AAAAGAGATGGCAACTAGCACTCTCCAAGG|GTGTTCACTTTGTTTGCAACTTGCTGTTGT	GAGATGGCAACTAGCACTCTCCAAGGGTGT|TCACTTTGTTTGCAACTTGCTGTTGTTGTT
NC_045512.2_pilon	25540	25545	Deletion	2	+	4903	4872	CACTCCCTTTCGGATGGCTTATTGTTGGCG|TTGCACTTCTTGCTGTTTTTCAGAGCGCTT	CCCTTTCGGATGGCTTATTGTTGGCGTTGC|ACTTCTTGCTGTTTTTCAGAGCGCTTCCAA
NC_045512.2_pilon	10394	10398	Deletion	2	+	14123	14064	TTCGCATTCAACCAGGACAGACTTTTTCAG|TGTTAGCTTGTTACAATGGTTCACCATCTG	GCATTCAACCAGGACAGACTTTTTCAGTGT|TAGCTTGTTACAATGGTTCACCATCTGGTG
NC_045512.2_pilon	8762	8766	Deletion	2	+	15556	13221	CAGATACTTGTTTTGCTAACAAACATGCTG|ATTTTGACACATGGTTTAGCCAGCGTGGTG	ATACTTGTTTTGCTAACAAACATGCTGATT|TTGACACATGGTTTAGCCAGCGTGGTGGTA
NC_045512.2_pilon	18074	18078	Deletion	2	+	13117	13191	AAATGTAACAGGACTCTTTAAAGATTGTAG|TAAGGTAATCACTGGGTTACATCCTACACA	TGTAACAGGACTCTTTAAAGATTGTAGTAA|GGTAATCACTGGGTTACATCCTACACAGGC
NC_045512.2_pilon	29028	29032	Deletion	2	+	8773	9199	AGGCCAAACTGTCACTAAGAAATCTGCTGC|TGAGGCTTCTAAGAAGCCTCGGCAAAAACG	CCAAACTGTCACTAAGAAATCTGCTGCTGA|GGCTTCTAAGAAGCCTCGGCAAAAACGTAC
NC_045512.2_pilon	15563	15567	Deletion	2	+	5861	5951	AGCTGTCACGGCCAATGTTAATGCACTTTT|ATCTACTGATGGTAACAAAATTGCCGATAA	TGTCACGGCCAATGTTAATGCACTTTTATC|TACTGATGGTAACAAAATTGCCGATAAGTA
NC_045512.2_pilon	15455	15459	Deletion	2	+	10156	10032	ATTGAGTGAAATGGTCATGTGTGGCGGTTC|ACTATATGTTAAACCAGGTGGAACCTCATC	GAGTGAAATGGTCATGTGTGGCGGTTCACT|ATATGTTAAACCAGGTGGAACCTCATCAGG
NC_045512.2_pilon	15482	15486	Deletion	2	+	10186	10271	TTCACTATATGTTAAACCAGGTGGAACCTC|ATCAGGAGATGCCACAACTGCTTATGCTAA	ACTATATGTTAAACCAGGTGGAACCTCATC|AGGAGATGCCACAACTGCTTATGCTAATAG
NC_045512.2_pilon	15570	15574	Deletion	2	+	5863	5773	ACGGCCAATGTTAATGCACTTTTATCTACT|GATGGTAACAAAATTGCCGATAAGTATGTC	GCCAATGTTAATGCACTTTTATCTACTGAT|GGTAACAAAATTGCCGATAAGTATGTCCGC
NC_045512.2_pilon	15566	15570	Deletion	2	+	5904	5863	TGTCACGGCCAATGTTAATGCACTTTTATC|TACTGATGGTAACAAAATTGCCGATAAGTA	CACGGCCAATGTTAATGCACTTTTATCTAC|TGATGGTAACAAAATTGCCGATAAGTATGT
NC_045512.2_pilon	28668	28672	Deletion	2	+	7318	7231	CTATGGTGCTAACAAAGACGGCATCATATG|GGTTGCAACTGAGGGAGCCTTGAATACACC	TGGTGCTAACAAAGACGGCATCATATGGGT|TGCAACTGAGGGAGCCTTGAATACACCAAA
NC_045512.2_pilon	28999	29003	Deletion	2	+	6423	6666	AAAATGTCTGGTAAAGGCCAACAACAACAA|GGCCAAACTGTCACTAAGAAATCTGCTGCT	ATGTCTGGTAAAGGCCAACAACAACAAGGC|CAAACTGTCACTAAGAAATCTGCTGCTGAG
NC_045512.2_pilon	4506	4510	Deletion	2	+	6668	3714	TAAATATAAGGGTATTAAAATACAAGAGGG|TGTGGTTGATTATGGTGCTAGATTTTACTT	ATATAAGGGTATTAAAATACAAGAGGGTGT|GGTTGATTATGGTGCTAGATTTTACTTTTA
NC_045512.2_pilon	23574	23580	Deletion	2	+	6324	6803	GTGTGACATACCCATTGGTGCAGGTATATG|TGCTAGTTATCAGACTCAGACTAATTCTCC	ACATACCCATTGGTGCAGGTATATGTGCTA|GTTATCAGACTCAGACTAATTCTCCTCGGC
NC_045512.2_pilon	26926	26931	Deletion	2	+	7450	7662	TGGCACTATTCTGACCAGACCGCTTCTAGA|AAGTGAACTCGTAATCGGAGCTGTGATCCT	ACTATTCTGACCAGACCGCTTCTAGAAAGT|GAACTCGTAATCGGAGCTGTGATCCTTCGT
NC_045512.2_pilon	4259	4265	Deletion	2	+	7958	8592	CAGACAATTATATAACCACTTACCCGGGTC|AGGGTTTAAATGGTTACACTGTAGAGGAGG	AATTATATAACCACTTACCCGGGTCAGGGT|TTAAATGGTTACACTGTAGAGGAGGCAAAG
NC_045512.2_pilon	258	264	Deletion	2	+	5124	5294	ACATCTAGGTTTTGTCCGGGTGTGACCGAA|AGGTAAGATGGAGAGCCTTGTCCCTGGTTT	TAGGTTTTGTCCGGGTGTGACCGAAAGGTA|AGATGGAGAGCCTTGTCCCTGGTTTCAACG
NC_045512.2_pilon	17509	17515	Deletion	2	+	11528	12221	GCACACTAGAACCAGAATATTTCAATTCAG|TGTGTAGACTTATGAAAACTATAGGTCCAG	CTAGAACCAGAATATTTCAATTCAGTGTGT|AGACTTATGAAAACTATAGGTCCAGACATG
NC_045512.2_pilon	15536	15542	Deletion	2	+	9260	9084	TGCTAATAGTGTTTTTAACATTTGTCAAGC|TGTCACGGCCAATGTTAATGCACTTTTATC	ATAGTGTTTTTAACATTTGTCAAGCTGTCA|CGGCCAATGTTAATGCACTTTTATCTACTG
NC_045512.2_pilon	8185	8191	Deletion	2	+	14940	14764	TCTACTTTTATTTCAGCAGCTCGGCAAGGG|TTTGTTGATTCAGATGTAGAAACTAAAGAT	TTTTATTTCAGCAGCTCGGCAAGGGTTTGT|TGATTCAGATGTAGAAACTAAAGATGTTGT
NC_045512.2_pilon	1186	1192	Deletion	2	+	10754	11757	GGTAGAATTCGATCTGTCTATCCAGTTGCG|TCACCAAATGAATGCAACCAAATGTGCCTT	AATTCGATCTGTCTATCCAGTTGCGTCACC|AAATGAATGCAACCAAATGTGCCTTTCAAC
NC_045512.2_pilon	26902	26908	Deletion	2	+	9030	8403	CATTCTTCTCAACGTGCCACTCCATGGCAC|TATTCTGACCAGACCGCTTCTAGAAAGTGA	TTCTCAACGTGCCACTCCATGGCACTATTC|TGACCAGACCGCTTCTAGAAAGTGAACTCG
NC_045512.2_pilon	824	830	Deletion	2	+	5569	5562	TTAACGGAGGGGCATACACTCGCTATGTCG|ATAACAACTTCTGTGGCCCTGATGGCTACC	GGAGGGGCATACACTCGCTATGTCGATAAC|AACTTCTGTGGCCCTGATGGCTACCCTCTT
NC_045512.2_pilon	28999	29005	Deletion	2	+	6423	6722	AAAATGTCTGGTAAAGGCCAACAACAACAA|GGCCAAACTGTCACTAAGAAATCTGCTGCT	GTCTGGTAAAGGCCAACAACAACAAGGCCA|AACTGTCACTAAGAAATCTGCTGCTGAGGC
NC_045512.2_pilon	28930	28936	Deletion	2	+	3716	3849	ATGGCTGGCAATGGCGGTGATGCTGCTCTT|GCTTTGCTGCTGCTTGACAGATTGAACCAG	TGGCAATGGCGGTGATGCTGCTCTTGCTTT|GCTGCTGCTTGACAGATTGAACCAGCTTGA
NC_045512.2_pilon	28975	28981	Deletion	2	+	4668	5008	GACAGATTGAACCAGCTTGAGAGCAAAATG|TCTGGTAAAGGCCAACAACAACAAGGCCAA	ATTGAACCAGCTTGAGAGCAAAATGTCTGG|TAAAGGCCAACAACAACAAGGCCAAACTGT
NC_045512.2_pilon	28940	28946	Deletion	2	+	4097	4317	ATGGCGGTGATGCTGCTCTTGCTTTGCTGC|TGCTTGACAGATTGAACCAGCTTGAGAGCA	GGTGATGCTGCTCTTGCTTTGCTGCTGCTT|GACAGATTGAACCAGCTTGAGAGCAAAATG
NC_045512.2_pilon	16211	16217	Deletion	2	+	8821	9052	GTATTGGGAACCTGAGTTTTATGAGGCTAT|GTACACACCGCATACAGTCTTACAGGCTGT	GGGAACCTGAGTTTTATGAGGCTATGTACA|CACCGCATACAGTCTTACAGGCTGTTGGGG
NC_045512.2_pilon	11031	11037	Deletion	2	+	20658	20981	ACACCACTGGTTGTTACTCACAATTTTGAC|TTCACTTTTAGTTTTAGTCCAGAGTACTCA	ACTGGTTGTTACTCACAATTTTGACTTCAC|TTTTAGTTTTAGTCCAGAGTACTCAATGGT
NC_045512.2_pilon	12274	12280	Deletion	2	+	11225	11101	GATGCAGCCATGCAACGTAAGTTGGAAAAG|ATGGCTGATCAAGCTATGACCCAAATGTAT	AGCCATGCAACGTAAGTTGGAAAAGATGGC|TGATCAAGCTATGACCCAAATGTATAAACA
NC_045512.2_pilon	17669	17675	Deletion	2	+	10173	10057	AGCTCAATGCTTTAAAATGTTTTATAAGGG|TGTTATCACGCATGATGTTTCATCTGCAAT	AATGCTTTAAAATGTTTTATAAGGGTGTTA|TCACGCATGATGTTTCATCTGCAATTAACA
NC_045512.2_pilon	15491	15497	Deletion	2	+	10451	10166	TGTTAAACCAGGTGGAACCTCATCAGGAGA|TGCCACAACTGCTTATGCTAATAGTGTTTT	AACCAGGTGGAACCTCATCAGGAGATGCCA|CAACTGCTTATGCTAATAGTGTTTTTAACA
NC_045512.2_pilon	15488	15494	Deletion	2	+	10373	10285	ATATGTTAAACCAGGTGGAACCTCATCAGG|AGATGCCACAACTGCTTATGCTAATAGTGT	TTAAACCAGGTGGAACCTCATCAGGAGATG|CCACAACTGCTTATGCTAATAGTGTTTTTA
NC_045512.2_pilon	27742	27748	Deletion	2	+	7802	8125	TAGTGTTTATAACACTTTGCTTCACACTCA|AAAGAAAGACAGAATGATTGAACTTTCATT	TTTATAACACTTTGCTTCACACTCAAAAGA|AAGACAGAATGATTGAACTTTCATTAATTG
NC_045512.2_pilon	23613	23618	Deletion	2	+	9066	9430	TCAGACTCAGACTAATTCTCCTCGGCGGGC|ACGTAGTGTAGCTAGTCAATCCATCATTGC	ACTCAGACTAATTCTCCTCGGCGGGCACGT|AGTGTAGCTAGTCAATCCATCATTGCCTAC
NC_045512.2_pilon	2210	2215	Deletion	2	+	13550	13907	TAGAGTTTCTTAGAGACGGTTGGGAAATTG|TTAAATTTATCTCAACCTGTGCTTGTGAAA	GTTTCTTAGAGACGGTTGGGAAATTGTTAA|ATTTATCTCAACCTGTGCTTGTGAAATTGT
NC_045512.2_pilon	1646	1651	Deletion	2	+	7753	7639	TTGAAATACTCCAAAAAGAGAAAGTCAACA|TCAATATTGTTGGTGACTTTAAACTTAATG	AATACTCCAAAAAGAGAAAGTCAACATCAA|TATTGTTGGTGACTTTAAACTTAATGAAGA
NC_045512.2_pilon	15507	15512	Deletion	2	+	10443	9291	ACCTCATCAGGAGATGCCACAACTGCTTAT|GCTAATAGTGTTTTTAACATTTGTCAAGCT	CATCAGGAGATGCCACAACTGCTTATGCTA|ATAGTGTTTTTAACATTTGTCAAGCTGTCA
NC_045512.2_pilon	7449	7454	Deletion	2	+	8058	7787	CTTCTTTGCATCATTTTATTATGTATGGAA|AAGTTATGTGCATGTTGTAGACGGTTGTAA	TTTGCATCATTTTATTATGTATGGAAAAGT|TATGTGCATGTTGTAGACGGTTGTAATTCA
NC_045512.2_pilon	18404	18409	Deletion	2	+	8693	8806	TACAGGTGTTAACCTAGTTGCTGTACCTAC|AGGTTATGTTGATACACCTAATAATACAGA	GGTGTTAACCTAGTTGCTGTACCTACAGGT|TATGTTGATACACCTAATAATACAGATTTT
NC_045512.2_pilon	15524	15531	Deletion	2	+	9551	9605	CACAACTGCTTATGCTAATAGTGTTTTTAA|CATTTGTCAAGCTGTCACGGCCAATGTTAA	TGCTTATGCTAATAGTGTTTTTAACATTTG|TCAAGCTGTCACGGCCAATGTTAATGCACT
NC_045512.2_pilon	15490	15497	Deletion	2	+	10381	10166	ATGTTAAACCAGGTGGAACCTCATCAGGAG|ATGCCACAACTGCTTATGCTAATAGTGTTT	AACCAGGTGGAACCTCATCAGGAGATGCCA|CAACTGCTTATGCTAATAGTGTTTTTAACA
NC_045512.2_pilon	28956	28962	Deletion	2	+	4545	4529	TCTTGCTTTGCTGCTGCTTGACAGATTGAA|CCAGCTTGAGAGCAAAATGTCTGGTAAAGG	CTTTGCTGCTGCTTGACAGATTGAACCAGC|TTGAGAGCAAAATGTCTGGTAAAGGCCAAC
NC_045512.2_pilon	15614	15620	Deletion	2	+	5599	5560	TGCCGATAAGTATGTCCGCAATTTACAACA|CAGACTTTATGAGTGTCTCTATAGAAATAG	ATAAGTATGTCCGCAATTTACAACACAGAC|TTTATGAGTGTCTCTATAGAAATAGAGATG
NC_045512.2_pilon	15542	15548	Deletion	2	+	9084	9121	TAGTGTTTTTAACATTTGTCAAGCTGTCAC|GGCCAATGTTAATGCACTTTTATCTACTGA	TTTTTAACATTTGTCAAGCTGTCACGGCCA|ATGTTAATGCACTTTTATCTACTGATGGTA
NC_045512.2_pilon	15183	15191	Deletion	2	+	11003	11341	CATCAAAAATTATTGAAATCAATAGCCGCC|ACTAGAGGAGCTACTGTAGTAATTGGAACA	AATTATTGAAATCAATAGCCGCCACTAGAG|GAGCTACTGTAGTAATTGGAACAAGCAAAT
NC_045512.2_pilon	27387	27316	Duplication	2	+	2754	14293	GATGAAGAGCAACCAATGGAGATTGATTAA|ACGAACATGAAAATTATTCTTTTCTTGGCA	CTTGATTACATCATAAACCTCATAATTAAA|AATTTATCTAAGTCACTAACTGAGAATAAA
NC_045512.2_pilon	26142	26146	Deletion	2	+	10476	10353	GAAGAACATGTCCAAATTCACACAATCGAC|GGTTCATCCGGAGTTGTTAATCCAGTAATG	GAACATGTCCAAATTCACACAATCGACGGT|TCATCCGGAGTTGTTAATCCAGTAATGGAA
NC_045512.2_pilon	28975	28982	Deletion	2	+	4668	5106	GACAGATTGAACCAGCTTGAGAGCAAAATG|TCTGGTAAAGGCCAACAACAACAAGGCCAA	TTGAACCAGCTTGAGAGCAAAATGTCTGGT|AAAGGCCAACAACAACAAGGCCAAACTGTC
NC_045512.2_pilon	28917	28926	Deletion	2	+	3570	3551	TTCTCCTGCTAGAATGGCTGGCAATGGCGG|TGATGCTGCTCTTGCTTTGCTGCTGCTTGA	CTAGAATGGCTGGCAATGGCGGTGATGCTG|CTCTTGCTTTGCTGCTGCTTGACAGATTGA
NC_045512.2_pilon	15471	15480	Deletion	2	+	10234	10217	ATGTGTGGCGGTTCACTATATGTTAAACCA|GGTGGAACCTCATCAGGAGATGCCACAACT	CGGTTCACTATATGTTAAACCAGGTGGAAC|CTCATCAGGAGATGCCACAACTGCTTATGC
NC_045512.2_pilon	15484	15492	Deletion	2	+	10291	10336	CACTATATGTTAAACCAGGTGGAACCTCAT|CAGGAGATGCCACAACTGCTTATGCTAATA	TGTTAAACCAGGTGGAACCTCATCAGGAGA|TGCCACAACTGCTTATGCTAATAGTGTTTT
NC_045512.2_pilon	15482	15490	Deletion	2	+	10186	10381	TTCACTATATGTTAAACCAGGTGGAACCTC|ATCAGGAGATGCCACAACTGCTTATGCTAA	TATGTTAAACCAGGTGGAACCTCATCAGGA|GATGCCACAACTGCTTATGCTAATAGTGTT
NC_045512.2_pilon	29020	29027	Deletion	2	+	7669	8605	CAACAACAAGGCCAAACTGTCACTAAGAAA|TCTGCTGCTGAGGCTTCTAAGAAGCCTCGG	CAAGGCCAAACTGTCACTAAGAAATCTGCT|GCTGAGGCTTCTAAGAAGCCTCGGCAAAAA
NC_045512.2_pilon	29028	29036	Deletion	2	+	8773	9392	AGGCCAAACTGTCACTAAGAAATCTGCTGC|TGAGGCTTCTAAGAAGCCTCGGCAAAAACG	ACTGTCACTAAGAAATCTGCTGCTGAGGCT|TCTAAGAAGCCTCGGCAAAAACGTACTGCC
NC_045512.2_pilon	15454	15464	Deletion	2	+	10047	10281	TATTGAGTGAAATGGTCATGTGTGGCGGTT|CACTATATGTTAAACCAGGTGGAACCTCAT	AAATGGTCATGTGTGGCGGTTCACTATATG|TTAAACCAGGTGGAACCTCATCAGGAGATG
NC_045512.2_pilon	15509	15519	Deletion	2	+	9342	9437	CTCATCAGGAGATGCCACAACTGCTTATGC|TAATAGTGTTTTTAACATTTGTCAAGCTGT	AGATGCCACAACTGCTTATGCTAATAGTGT|TTTTAACATTTGTCAAGCTGTCACGGCCAA
NC_045512.2_pilon	29644	29654	Deletion	2	+	5209	5208	AGAATGAATTCTCGTAACTACATAGCACAA|GTAGATGTAGTTAACTTTAATCTCACATAG	TCTCGTAACTACATAGCACAAGTAGATGTA|GTTAACTTTAATCTCACATAGCAATCTTTA
NC_045512.2_pilon	27681	1370	Duplication	2	+	7254	7278	TTCATCAGACAAGAGGAAGTTCAAGAACTT|TACTCTCCAATTTTTCTTATTGTTGCGGCA	TACTTACCCCAAAATGCTGTTGTTAAAATT|TATTGTCCAGCATGTCACAATTCAGAAGTA
NC_045512.2_pilon	29044	29051	Deletion	2	+	9671	9895	AAGAAATCTGCTGCTGAGGCTTCTAAGAAG|CCTCGGCAAAAACGTACTGCCACTAAAGCA	TCTGCTGCTGAGGCTTCTAAGAAGCCTCGG|CAAAAACGTACTGCCACTAAAGCATACAAT
NC_045512.2_pilon	15512	15519	Deletion	2	+	9291	9437	ATCAGGAGATGCCACAACTGCTTATGCTAA|TAGTGTTTTTAACATTTGTCAAGCTGTCAC	AGATGCCACAACTGCTTATGCTAATAGTGT|TTTTAACATTTGTCAAGCTGTCACGGCCAA
NC_045512.2_pilon	15564	15573	Deletion	2	+	5808	5831	GCTGTCACGGCCAATGTTAATGCACTTTTA|TCTACTGATGGTAACAAAATTGCCGATAAG	GGCCAATGTTAATGCACTTTTATCTACTGA|TGGTAACAAAATTGCCGATAAGTATGTCCG
NC_045512.2_pilon	23653	23662	Deletion	2	+	12370	13426	GCTAGTCAATCCATCATTGCCTACACTATG|TCACTTGGTGCAGAAAATTCAGTTGCTTAC	ATCCATCATTGCCTACACTATGTCACTTGG|TGCAGAAAATTCAGTTGCTTACTCTAATAA
NC_045512.2_pilon	29016	29027	Deletion	2	+	7409	8605	CCAACAACAACAAGGCCAAACTGTCACTAA|GAAATCTGCTGCTGAGGCTTCTAAGAAGCC	CAAGGCCAAACTGTCACTAAGAAATCTGCT|GCTGAGGCTTCTAAGAAGCCTCGGCAAAAA
NC_045512.2_pilon	16844	16855	Deletion	2	+	4392	4300	ACAAATAGGAGAGTACACCTTTGAAAAAGG|TGACTATGGTGATGCTGTTGTTTACCGAGG	GAGTACACCTTTGAAAAAGGTGACTATGGT|GATGCTGTTGTTTACCGAGGTACAACAACT
NC_045512.2_pilon	24997	27692	Deletion	2	+	3441	7631	ACAGTTTATGATCCTTTGCAACCTGAATTA|GACTCATTCAAGGAGGAGTTAGATAAATAT	AAGAGGAAGTTCAAGAACTTTACTCTCCAA|TTTTTCTTATTGTTGCGGCAATAGTGTTTA
NC_045512.2_pilon	15492	15503	Deletion	2	+	10336	10264	GTTAAACCAGGTGGAACCTCATCAGGAGAT|GCCACAACTGCTTATGCTAATAGTGTTTTT	GTGGAACCTCATCAGGAGATGCCACAACTG|CTTATGCTAATAGTGTTTTTAACATTTGTC
NC_045512.2_pilon	15506	15517	Deletion	2	+	10348	9276	AACCTCATCAGGAGATGCCACAACTGCTTA|TGCTAATAGTGTTTTTAACATTTGTCAAGC	GGAGATGCCACAACTGCTTATGCTAATAGT|GTTTTTAACATTTGTCAAGCTGTCACGGCC
NC_045512.2_pilon	25429	25440	Deletion	2	+	3975	4098	TGTTTATGAGAATCTTCACAATTGGAACTG|TAACTTTGAAGCAAGGTGAAATCAAGGATG	AATCTTCACAATTGGAACTGTAACTTTGAA|GCAAGGTGAAATCAAGGATGCTACTCCTTC
NC_045512.2_pilon	28921	28926	Deletion	2	+	3536	3551	CCTGCTAGAATGGCTGGCAATGGCGGTGAT|GCTGCTCTTGCTTTGCTGCTGCTTGACAGA	CTAGAATGGCTGGCAATGGCGGTGATGCTG|CTCTTGCTTTGCTGCTGCTTGACAGATTGA
NC_045512.2_pilon	27945	27848	Duplication	2	+	1596	844	GAATCATCACAACTGTAGCTGCATTTCACC|AAGAATGTAGTTTACAGTCATGTACTCAAC	TTTAATTATGCTTATTATCTTTTGGTTCTC|ACTTGAACTGCAAGATCATAATGAAACTTG
NC_045512.2_pilon	15457	15467	Deletion	2	+	10097	10307	TGAGTGAAATGGTCATGTGTGGCGGTTCAC|TATATGTTAAACCAGGTGGAACCTCATCAG	TGGTCATGTGTGGCGGTTCACTATATGTTA|AACCAGGTGGAACCTCATCAGGAGATGCCA
NC_045512.2_pilon	15458	15463	Deletion	2	+	10127	10272	GAGTGAAATGGTCATGTGTGGCGGTTCACT|ATATGTTAAACCAGGTGGAACCTCATCAGG	GAAATGGTCATGTGTGGCGGTTCACTATAT|GTTAAACCAGGTGGAACCTCATCAGGAGAT
NC_045512.2_pilon	15509	15517	Deletion	2	+	9342	9276	CTCATCAGGAGATGCCACAACTGCTTATGC|TAATAGTGTTTTTAACATTTGTCAAGCTGT	GGAGATGCCACAACTGCTTATGCTAATAGT|GTTTTTAACATTTGTCAAGCTGTCACGGCC
NC_045512.2_pilon	15452	15460	Deletion	2	+	9994	10083	AGTATTGAGTGAAATGGTCATGTGTGGCGG|TTCACTATATGTTAAACCAGGTGGAACCTC	AGTGAAATGGTCATGTGTGGCGGTTCACTA|TATGTTAAACCAGGTGGAACCTCATCAGGA
NC_045512.2_pilon	20750	20758	Deletion	2	+	9474	3763	ATTAGAAAAGTGTGACCTTCAAAATTATGG|TGATAGTGCAACATTACCTAAAGGCATAAT	AAGTGTGACCTTCAAAATTATGGTGATAGT|GCAACATTACCTAAAGGCATAATGATGAAT
NC_045512.2_pilon	15505	15515	Deletion	2	+	10405	9313	GAACCTCATCAGGAGATGCCACAACTGCTT|ATGCTAATAGTGTTTTTAACATTTGTCAAG	CAGGAGATGCCACAACTGCTTATGCTAATA|GTGTTTTTAACATTTGTCAAGCTGTCACGG
NC_045512.2_pilon	15565	15577	Deletion	2	+	5869	5787	CTGTCACGGCCAATGTTAATGCACTTTTAT|CTACTGATGGTAACAAAATTGCCGATAAGT	AATGTTAATGCACTTTTATCTACTGATGGT|AACAAAATTGCCGATAAGTATGTCCGCAAT
NC_045512.2_pilon	29016	29028	Deletion	2	+	7409	8773	CCAACAACAACAAGGCCAAACTGTCACTAA|GAAATCTGCTGCTGAGGCTTCTAAGAAGCC	AAGGCCAAACTGTCACTAAGAAATCTGCTG|CTGAGGCTTCTAAGAAGCCTCGGCAAAAAC
NC_045512.2_pilon	11055	11067	Deletion	2	+	21354	21452	TTTGACTTCACTTTTAGTTTTAGTCCAGAG|TACTCAATGGTCTTTGTTCTTTTTTTTGTA	TTTTAGTTTTAGTCCAGAGTACTCAATGGT|CTTTGTTCTTTTTTTTGTATGAAAATGCCT
NC_045512.2_pilon	11063	11076	Deletion	2	+	21447	20684	CACTTTTAGTTTTAGTCCAGAGTACTCAAT|GGTCTTTGTTCTTTTTTTTGTATGAAAATG	TAGTCCAGAGTACTCAATGGTCTTTGTTCT|TTTTTTTGTATGAAAATGCCTTTTTACCTT
NC_045512.2_pilon	2539	2552	Deletion	2	+	4564	4984	ACAGAAGTGTTAACAGAGGAAGTTGTCTTG|AAAACTGGTGATTTACAACCATTAGAACAA	ACAGAGGAAGTTGTCTTGAAAACTGGTGAT|TTACAACCATTAGAACAACCTACTAGTGAA
NC_045512.2_pilon	8824	8836	Deletion	2	+	18552	19260	AGTTATACTAATGACAAAGCTTGCCCATTG|ATTGCTGCAGTCATAACAAGAGAAGTGGGT	TGACAAAGCTTGCCCATTGATTGCTGCAGT|CATAACAAGAGAAGTGGGTTTTGTCGTGCC
NC_045512.2_pilon	15481	15493	Deletion	2	+	10121	10375	GTTCACTATATGTTAAACCAGGTGGAACCT|CATCAGGAGATGCCACAACTGCTTATGCTA	GTTAAACCAGGTGGAACCTCATCAGGAGAT|GCCACAACTGCTTATGCTAATAGTGTTTTT
NC_045512.2_pilon	15546	15557	Deletion	2	+	9240	5800	GTTTTTAACATTTGTCAAGCTGTCACGGCC|AATGTTAATGCACTTTTATCTACTGATGGT	TTTGTCAAGCTGTCACGGCCAATGTTAATG|CACTTTTATCTACTGATGGTAACAAAATTG
NC_045512.2_pilon	25534	25556	Deletion	2	+	5190	4893	AAGCCTCACTCCCTTTCGGATGGCTTATTG|TTGGCGTTGCACTTCTTGCTGTTTTTCAGA	GGCTTATTGTTGGCGTTGCACTTCTTGCTG|TTTTTCAGAGCGCTTCCAAAATCATAACCC
NC_045512.2_pilon	28932	28942	Deletion	2	+	3747	4131	GGCTGGCAATGGCGGTGATGCTGCTCTTGC|TTTGCTGCTGCTTGACAGATTGAACCAGCT	TGGCGGTGATGCTGCTCTTGCTTTGCTGCT|GCTTGACAGATTGAACCAGCTTGAGAGCAA
NC_045512.2_pilon	28996	29008	Deletion	2	+	5830	6672	AGCAAAATGTCTGGTAAAGGCCAACAACAA|CAAGGCCAAACTGTCACTAAGAAATCTGCT	TGGTAAAGGCCAACAACAACAAGGCCAAAC|TGTCACTAAGAAATCTGCTGCTGAGGCTTC
NC_045512.2_pilon	15454	15461	Deletion	2	+	10047	10032	TATTGAGTGAAATGGTCATGTGTGGCGGTT|CACTATATGTTAAACCAGGTGGAACCTCAT	GTGAAATGGTCATGTGTGGCGGTTCACTAT|ATGTTAAACCAGGTGGAACCTCATCAGGAG
NC_045512.2_pilon	28935	28944	Deletion	2	+	3883	4195	TGGCAATGGCGGTGATGCTGCTCTTGCTTT|GCTGCTGCTTGACAGATTGAACCAGCTTGA	GCGGTGATGCTGCTCTTGCTTTGCTGCTGC|TTGACAGATTGAACCAGCTTGAGAGCAAAA
NC_045512.2_pilon	28964	28970	Deletion	2	+	4539	4652	TGCTGCTGCTTGACAGATTGAACCAGCTTG|AGAGCAAAATGTCTGGTAAAGGCCAACAAC	CTGCTTGACAGATTGAACCAGCTTGAGAGC|AAAATGTCTGGTAAAGGCCAACAACAACAA
NC_045512.2_pilon	5924	5933	Deletion	2	+	11108	11225	TAAAACCAGTTACTTATAAATTGGATGGTG|TTGTTTGTACAGAAATTGACCCTAAGTTGG	GTTACTTATAAATTGGATGGTGTTGTTTGT|ACAGAAATTGACCCTAAGTTGGACAATTAT
NC_045512.2_pilon	15540	15552	Deletion	2	+	9101	9041	AATAGTGTTTTTAACATTTGTCAAGCTGTC|ACGGCCAATGTTAATGCACTTTTATCTACT	TAACATTTGTCAAGCTGTCACGGCCAATGT|TAATGCACTTTTATCTACTGATGGTAACAA
NC_045512.2_pilon	15468	15482	Deletion	2	+	10255	10186	GTCATGTGTGGCGGTTCACTATATGTTAAA|CCAGGTGGAACCTCATCAGGAGATGCCACA	GTTCACTATATGTTAAACCAGGTGGAACCT|CATCAGGAGATGCCACAACTGCTTATGCTA
NC_045512.2_pilon	15480	15494	Deletion	2	+	10217	10285	GGTTCACTATATGTTAAACCAGGTGGAACC|TCATCAGGAGATGCCACAACTGCTTATGCT	TTAAACCAGGTGGAACCTCATCAGGAGATG|CCACAACTGCTTATGCTAATAGTGTTTTTA
NC_045512.2_pilon	15485	15496	Deletion	2	+	10273	10111	ACTATATGTTAAACCAGGTGGAACCTCATC|AGGAGATGCCACAACTGCTTATGCTAATAG	AAACCAGGTGGAACCTCATCAGGAGATGCC|ACAACTGCTTATGCTAATAGTGTTTTTAAC
NC_045512.2_pilon	14233	14247	Deletion	2	+	10133	8534	CACATGTTGACACTGACTTAACAAAGCCTT|ACATTAAGTGGGATTTGTTAAAATATGACT	TGACTTAACAAAGCCTTACATTAAGTGGGA|TTTGTTAAAATATGACTTCACGGAAGAGAG
NC_045512.2_pilon	4084	4099	Deletion	2	+	8826	9002	CATCCAGATTCTGCCACTCTTGTTAGTGAC|ATTGACATCACTTTCTTAAAGAAAGATGCT	CACTCTTGTTAGTGACATTGACATCACTTT|CTTAAAGAAAGATGCTCCATATATAGTGGG
NC_045512.2_pilon	13471	13486	Deletion	2	+	6020	6701	TCAGCTGATGCACAATCGTTTTTAAACGGG|TTTGCGGTGTAAGTGCAGCCCGTCTTACAC	ATCGTTTTTAAACGGGTTTGCGGTGTAAGT|GCAGCCCGTCTTACACCGTGCGGCACAGGC
NC_045512.2_pilon	15482	15497	Deletion	2	+	10186	10166	TTCACTATATGTTAAACCAGGTGGAACCTC|ATCAGGAGATGCCACAACTGCTTATGCTAA	AACCAGGTGGAACCTCATCAGGAGATGCCA|CAACTGCTTATGCTAATAGTGTTTTTAACA
NC_045512.2_pilon	15536	15551	Deletion	2	+	9260	9018	TGCTAATAGTGTTTTTAACATTTGTCAAGC|TGTCACGGCCAATGTTAATGCACTTTTATC	TTAACATTTGTCAAGCTGTCACGGCCAATG|TTAATGCACTTTTATCTACTGATGGTAACA
NC_045512.2_pilon	15497	15512	Deletion	2	+	10166	9291	ACCAGGTGGAACCTCATCAGGAGATGCCAC|AACTGCTTATGCTAATAGTGTTTTTAACAT	CATCAGGAGATGCCACAACTGCTTATGCTA|ATAGTGTTTTTAACATTTGTCAAGCTGTCA
NC_045512.2_pilon	29025	29035	Deletion	2	+	8470	9272	ACAAGGCCAAACTGTCACTAAGAAATCTGC|TGCTGAGGCTTCTAAGAAGCCTCGGCAAAA	AACTGTCACTAAGAAATCTGCTGCTGAGGC|TTCTAAGAAGCCTCGGCAAAAACGTACTGC
NC_045512.2_pilon	4257	4261	Deletion	2	+	7991	8218	AACAGACAATTATATAACCACTTACCCGGG|TCAGGGTTTAAATGGTTACACTGTAGAGGA	AGACAATTATATAACCACTTACCCGGGTCA|GGGTTTAAATGGTTACACTGTAGAGGAGGC
NC_045512.2_pilon	18966	18983	Deletion	2	+	13338	13616	GGTGATGAACTGAAGATTAATGCGGCTTGT|AGAAAGGTTCAACACATGGTTGTTAAAGCT	TTAATGCGGCTTGTAGAAAGGTTCAACACA|TGGTTGTTAAAGCTGCATTATTAGCAGACA
NC_045512.2_pilon	28963	28980	Deletion	2	+	4578	4843	TTGCTGCTGCTTGACAGATTGAACCAGCTT|GAGAGCAAAATGTCTGGTAAAGGCCAACAA	GATTGAACCAGCTTGAGAGCAAAATGTCTG|GTAAAGGCCAACAACAACAAGGCCAAACTG
NC_045512.2_pilon	15515	15531	Deletion	2	+	9313	9605	AGGAGATGCCACAACTGCTTATGCTAATAG|TGTTTTTAACATTTGTCAAGCTGTCACGGC	TGCTTATGCTAATAGTGTTTTTAACATTTG|TCAAGCTGTCACGGCCAATGTTAATGCACT
NC_045512.2_pilon	7198	24700	Deletion	2	+	7328	3670	CCTTCTTTAGAAACTATACAAATTACCATT|TCATCTTTTAAATGGGATTTAACTGCTTTT	ATCAAAAAGAGTTGATTTTTGTGGAAAGGG|CTATCATCTTATGTCCTTCCCTCAGTCAGC
NC_045512.2_pilon	26574	3028	Duplication	2	+	1243	10423	TTACCGTTGAAGAGCTTAAAAAGCTCCTTG|AACAATGGAACCTAGTAATAGGTTTCCTAT	TGGTGAGTTTAAATTGGCTTCACATATGTA|TTGTTCTTTTTACCCTCCAGATGAGGATGA
NC_045512.2_pilon	12882	12912	Deletion	2	+	12350	14061	CCCTAAGAGTGATGGAACTGGTACTATCTA|TACAGAACTGGAACCACCTTGTAGGTTTGT	ATACAGAACTGGAACCACCTTGTAGGTTTG|TTACAGACACACCTAAAGGTCCTAAAGTGA
NC_045512.2_pilon	11058	11076	Deletion	2	+	21323	20684	GACTTCACTTTTAGTTTTAGTCCAGAGTAC|TCAATGGTCTTTGTTCTTTTTTTTGTATGA	TAGTCCAGAGTACTCAATGGTCTTTGTTCT|TTTTTTTGTATGAAAATGCCTTTTTACCTT
NC_045512.2_pilon	15484	15501	Deletion	2	+	10291	10035	CACTATATGTTAAACCAGGTGGAACCTCAT|CAGGAGATGCCACAACTGCTTATGCTAATA	AGGTGGAACCTCATCAGGAGATGCCACAAC|TGCTTATGCTAATAGTGTTTTTAACATTTG
NC_045512.2_pilon	15515	15532	Deletion	2	+	9313	9410	AGGAGATGCCACAACTGCTTATGCTAATAG|TGTTTTTAACATTTGTCAAGCTGTCACGGC	GCTTATGCTAATAGTGTTTTTAACATTTGT|CAAGCTGTCACGGCCAATGTTAATGCACTT
NC_045512.2_pilon	15499	15517	Deletion	2	+	10144	9276	CAGGTGGAACCTCATCAGGAGATGCCACAA|CTGCTTATGCTAATAGTGTTTTTAACATTT	GGAGATGCCACAACTGCTTATGCTAATAGT|GTTTTTAACATTTGTCAAGCTGTCACGGCC
NC_045512.2_pilon	15482	15499	Deletion	2	+	10186	10144	TTCACTATATGTTAAACCAGGTGGAACCTC|ATCAGGAGATGCCACAACTGCTTATGCTAA	CCAGGTGGAACCTCATCAGGAGATGCCACA|ACTGCTTATGCTAATAGTGTTTTTAACATT
NC_045512.2_pilon	29031	29048	Deletion	2	+	9052	9889	CCAAACTGTCACTAAGAAATCTGCTGCTGA|GGCTTCTAAGAAGCCTCGGCAAAAACGTAC	AAATCTGCTGCTGAGGCTTCTAAGAAGCCT|CGGCAAAAACGTACTGCCACTAAAGCATAC
NC_045512.2_pilon	28984	28998	Deletion	2	+	5182	6135	AACCAGCTTGAGAGCAAAATGTCTGGTAAA|GGCCAACAACAACAAGGCCAAACTGTCACT	GCAAAATGTCTGGTAAAGGCCAACAACAAC|AAGGCCAAACTGTCACTAAGAAATCTGCTG
NC_045512.2_pilon	29025	29042	Deletion	2	+	8470	9560	ACAAGGCCAAACTGTCACTAAGAAATCTGC|TGCTGAGGCTTCTAAGAAGCCTCGGCAAAA	ACTAAGAAATCTGCTGCTGAGGCTTCTAAG|AAGCCTCGGCAAAAACGTACTGCCACTAAA
NC_045512.2_pilon	28926	28945	Deletion	2	+	3551	4283	TAGAATGGCTGGCAATGGCGGTGATGCTGC|TCTTGCTTTGCTGCTGCTTGACAGATTGAA	CGGTGATGCTGCTCTTGCTTTGCTGCTGCT|TGACAGATTGAACCAGCTTGAGAGCAAAAT
NC_045512.2_pilon	15500	15519	Deletion	2	+	10036	9437	AGGTGGAACCTCATCAGGAGATGCCACAAC|TGCTTATGCTAATAGTGTTTTTAACATTTG	AGATGCCACAACTGCTTATGCTAATAGTGT|TTTTAACATTTGTCAAGCTGTCACGGCCAA
NC_045512.2_pilon	29040	29060	Deletion	2	+	9578	9910	CACTAAGAAATCTGCTGCTGAGGCTTCTAA|GAAGCCTCGGCAAAAACGTACTGCCACTAA	GAGGCTTCTAAGAAGCCTCGGCAAAAACGT|ACTGCCACTAAAGCATACAATGTAACACAA
NC_045512.2_pilon	15470	15490	Deletion	2	+	10300	10381	CATGTGTGGCGGTTCACTATATGTTAAACC|AGGTGGAACCTCATCAGGAGATGCCACAAC	TATGTTAAACCAGGTGGAACCTCATCAGGA|GATGCCACAACTGCTTATGCTAATAGTGTT
NC_045512.2_pilon	15484	15503	Deletion	2	+	10291	10264	CACTATATGTTAAACCAGGTGGAACCTCAT|CAGGAGATGCCACAACTGCTTATGCTAATA	GTGGAACCTCATCAGGAGATGCCACAACTG|CTTATGCTAATAGTGTTTTTAACATTTGTC
NC_045512.2_pilon	28918	28931	Deletion	2	+	3566	3681	TCTCCTGCTAGAATGGCTGGCAATGGCGGT|GATGCTGCTCTTGCTTTGCTGCTGCTTGAC	ATGGCTGGCAATGGCGGTGATGCTGCTCTT|GCTTTGCTGCTGCTTGACAGATTGAACCAG
NC_045512.2_pilon	28961	28982	Deletion	2	+	4555	5106	CTTTGCTGCTGCTTGACAGATTGAACCAGC|TTGAGAGCAAAATGTCTGGTAAAGGCCAAC	TTGAACCAGCTTGAGAGCAAAATGTCTGGT|AAAGGCCAACAACAACAAGGCCAAACTGTC
NC_045512.2_pilon	15478	15499	Deletion	2	+	10174	10144	GCGGTTCACTATATGTTAAACCAGGTGGAA|CCTCATCAGGAGATGCCACAACTGCTTATG	CCAGGTGGAACCTCATCAGGAGATGCCACA|ACTGCTTATGCTAATAGTGTTTTTAACATT
NC_045512.2_pilon	15482	15503	Deletion	2	+	10186	10264	TTCACTATATGTTAAACCAGGTGGAACCTC|ATCAGGAGATGCCACAACTGCTTATGCTAA	GTGGAACCTCATCAGGAGATGCCACAACTG|CTTATGCTAATAGTGTTTTTAACATTTGTC
NC_045512.2_pilon	29028	29048	Deletion	2	+	8773	9889	AGGCCAAACTGTCACTAAGAAATCTGCTGC|TGAGGCTTCTAAGAAGCCTCGGCAAAAACG	AAATCTGCTGCTGAGGCTTCTAAGAAGCCT|CGGCAAAAACGTACTGCCACTAAAGCATAC
NC_045512.2_pilon	28961	28966	Deletion	2	+	4555	4599	CTTTGCTGCTGCTTGACAGATTGAACCAGC|TTGAGAGCAAAATGTCTGGTAAAGGCCAAC	GCTGCTGCTTGACAGATTGAACCAGCTTGA|GAGCAAAATGTCTGGTAAAGGCCAACAACA
NC_045512.2_pilon	15465	15488	Deletion	2	+	10299	10373	ATGGTCATGTGTGGCGGTTCACTATATGTT|AAACCAGGTGGAACCTCATCAGGAGATGCC	TATATGTTAAACCAGGTGGAACCTCATCAG|GAGATGCCACAACTGCTTATGCTAATAGTG
NC_045512.2_pilon	15452	15475	Deletion	2	+	9994	10264	AGTATTGAGTGAAATGGTCATGTGTGGCGG|TTCACTATATGTTAAACCAGGTGGAACCTC	TGTGGCGGTTCACTATATGTTAAACCAGGT|GGAACCTCATCAGGAGATGCCACAACTGCT
NC_045512.2_pilon	15471	15495	Deletion	2	+	10234	10187	ATGTGTGGCGGTTCACTATATGTTAAACCA|GGTGGAACCTCATCAGGAGATGCCACAACT	TAAACCAGGTGGAACCTCATCAGGAGATGC|CACAACTGCTTATGCTAATAGTGTTTTTAA
NC_045512.2_pilon	28923	28937	Deletion	2	+	3540	3895	TGCTAGAATGGCTGGCAATGGCGGTGATGC|TGCTCTTGCTTTGCTGCTGCTTGACAGATT	GGCAATGGCGGTGATGCTGCTCTTGCTTTG|CTGCTGCTTGACAGATTGAACCAGCTTGAG
NC_045512.2_pilon	8853	8866	Deletion	2	+	20073	18004	GATTGCTGCAGTCATAACAAGAGAAGTGGG|TTTTGTCGTGCCTGGTTTGCCTGGCACGAT	CATAACAAGAGAAGTGGGTTTTGTCGTGCC|TGGTTTGCCTGGCACGATATTACGCACAAC
NC_045512.2_pilon	28999	29022	Deletion	2	+	6423	8141	AAAATGTCTGGTAAAGGCCAACAACAACAA|GGCCAAACTGTCACTAAGAAATCTGCTGCT	AACAACAAGGCCAAACTGTCACTAAGAAAT|CTGCTGCTGAGGCTTCTAAGAAGCCTCGGC
NC_045512.2_pilon	28917	28942	Deletion	2	+	3570	4131	TTCTCCTGCTAGAATGGCTGGCAATGGCGG|TGATGCTGCTCTTGCTTTGCTGCTGCTTGA	TGGCGGTGATGCTGCTCTTGCTTTGCTGCT|GCTTGACAGATTGAACCAGCTTGAGAGCAA
NC_045512.2_pilon	12950	12986	Deletion	2	+	15916	16230	CACCTAAAGGTCCTAAAGTGAAGTATTTAT|ACTTTATTAAAGGATTAAACAACCTAAATA	ATTAAAGGATTAAACAACCTAAATAGAGGT|ATGGTACTTGGTAGTTTAGCTGCCACAGTA
NC_045512.2_pilon	17584	17612	Deletion	2	+	11322	12029	CTTGTCGGCGTTGTCCTGCTGAAATTGTTG|ACACTGTGAGTGCTTTGGTTTATGATAATA	TTGACACTGTGAGTGCTTTGGTTTATGATA|ATAAGCTTAAAGCACATAAAGACAAATCAG
NC_045512.2_pilon	20477	20502	Deletion	2	+	10767	13568	AAACTATTTCATAACAGATGCGCAAACAGG|TTCATCTAAGTGTGTGTGTTCTGTTATTGA	AACAGGTTCATCTAAGTGTGTGTGTTCTGT|TATTGATTTATTACTTGATGATTTTGTTGA
NC_045512.2_pilon	28936	28958	Deletion	2	+	3849	4563	GGCAATGGCGGTGATGCTGCTCTTGCTTTG|CTGCTGCTTGACAGATTGAACCAGCTTGAG	CTTGCTTTGCTGCTGCTTGACAGATTGAAC|CAGCTTGAGAGCAAAATGTCTGGTAAAGGC
NC_045512.2_pilon	29058	29076	Deletion	2	+	9937	8843	TGAGGCTTCTAAGAAGCCTCGGCAAAAACG|TACTGCCACTAAAGCATACAATGTAACACA	CTCGGCAAAAACGTACTGCCACTAAAGCAT|ACAATGTAACACAAGCTTTCGGCAGACGTG
NC_045512.2_pilon	28951	28977	Deletion	2	+	4424	4694	GCTGCTCTTGCTTTGCTGCTGCTTGACAGA|TTGAACCAGCTTGAGAGCAAAATGTCTGGT	ACAGATTGAACCAGCTTGAGAGCAAAATGT|CTGGTAAAGGCCAACAACAACAAGGCCAAA
NC_045512.2_pilon	15473	15499	Deletion	2	+	10140	10144	GTGTGGCGGTTCACTATATGTTAAACCAGG|TGGAACCTCATCAGGAGATGCCACAACTGC	CCAGGTGGAACCTCATCAGGAGATGCCACA|ACTGCTTATGCTAATAGTGTTTTTAACATT
NC_045512.2_pilon	2179	2202	Deletion	2	+	9053	11649	GATTGGCTTGAAGAGAAGTTTAAGGAAGGT|GTAGAGTTTCTTAGAGACGGTTGGGAAATT	AGGAAGGTGTAGAGTTTCTTAGAGACGGTT|GGGAAATTGTTAAATTTATCTCAACCTGTG
NC_045512.2_pilon	15093	15118	Deletion	2	+	7236	8721	ATGAATCTTAAGTATGCCATTAGTGCAAAG|AATAGAGCTCGCACCGTAGCTGGTGTCTCT	GCAAAGAATAGAGCTCGCACCGTAGCTGGT|GTCTCTATCTGTAGTACTATGACCAATAGA
NC_045512.2_pilon	21102	21126	Deletion	2	+	7064	4666	GTTACAAAAGAAAATGACTCTAAAGAGGGT|TTTTTCACTTACATTTGTGGGTTTATACAA	AGAGGGTTTTTTCACTTACATTTGTGGGTT|TATACAACAAAAGCTAGCTCTTGGAGGTTC
NC_045512.2_pilon	28932	28937	Deletion	2	+	3747	3895	GGCTGGCAATGGCGGTGATGCTGCTCTTGC|TTTGCTGCTGCTTGACAGATTGAACCAGCT	GGCAATGGCGGTGATGCTGCTCTTGCTTTG|CTGCTGCTTGACAGATTGAACCAGCTTGAG
NC_045512.2_pilon	15465	15490	Deletion	2	+	10299	10381	ATGGTCATGTGTGGCGGTTCACTATATGTT|AAACCAGGTGGAACCTCATCAGGAGATGCC	TATGTTAAACCAGGTGGAACCTCATCAGGA|GATGCCACAACTGCTTATGCTAATAGTGTT
NC_045512.2_pilon	15478	15505	Deletion	2	+	10174	10405	GCGGTTCACTATATGTTAAACCAGGTGGAA|CCTCATCAGGAGATGCCACAACTGCTTATG	GGAACCTCATCAGGAGATGCCACAACTGCT|TATGCTAATAGTGTTTTTAACATTTGTCAA
NC_045512.2_pilon	26909	27134	Deletion	2	+	8385	11268	CTCAACGTGCCACTCCATGGCACTATTCTG|ACCAGACCGCTTCTAGAAAGTGAACTCGTA	TGCATACAGTCGCTACAGGATTGGCAACTA|TAAATTAAACACAGACCATTCCAGTAGCAG
NC_045512.2_pilon	15454	15482	Deletion	2	+	10047	10186	TATTGAGTGAAATGGTCATGTGTGGCGGTT|CACTATATGTTAAACCAGGTGGAACCTCAT	GTTCACTATATGTTAAACCAGGTGGAACCT|CATCAGGAGATGCCACAACTGCTTATGCTA
NC_045512.2_pilon	15476	15502	Deletion	2	+	10178	10040	TGGCGGTTCACTATATGTTAAACCAGGTGG|AACCTCATCAGGAGATGCCACAACTGCTTA	GGTGGAACCTCATCAGGAGATGCCACAACT|GCTTATGCTAATAGTGTTTTTAACATTTGT
NC_045512.2_pilon	15463	15490	Deletion	2	+	10272	10381	AAATGGTCATGTGTGGCGGTTCACTATATG|TTAAACCAGGTGGAACCTCATCAGGAGATG	TATGTTAAACCAGGTGGAACCTCATCAGGA|GATGCCACAACTGCTTATGCTAATAGTGTT
NC_045512.2_pilon	15446	15475	Deletion	2	+	10064	10264	TGCTCAAGTATTGAGTGAAATGGTCATGTG|TGGCGGTTCACTATATGTTAAACCAGGTGG	TGTGGCGGTTCACTATATGTTAAACCAGGT|GGAACCTCATCAGGAGATGCCACAACTGCT
NC_045512.2_pilon	15470	15493	Deletion	2	+	10300	10375	CATGTGTGGCGGTTCACTATATGTTAAACC|AGGTGGAACCTCATCAGGAGATGCCACAAC	GTTAAACCAGGTGGAACCTCATCAGGAGAT|GCCACAACTGCTTATGCTAATAGTGTTTTT
NC_045512.2_pilon	15488	15517	Deletion	2	+	10373	9276	ATATGTTAAACCAGGTGGAACCTCATCAGG|AGATGCCACAACTGCTTATGCTAATAGTGT	GGAGATGCCACAACTGCTTATGCTAATAGT|GTTTTTAACATTTGTCAAGCTGTCACGGCC
NC_045512.2_pilon	15468	15497	Deletion	2	+	10255	10166	GTCATGTGTGGCGGTTCACTATATGTTAAA|CCAGGTGGAACCTCATCAGGAGATGCCACA	AACCAGGTGGAACCTCATCAGGAGATGCCA|CAACTGCTTATGCTAATAGTGTTTTTAACA
NC_045512.2_pilon	15474	15502	Deletion	2	+	9809	10040	TGTGGCGGTTCACTATATGTTAAACCAGGT|GGAACCTCATCAGGAGATGCCACAACTGCT	GGTGGAACCTCATCAGGAGATGCCACAACT|GCTTATGCTAATAGTGTTTTTAACATTTGT
NC_045512.2_pilon	15517	15548	Deletion	2	+	9276	9121	GAGATGCCACAACTGCTTATGCTAATAGTG|TTTTTAACATTTGTCAAGCTGTCACGGCCA	TTTTTAACATTTGTCAAGCTGTCACGGCCA|ATGTTAATGCACTTTTATCTACTGATGGTA
NC_045512.2_pilon	2242	2259	Deletion	2	+	16292	16005	AAATTTATCTCAACCTGTGCTTGTGAAATT|GTCGGTGGACAAATTGTCACCTGTGCAAAG	GTGCTTGTGAAATTGTCGGTGGACAAATTG|TCACCTGTGCAAAGGAAATTAAGGAGAGTG
NC_045512.2_pilon	28986	29015	Deletion	2	+	5199	7139	CCAGCTTGAGAGCAAAATGTCTGGTAAAGG|CCAACAACAACAAGGCCAAACTGTCACTAA	GGCCAACAACAACAAGGCCAAACTGTCACT|AAGAAATCTGCTGCTGAGGCTTCTAAGAAG
NC_045512.2_pilon	29029	29060	Deletion	2	+	8734	9910	GGCCAAACTGTCACTAAGAAATCTGCTGCT|GAGGCTTCTAAGAAGCCTCGGCAAAAACGT	GAGGCTTCTAAGAAGCCTCGGCAAAAACGT|ACTGCCACTAAAGCATACAATGTAACACAA
NC_045512.2_pilon	15488	15519	Deletion	2	+	10373	9437	ATATGTTAAACCAGGTGGAACCTCATCAGG|AGATGCCACAACTGCTTATGCTAATAGTGT	AGATGCCACAACTGCTTATGCTAATAGTGT|TTTTAACATTTGTCAAGCTGTCACGGCCAA
NC_045512.2_pilon	15508	15517	Deletion	2	+	10398	9276	CCTCATCAGGAGATGCCACAACTGCTTATG|CTAATAGTGTTTTTAACATTTGTCAAGCTG	GGAGATGCCACAACTGCTTATGCTAATAGT|GTTTTTAACATTTGTCAAGCTGTCACGGCC
NC_045512.2_pilon	15458	15490	Deletion	2	+	10127	10381	GAGTGAAATGGTCATGTGTGGCGGTTCACT|ATATGTTAAACCAGGTGGAACCTCATCAGG	TATGTTAAACCAGGTGGAACCTCATCAGGA|GATGCCACAACTGCTTATGCTAATAGTGTT
NC_045512.2_pilon	15455	15486	Deletion	2	+	10156	10271	ATTGAGTGAAATGGTCATGTGTGGCGGTTC|ACTATATGTTAAACCAGGTGGAACCTCATC	ACTATATGTTAAACCAGGTGGAACCTCATC|AGGAGATGCCACAACTGCTTATGCTAATAG
NC_045512.2_pilon	28935	28962	Deletion	2	+	3883	4529	TGGCAATGGCGGTGATGCTGCTCTTGCTTT|GCTGCTGCTTGACAGATTGAACCAGCTTGA	CTTTGCTGCTGCTTGACAGATTGAACCAGC|TTGAGAGCAAAATGTCTGGTAAAGGCCAAC
NC_045512.2_pilon	15548	15560	Deletion	2	+	9121	5846	TTTTAACATTTGTCAAGCTGTCACGGCCAA|TGTTAATGCACTTTTATCTACTGATGGTAA	GTCAAGCTGTCACGGCCAATGTTAATGCAC|TTTTATCTACTGATGGTAACAAAATTGCCG
NC_045512.2_pilon	29028	29060	Deletion	2	+	8773	9910	AGGCCAAACTGTCACTAAGAAATCTGCTGC|TGAGGCTTCTAAGAAGCCTCGGCAAAAACG	GAGGCTTCTAAGAAGCCTCGGCAAAAACGT|ACTGCCACTAAAGCATACAATGTAACACAA
NC_045512.2_pilon	15474	15508	Deletion	2	+	9809	10398	TGTGGCGGTTCACTATATGTTAAACCAGGT|GGAACCTCATCAGGAGATGCCACAACTGCT	ACCTCATCAGGAGATGCCACAACTGCTTAT|GCTAATAGTGTTTTTAACATTTGTCAAGCT
NC_045512.2_pilon	15460	15495	Deletion	2	+	10083	10187	GTGAAATGGTCATGTGTGGCGGTTCACTAT|ATGTTAAACCAGGTGGAACCTCATCAGGAG	TAAACCAGGTGGAACCTCATCAGGAGATGC|CACAACTGCTTATGCTAATAGTGTTTTTAA
NC_045512.2_pilon	15465	15492	Deletion	2	+	10299	10336	ATGGTCATGTGTGGCGGTTCACTATATGTT|AAACCAGGTGGAACCTCATCAGGAGATGCC	TGTTAAACCAGGTGGAACCTCATCAGGAGA|TGCCACAACTGCTTATGCTAATAGTGTTTT
NC_045512.2_pilon	15473	15510	Deletion	2	+	10140	9344	GTGTGGCGGTTCACTATATGTTAAACCAGG|TGGAACCTCATCAGGAGATGCCACAACTGC	CTCATCAGGAGATGCCACAACTGCTTATGC|TAATAGTGTTTTTAACATTTGTCAAGCTGT
NC_045512.2_pilon	28920	28950	Deletion	2	+	3556	4434	TCCTGCTAGAATGGCTGGCAATGGCGGTGA|TGCTGCTCTTGCTTTGCTGCTGCTTGACAG	ATGCTGCTCTTGCTTTGCTGCTGCTTGACA|GATTGAACCAGCTTGAGAGCAAAATGTCTG
NC_045512.2_pilon	15452	15490	Deletion	2	+	9994	10381	AGTATTGAGTGAAATGGTCATGTGTGGCGG|TTCACTATATGTTAAACCAGGTGGAACCTC	TATGTTAAACCAGGTGGAACCTCATCAGGA|GATGCCACAACTGCTTATGCTAATAGTGTT
NC_045512.2_pilon	28926	28943	Deletion	2	+	3551	4184	TAGAATGGCTGGCAATGGCGGTGATGCTGC|TCTTGCTTTGCTGCTGCTTGACAGATTGAA	GGCGGTGATGCTGCTCTTGCTTTGCTGCTG|CTTGACAGATTGAACCAGCTTGAGAGCAAA
NC_045512.2_pilon	29008	29028	Deletion	2	+	6672	8773	GGTAAAGGCCAACAACAACAAGGCCAAACT|GTCACTAAGAAATCTGCTGCTGAGGCTTCT	AAGGCCAAACTGTCACTAAGAAATCTGCTG|CTGAGGCTTCTAAGAAGCCTCGGCAAAAAC
NC_045512.2_pilon	15473	15512	Deletion	2	+	10140	9291	GTGTGGCGGTTCACTATATGTTAAACCAGG|TGGAACCTCATCAGGAGATGCCACAACTGC	CATCAGGAGATGCCACAACTGCTTATGCTA|ATAGTGTTTTTAACATTTGTCAAGCTGTCA
NC_045512.2_pilon	15471	15503	Deletion	2	+	10234	10264	ATGTGTGGCGGTTCACTATATGTTAAACCA|GGTGGAACCTCATCAGGAGATGCCACAACT	GTGGAACCTCATCAGGAGATGCCACAACTG|CTTATGCTAATAGTGTTTTTAACATTTGTC
NC_045512.2_pilon	28963	28976	Deletion	2	+	4578	4645	TTGCTGCTGCTTGACAGATTGAACCAGCTT|GAGAGCAAAATGTCTGGTAAAGGCCAACAA	GACAGATTGAACCAGCTTGAGAGCAAAATG|TCTGGTAAAGGCCAACAACAACAAGGCCAA
NC_045512.2_pilon	15529	15559	Deletion	2	+	9543	5846	CTGCTTATGCTAATAGTGTTTTTAACATTT|GTCAAGCTGTCACGGCCAATGTTAATGCAC	TGTCAAGCTGTCACGGCCAATGTTAATGCA|CTTTTATCTACTGATGGTAACAAAATTGCC
NC_045512.2_pilon	15460	15478	Deletion	2	+	10083	10174	GTGAAATGGTCATGTGTGGCGGTTCACTAT|ATGTTAAACCAGGTGGAACCTCATCAGGAG	GGCGGTTCACTATATGTTAAACCAGGTGGA|ACCTCATCAGGAGATGCCACAACTGCTTAT
NC_045512.2_pilon	28923	28966	Deletion	2	+	3540	4599	TGCTAGAATGGCTGGCAATGGCGGTGATGC|TGCTCTTGCTTTGCTGCTGCTTGACAGATT	GCTGCTGCTTGACAGATTGAACCAGCTTGA|GAGCAAAATGTCTGGTAAAGGCCAACAACA
NC_045512.2_pilon	15455	15497	Deletion	2	+	10156	10166	ATTGAGTGAAATGGTCATGTGTGGCGGTTC|ACTATATGTTAAACCAGGTGGAACCTCATC	AACCAGGTGGAACCTCATCAGGAGATGCCA|CAACTGCTTATGCTAATAGTGTTTTTAACA
NC_045512.2_pilon	15455	15498	Deletion	2	+	10156	10180	ATTGAGTGAAATGGTCATGTGTGGCGGTTC|ACTATATGTTAAACCAGGTGGAACCTCATC	ACCAGGTGGAACCTCATCAGGAGATGCCAC|AACTGCTTATGCTAATAGTGTTTTTAACAT
NC_045512.2_pilon	15452	15487	Deletion	2	+	9994	10172	AGTATTGAGTGAAATGGTCATGTGTGGCGG|TTCACTATATGTTAAACCAGGTGGAACCTC	CTATATGTTAAACCAGGTGGAACCTCATCA|GGAGATGCCACAACTGCTTATGCTAATAGT
NC_045512.2_pilon	15474	15493	Deletion	2	+	9809	10375	TGTGGCGGTTCACTATATGTTAAACCAGGT|GGAACCTCATCAGGAGATGCCACAACTGCT	GTTAAACCAGGTGGAACCTCATCAGGAGAT|GCCACAACTGCTTATGCTAATAGTGTTTTT
NC_045512.2_pilon	15452	15497	Deletion	2	+	9994	10166	AGTATTGAGTGAAATGGTCATGTGTGGCGG|TTCACTATATGTTAAACCAGGTGGAACCTC	AACCAGGTGGAACCTCATCAGGAGATGCCA|CAACTGCTTATGCTAATAGTGTTTTTAACA
NC_045512.2_pilon	15455	15502	Deletion	2	+	10156	10040	ATTGAGTGAAATGGTCATGTGTGGCGGTTC|ACTATATGTTAAACCAGGTGGAACCTCATC	GGTGGAACCTCATCAGGAGATGCCACAACT|GCTTATGCTAATAGTGTTTTTAACATTTGT
NC_045512.2_pilon	15486	15517	Deletion	2	+	10271	9276	CTATATGTTAAACCAGGTGGAACCTCATCA|GGAGATGCCACAACTGCTTATGCTAATAGT	GGAGATGCCACAACTGCTTATGCTAATAGT|GTTTTTAACATTTGTCAAGCTGTCACGGCC
NC_045512.2_pilon	28956	28982	Deletion	2	+	4545	5106	TCTTGCTTTGCTGCTGCTTGACAGATTGAA|CCAGCTTGAGAGCAAAATGTCTGGTAAAGG	TTGAACCAGCTTGAGAGCAAAATGTCTGGT|AAAGGCCAACAACAACAAGGCCAAACTGTC
NC_045512.2_pilon	28937	28942	Deletion	2	+	3895	4131	GCAATGGCGGTGATGCTGCTCTTGCTTTGC|TGCTGCTTGACAGATTGAACCAGCTTGAGA	TGGCGGTGATGCTGCTCTTGCTTTGCTGCT|GCTTGACAGATTGAACCAGCTTGAGAGCAA
NC_045512.2_pilon	15570	15598	Deletion	2	+	5863	5591	ACGGCCAATGTTAATGCACTTTTATCTACT|GATGGTAACAAAATTGCCGATAAGTATGTC	ACTGATGGTAACAAAATTGCCGATAAGTAT|GTCCGCAATTTACAACACAGACTTTATGAG
NC_045512.2_pilon	15466	15499	Deletion	2	+	10255	10144	TGGTCATGTGTGGCGGTTCACTATATGTTA|AACCAGGTGGAACCTCATCAGGAGATGCCA	CCAGGTGGAACCTCATCAGGAGATGCCACA|ACTGCTTATGCTAATAGTGTTTTTAACATT
NC_045512.2_pilon	29021	29050	Deletion	2	+	7865	9870	AACAACAAGGCCAAACTGTCACTAAGAAAT|CTGCTGCTGAGGCTTCTAAGAAGCCTCGGC	ATCTGCTGCTGAGGCTTCTAAGAAGCCTCG|GCAAAAACGTACTGCCACTAAAGCATACAA
NC_045512.2_pilon	15454	15509	Deletion	2	+	10047	9342	TATTGAGTGAAATGGTCATGTGTGGCGGTT|CACTATATGTTAAACCAGGTGGAACCTCAT	CCTCATCAGGAGATGCCACAACTGCTTATG|CTAATAGTGTTTTTAACATTTGTCAAGCTG
NC_045512.2_pilon	15452	15507	Deletion	2	+	9994	10443	AGTATTGAGTGAAATGGTCATGTGTGGCGG|TTCACTATATGTTAAACCAGGTGGAACCTC	AACCTCATCAGGAGATGCCACAACTGCTTA|TGCTAATAGTGTTTTTAACATTTGTCAAGC
NC_045512.2_pilon	15452	15470	Deletion	2	+	9994	10300	AGTATTGAGTGAAATGGTCATGTGTGGCGG|TTCACTATATGTTAAACCAGGTGGAACCTC	TCATGTGTGGCGGTTCACTATATGTTAAAC|CAGGTGGAACCTCATCAGGAGATGCCACAA
NC_045512.2_pilon	15461	15507	Deletion	2	+	10032	10443	TGAAATGGTCATGTGTGGCGGTTCACTATA|TGTTAAACCAGGTGGAACCTCATCAGGAGA	AACCTCATCAGGAGATGCCACAACTGCTTA|TGCTAATAGTGTTTTTAACATTTGTCAAGC
NC_045512.2_pilon	15454	15512	Deletion	2	+	10047	9291	TATTGAGTGAAATGGTCATGTGTGGCGGTT|CACTATATGTTAAACCAGGTGGAACCTCAT	CATCAGGAGATGCCACAACTGCTTATGCTA|ATAGTGTTTTTAACATTTGTCAAGCTGTCA
NC_045512.2_pilon	2204	2242	Deletion	2	+	12374	16292	AAGGTGTAGAGTTTCTTAGAGACGGTTGGG|AAATTGTTAAATTTATCTCAACCTGTGCTT	TAAATTTATCTCAACCTGTGCTTGTGAAAT|TGTCGGTGGACAAATTGTCACCTGTGCAAA
NC_045512.2_pilon	28930	28937	Deletion	2	+	3716	3895	ATGGCTGGCAATGGCGGTGATGCTGCTCTT|GCTTTGCTGCTGCTTGACAGATTGAACCAG	GGCAATGGCGGTGATGCTGCTCTTGCTTTG|CTGCTGCTTGACAGATTGAACCAGCTTGAG
NC_045512.2_pilon	2204	2259	Deletion	2	+	12374	16005	AAGGTGTAGAGTTTCTTAGAGACGGTTGGG|AAATTGTTAAATTTATCTCAACCTGTGCTT	GTGCTTGTGAAATTGTCGGTGGACAAATTG|TCACCTGTGCAAAGGAAATTAAGGAGAGTG
NC_045512.2_pilon	15452	15551	Deletion	2	+	9994	9018	AGTATTGAGTGAAATGGTCATGTGTGGCGG|TTCACTATATGTTAAACCAGGTGGAACCTC	TTAACATTTGTCAAGCTGTCACGGCCAATG|TTAATGCACTTTTATCTACTGATGGTAACA
NC_045512.2_pilon	12151	12157	Deletion	1	+	5264	5468	TCATATGCAGCTTTTGCTACTGCTCAAGAA|GCTTATGAGCAGGCTGTTGCTAATGGTGAT	TGCAGCTTTTGCTACTGCTCAAGAAGCTTA|TGAGCAGGCTGTTGCTAATGGTGATTCTGA
NC_045512.2_pilon	18898	12063	Duplication	1	+	10100	3589	CTAGGTGTCTAGCTGTCCACGAGTGCTTTG|TTAAGCGTGTTGACTGGACTATTGAATATC	GTGCTGTAGACATAAACAAGCTTTGTGAAG|AAATGCTGGACAACAGGGCAACCTTACAAG
NC_045512.2_pilon	3164	3168	Deletion	1	+	10192	10348	GTAAACCTTTGGAATTTGGTGCCACTTCTG|CTGCTCTTCAACCTGAAGAAGAGCAAGAAG	AACCTTTGGAATTTGGTGCCACTTCTGCTG|CTCTTCAACCTGAAGAAGAGCAAGAAGAAG
NC_045512.2_pilon	6075	2988	Duplication	1	+	5373	8354	TTTTAAGTTTGTATGTGATAATATCAAATT|TGCTGATGATTTAAACCAGTTAACTGGTTA	ATGAGTGGAGTATGGCTACATACTACTTAT|TTGATGAGTCTGGTGAGTTTAAATTGGCTT
NC_045512.2_pilon	28730	28650	Duplication	1	+	4558	7635	AAGATCACATTGGCACCCGCAATCCTGCTA|ACAATGCTGCAATCGTGCTACAACTTCCTC	GGCCAGAAGCTGGACTTCCCTATGGTGCTA|ACAAAGACGGCATCATATGGGTTGCAACTG
NC_045512.2_pilon	2912	3006	Deletion	1	+	4336	9727	GTGTTGTGGCAGATGCTGTCATAAAAACTT|TGCAACCAGTATCTGAATTACTTACACCAC	CATACTACTTATTTGATGAGTCTGGTGAGT|TTAAATTGGCTTCACATATGTATTGTTCTT
NC_045512.2_pilon	6174	6056	Duplication	1	+	7759	10372	CCCTGACTTAAATGGTGATGTGGTGGCTAT|TGATTATAAACACTACACACCCTCTTTTAA	CCAAACGCAAGCTTCGATAATTTTAAGTTT|GTATGTGATAATATCAAATTTGCTGATGAT
NC_045512.2_pilon	6050	6066	Deletion	1	+	10325	10523	CATATCCAAACGCAAGCTTCGATAATTTTA|AGTTTGTATGTGATAATATCAAATTTGCTG	GCTTCGATAATTTTAAGTTTGTATGTGATA|ATATCAAATTTGCTGATGATTTAAACCAGT
NC_045512.2_pilon	6040	6048	Deletion	1	+	10202	10339	CCAAACCAACCATATCCAAACGCAAGCTTC|GATAATTTTAAGTTTGTATGTGATAATATC	AACCATATCCAAACGCAAGCTTCGATAATT|TTAAGTTTGTATGTGATAATATCAAATTTG
NC_045512.2_pilon	6047	6051	Deletion	1	+	10337	10437	AACCATATCCAAACGCAAGCTTCGATAATT|TTAAGTTTGTATGTGATAATATCAAATTTG	CATATCCAAACGCAAGCTTCGATAATTTTA|AGTTTGTATGTGATAATATCAAATTTGCTG
NC_045512.2_pilon	27620	25716	Duplication	1	+	6087	1287	TTGTCCTGACGGCGTAAAACACGTCTATCA|GTTACGTGCCAGATCAGTTTCACCTAAACT	TGCTGGCCTTGAAGCCCCTTTTCTCTATCT|TTATGCTTTAGTCTACTTCTTGCAGAGTAT
NC_045512.2_pilon	8464	8507	Deletion	1	+	6708	9360	CAACTACGAAAACAAATACGTAGTGCTGCT|AAAAAGAATAACTTACCTTTTAAGTTGACA	TTACCTTTTAAGTTGACATGTGCAACTACT|AGACAAGTTGTTAATGTTGTAACAACAAAG
NC_045512.2_pilon	8611	8274	Duplication	1	+	11731	10802	TTAATTAAAGTTACACTTGTGTTCCTTTTT|GTTGCTGCTATTTTCTATTTAATAACACCT	AATCTGACATAGAAGTTACTGGCGATAGTT|GTAATAACTATATGCTCACCTATAACAAAG
NC_045512.2_pilon	8915	8366	Duplication	1	+	11223	6636	TACGCACAACTAATGGTGACTTTTTGCATT|TCTTACCTAGAGTTTTTAGTGCAGTTGGTA	TGTATTGACTGTAGTGCGCGTCATATTAAT|GCGCAGGTAGCAAAAAGTCACAACATTGCT
NC_045512.2_pilon	8924	7803	Duplication	1	+	11307	5560	CTAATGGTGACTTTTTGCATTTCTTACCTA|GAGTTTTTAGTGCAGTTGGTAACATCTGTT	TTTACTTTGATAAAGCTGGTCAAAAGACTT|ATGAAAGACATTCTCTCTCTCATTTTGTTA
NC_045512.2_pilon	7765	7770	Deletion	1	+	7045	6895	GTTGATAGTGTTACAGTGAAGAATGGTTCC|ATCCATCTTTACTTTGATAAAGCTGGTCAA	ATAGTGTTACAGTGAAGAATGGTTCCATCC|ATCTTTACTTTGATAAAGCTGGTCAAAAGA
NC_045512.2_pilon	7743	7752	Deletion	1	+	6934	6853	TACTGACCAGTCTTCTTACATCGTTGATAG|TGTTACAGTGAAGAATGGTTCCATCCATCT	AGTCTTCTTACATCGTTGATAGTGTTACAG|TGAAGAATGGTTCCATCCATCTTTACTTTG
NC_045512.2_pilon	4152	4162	Deletion	1	+	8410	8940	AGTGGGTGATGTTGTTCAAGAGGGTGTTTT|AACTGCTGTGGTTATACCTACTAAAAAGGC	TGTTGTTCAAGAGGGTGTTTTAACTGCTGT|GGTTATACCTACTAAAAAGGCTGGTGGCAC
NC_045512.2_pilon	26590	4121	Duplication	1	+	1406	9388	TAAAAAGCTCCTTGAACAATGGAACCTAGT|AATAGGTTTCCTATTCCTTACATGGATTTG	ATCACTTTCTTAAAGAAAGATGCTCCATAT|ATAGTGGGTGATGTTGTTCAAGAGGGTGTT
NC_045512.2_pilon	3471	4287	Deletion	1	+	13479	9761	TGCAGCCAATGTTTACCTTAAACATGGAGG|AGGTGTTGCAGGAGCCTTAAATAAGGCTAC	GTCAGGGTTTAAATGGTTACACTGTAGAGG|AGGCAAAGACAGTGCTTAAAAAGTGTAAAA
NC_045512.2_pilon	6023	4313	Duplication	1	+	10134	11064	AACCAATTGATCTTGTACCAAACCAACCAT|ATCCAAACGCAAGCTTCGATAATTTTAAGT	GAGGAGGCAAAGACAGTGCTTAAAAAGTGT|AAAAGTGCCTTTTACATTCTACCATCTATT
NC_045512.2_pilon	6682	4325	Duplication	1	+	2485	12024	GTTAATAGTGTCCCTTGGGATACTATAGCT|AATTATGCTAAGCCTTTTCTTAACAAAGTT	ACAGTGCTTAAAAAGTGTAAAAGTGCCTTT|TACATTCTACCATCTATTATCTCTAATGAG
NC_045512.2_pilon	28415	4350	Duplication	1	+	1849	11759	AACAACGTCGGCCCCAAGGTTTACCCAATA|ATACTGCGTCTTGGTTCACCGCTCTCACTC	CCTTTTACATTCTACCATCTATTATCTCTA|ATGAGAAGCAAGAAATTCTTGGAACTGTTT
NC_045512.2_pilon	4150	4154	Deletion	1	+	8357	8452	ATAGTGGGTGATGTTGTTCAAGAGGGTGTT|TTAACTGCTGTGGTTATACCTACTAAAAAG	GTGGGTGATGTTGTTCAAGAGGGTGTTTTA|ACTGCTGTGGTTATACCTACTAAAAAGGCT
NC_045512.2_pilon	4176	4240	Deletion	1	+	9061	10748	TGTTTTAACTGCTGTGGTTATACCTACTAA|AAAGGCTGGTGGCACTACTGAAATGCTAGC	AGCTTTGAGAAAAGTGCCAACAGACAATTA|TATAACCACTTACCCGGGTCAGGGTTTAAA
NC_045512.2_pilon	29308	4950	Duplication	1	+	9786	4748	GCCATCAAATTGGATGACAAAGATCCAAAT|TTCAAAGATCAAGTCATTTTGCTGAATAAG	CCTTTGACAATCTTAAGACACTTCTTTCTT|TGAGAGAAGTGAGGACTATTAAGGTGTTTA
NC_045512.2_pilon	15820	15861	Deletion	1	+	11025	11669	CAGTTCTTTATTATCAAAACAATGTTTTTA|TGTCTGAAGCAAAATGTTGGACTGAGACTG	AAAATGTTGGACTGAGACTGACCTTACTAA|AGGACCTCATGAATTTTGCTCTCAACATAC
NC_045512.2_pilon	6803	15892	Deletion	1	+	6452	11623	CTTATTTCTTTACTTTATTGCTACAATTGT|GTACTTTTACTAGAAGTACAAATTCTAGAA	GGACCTCATGAATTTTGCTCTCAACATACA|ATGCTAGTTAAACAGGGTGATGATTATGTG
NC_045512.2_pilon	15729	15750	Deletion	1	+	6610	5921	TCAATGATGATACTCTCTGACGATGCTGTT|GTGTGTTTCAATAGCACTTATGCATCTCAA	CGATGCTGTTGTGTGTTTCAATAGCACTTA|TGCATCTCAAGGTCTAGTGGCTAGCATAAA
NC_045512.2_pilon	15969	15980	Deletion	1	+	13059	12961	CCATCAAGAATCCTAGGGGCCGGCTGTTTT|GTAGATGATATCGTAAAAACAGATGGTACA	TCCTAGGGGCCGGCTGTTTTGTAGATGATA|TCGTAAAAACAGATGGTACACTTATGATTG
NC_045512.2_pilon	16753	15917	Duplication	1	+	2844	13175	TACATCTTTCATGGGAAGTTGGTAAACCTA|GACCACCACTTAACCGAAATTATGTCTTTA	ATACAATGCTAGTTAAACAGGGTGATGATT|ATGTGTACCTTCCTTACCCAGATCCATCAA
NC_045512.2_pilon	16277	15773	Duplication	1	+	6694	6837	TTGTGTTCTTTGCAATTCACAGACTTCATT|AAGATGTGGTGCTTGCATACGTAGACCATT	GCACTTATGCATCTCAAGGTCTAGTGGCTA|GCATAAAGAACTTTAAGTCAGTTCTTTATT
NC_045512.2_pilon	10653	10666	Deletion	1	+	12744	12439	AGCACAAGCAGCTGGTACGGACACAACTAT|TACAGTTAATGTTTTAGCTTGGTTGTACGC	TGGTACGGACACAACTATTACAGTTAATGT|TTTAGCTTGGTTGTACGCTGCTGTTATAAA
NC_045512.2_pilon	68	43	Duplication	1	+	1362	310	ACTTTCGATCTCTTGTAGATCTGTTCTCTA|AACGAACTTTAAAATCTGTGTGGCTGTCAC	TACCTTCCCAGGTAACAAACCAACCAACTT|TCGATCTCTTGTAGATCTGTTCTCTAAACG
NC_045512.2_pilon	515	223	Duplication	1	+	5069	4796	CGGATGCTCGAACTGCACCTCATGGTCATG|TTATGGTTGAGCTGGTAGCAGAACTCGAAG	CTTACGGTTTCGTCCGTGTTGCAGCCGATC|ATCAGCACATCTAGGTTTTGTCCGGGTGTG
NC_045512.2_pilon	238	242	Deletion	1	+	4711	4706	TGTTGCAGCCGATCATCAGCACATCTAGGT|TTTGTCCGGGTGTGACCGAAAGGTAAGATG	TGCAGCCGATCATCAGCACATCTAGGTTTT|GTCCGGGTGTGACCGAAAGGTAAGATGGAG
NC_045512.2_pilon	29390	29481	Deletion	1	+	2801	5743	TCCCACCAACAGAGCCTAAAAAGGACAAAA|AGAAGAAGGCTGATGAAACTCAAGCCTTAC	CTCTTCTTCCTGCTGCAGATTTGGATGATT|TCTCCAAACAATTGCAACAATCCATGAGCA
NC_045512.2_pilon	29328	29345	Deletion	1	+	3172	3470	AGATCCAAATTTCAAAGATCAAGTCATTTT|GCTGAATAAGCATATTGACGCATACAAAAC	GATCAAGTCATTTTGCTGAATAAGCATATT|GACGCATACAAAACATTCCCACCAACAGAG
NC_045512.2_pilon	29468	29474	Deletion	1	+	5613	5750	AGCAAACTGTGACTCTTCTTCCTGCTGCAG|ATTTGGATGATTTCTCCAAACAATTGCAAC	ACTGTGACTCTTCTTCCTGCTGCAGATTTG|GATGATTTCTCCAAACAATTGCAACAATCC
NC_045512.2_pilon	29284	29310	Deletion	1	+	10173	9678	GGAACGTGGTTGACCTACACAGGTGCCATC|AAATTGGATGACAAAGATCCAAATTTCAAA	CCATCAAATTGGATGACAAAGATCCAAATT|TCAAAGATCAAGTCATTTTGCTGAATAAGC
NC_045512.2_pilon	27383	29476	Deletion	1	+	2683	5749	ATTAGATGAAGAGCAACCAATGGAGATTGA|TTAAACGAACATGAAAATTATTCTTTTCTT	TGTGACTCTTCTTCCTGCTGCAGATTTGGA|TGATTTCTCCAAACAATTGCAACAATCCAT
NC_045512.2_pilon	23925	23962	Deletion	1	+	1164	1412	CCAAGAAGTTTTTGCACAAGTCAAACAAAT|TTACAAAACACCACCAATTAAAGATTTTGG	AACACCACCAATTAAAGATTTTGGTGGTTT|TAATTTTTCACAAATATTACCAGATCCATC
NC_045512.2_pilon	921	29310	Deletion	1	+	3742	9678	TAAAGCTTCATGCACTTTGTCCGAACAACT|GGACTTTATTGACACTAAGAGGGGTGTATA	CCATCAAATTGGATGACAAAGATCCAAATT|TCAAAGATCAAGTCATTTTGCTGAATAAGC
NC_045512.2_pilon	74	13684	Deletion	1	+	1478	743	GATCTCTTGTAGATCTGTTCTCTAAACGAA|CTTTAAAATCTGTGTGGCTGTCACTCGGCT	GTTAAGAGACACACTTTCTCTAACTACCAA|CATGAAGAAACAATTTATAATTTACTTAAG
NC_045512.2_pilon	13726	13733	Deletion	1	+	1041	1031	TTTATAATTTACTTAAGGATTGTCCAGCTG|TTGCTAAACATGACTTCTTTAAGTTTAGAA	ATTTACTTAAGGATTGTCCAGCTGTTGCTA|AACATGACTTCTTTAAGTTTAGAATAGACG
NC_045512.2_pilon	13496	13544	Deletion	1	+	6705	7396	ACGGGTTTGCGGTGTAAGTGCAGCCCGTCT|TACACCGTGCGGCACAGGCACTAGTACTGA	GCACTAGTACTGATGTCGTATACAGGGCTT|TTGACATCTACAATGATAAAGTAGCTGGTT
NC_045512.2_pilon	13461	13497	Deletion	1	+	5840	5459	CATGCTTCAGTCAGCTGATGCACAATCGTT|TTTAAACGGGTTTGCGGTGTAAGTGCAGCC	ACGGGTTTGCGGTGTAAGTGCAGCCCGTCT|TACACCGTGCGGCACAGGCACTAGTACTGA
NC_045512.2_pilon	29493	27387	Duplication	1	+	5614	2754	TGCAGATTTGGATGATTTCTCCAAACAATT|GCAACAATCCATGAGCAGTGCTGACTCAAC	AGATGAAGAGCAACCAATGGAGATTGATTA|AACGAACATGAAAATTATTCTTTTCTTGGC
NC_045512.2_pilon	29405	27294	Duplication	1	+	3517	15597	CTAAAAAGGACAAAAAGAAGAAGGCTGATG|AAACTCAAGCCTTACCGCAGAGACAGAAGA	TTTTAAAGTTTCCATTTGGAATCTTGATTA|CATCATAAACCTCATAATTAAAAATTTATC
NC_045512.2_pilon	29471	27385	Duplication	1	+	5708	2711	AAACTGTGACTCTTCTTCCTGCTGCAGATT|TGGATGATTTCTCCAAACAATTGCAACAAT	TTAGATGAAGAGCAACCAATGGAGATTGAT|TAAACGAACATGAAAATTATTCTTTTCTTG
NC_045512.2_pilon	29473	27388	Duplication	1	+	5719	2751	ACTGTGACTCTTCTTCCTGCTGCAGATTTG|GATGATTTCTCCAAACAATTGCAACAATCC	GATGAAGAGCAACCAATGGAGATTGATTAA|ACGAACATGAAAATTATTCTTTTCTTGGCA
NC_045512.2_pilon	14655	15169	Deletion	1	+	3656	10361	TTTTCAGTAGCTGCACTTACTAACAATGTT|GCTTTTCAAACTGTCAAACCCGGTAATTTT	ACCAATAGACAGTTTCATCAAAAATTATTG|AAATCAATAGCCGCCACTAGAGGAGCTACT
NC_045512.2_pilon	14679	15031	Deletion	1	+	4849	5483	AATGTTGCTTTTCAAACTGTCAAACCCGGT|AATTTTAACAAAGACTTCTATGACTTTGCT	TATGAGGATCAAGATGCACTTTTCGCATAT|ACAAAACGTAATGTCATCCCTACTATAACT
NC_045512.2_pilon	15030	15045	Deletion	1	+	5470	6318	TATGAGGATCAAGATGCACTTTTCGCATAT|ACAAAACGTAATGTCATCCCTACTATAACT	TGCACTTTTCGCATATACAAAACGTAATGT|CATCCCTACTATAACTCAAATGAATCTTAA
NC_045512.2_pilon	15022	15045	Deletion	1	+	5210	6318	CAATGAGTTATGAGGATCAAGATGCACTTT|TCGCATATACAAAACGTAATGTCATCCCTA	TGCACTTTTCGCATATACAAAACGTAATGT|CATCCCTACTATAACTCAAATGAATCTTAA
NC_045512.2_pilon	15196	15206	Deletion	1	+	11471	11871	TGAAATCAATAGCCGCCACTAGAGGAGCTA|CTGTAGTAATTGGAACAAGCAAATTCTATG	TAGCCGCCACTAGAGGAGCTACTGTAGTAA|TTGGAACAAGCAAATTCTATGGTGGTTGGC
NC_045512.2_pilon	15201	15215	Deletion	1	+	11644	11987	TCAATAGCCGCCACTAGAGGAGCTACTGTA|GTAATTGGAACAAGCAAATTCTATGGTGGT	CTAGAGGAGCTACTGTAGTAATTGGAACAA|GCAAATTCTATGGTGGTTGGCACAACATGT
NC_045512.2_pilon	12370	17530	Deletion	1	+	3577	13374	ACTAGTGCTATGCAGACAATGCTTTTCACT|ATGCTTAGAAAGTTGGATAATGATGCACTC	TTCAATTCAGTGTGTAGACTTATGAAAACT|ATAGGTCCAGACATGTTCCTCGGAACTTGT
NC_045512.2_pilon	22684	22692	Deletion	1	+	1054	1122	TATTCTGTCCTATATAATTCCGCATCATTT|TCCACTTTTAAGTGTTATGGAGTGTCTCCT	TCCTATATAATTCCGCATCATTTTCCACTT|TTAAGTGTTATGGAGTGTCTCCTACTAAAT
NC_045512.2_pilon	22691	22695	Deletion	1	+	1109	1125	TCCTATATAATTCCGCATCATTTTCCACTT|TTAAGTGTTATGGAGTGTCTCCTACTAAAT	TATATAATTCCGCATCATTTTCCACTTTTA|AGTGTTATGGAGTGTCTCCTACTAAATTAA
NC_045512.2_pilon	4101	3740	Duplication	1	+	8872	11931	TCTTGTTAGTGACATTGACATCACTTTCTT|AAAGAAAGATGCTCCATATATAGTGGGTGA	TTATCAGCTGGTATTTTTGGTGCTGACCCT|ATACATTCTTTAAGAGTTTGTGTAGATACT
NC_045512.2_pilon	4237	3838	Duplication	1	+	10619	8624	AAAGCTTTGAGAAAAGTGCCAACAGACAAT|TATATAACCACTTACCCGGGTCAGGGTTTA	TCTCTATGACAAACTTGTTTCAAGCTTTTT|GGAAATGAAGAGTGAAAAGCAAGTTGAACA
NC_045512.2_pilon	4287	3804	Duplication	1	+	9761	8473	TCAGGGTTTAAATGGTTACACTGTAGAGGA|GGCAAAGACAGTGCTTAAAAAGTGTAAAAG	GCACAAATGTCTACTTAGCTGTCTTTGATA|AAAATCTCTATGACAAACTTGTTTCAAGCT
NC_045512.2_pilon	22393	3678	Duplication	1	+	2497	11733	GGTTATCTTCAACCTAGGACTTTTCTATTA|AAATATAATGAAAATGGAACCATTACAGAT	TTCAACTTCTTAAGAGTGCTTATGAAAATT|TTAATCAGCACGAAGTTCTACTTGCACCAT
NC_045512.2_pilon	26513	3679	Duplication	1	+	1085	11840	ATTATATTAGTTTTTCTGTTTGGAACTTTA|ATTTTAGCCATGGCAGATTCCAACGGTACT	TCAACTTCTTAAGAGTGCTTATGAAAATTT|TAATCAGCACGAAGTTCTACTTGCACCATT
NC_045512.2_pilon	6570	3740	Duplication	1	+	524	11931	CACAGATCTAATGGCTGCTTATGTAGACAA|TTCTAGTCTTACTATTAAGAAACCTAATGA	TTATCAGCTGGTATTTTTGGTGCTGACCCT|ATACATTCTTTAAGAGTTTGTGTAGATACT
NC_045512.2_pilon	15245	3740	Duplication	1	+	10739	11931	CAAATTCTATGGTGGTTGGCACAACATGTT|AAAAACTGTTTATAGTGATGTAGAAAACCC	TTATCAGCTGGTATTTTTGGTGCTGACCCT|ATACATTCTTTAAGAGTTTGTGTAGATACT
NC_045512.2_pilon	4120	3837	Duplication	1	+	9274	8590	ATCACTTTCTTAAAGAAAGATGCTCCATAT|ATAGTGGGTGATGTTGTTCAAGAGGGTGTT	ATCTCTATGACAAACTTGTTTCAAGCTTTT|TGGAAATGAAGAGTGAAAAGCAAGTTGAAC
NC_045512.2_pilon	3711	3720	Deletion	1	+	11463	11705	TCAGCACGAAGTTCTACTTGCACCATTATT|ATCAGCTGGTATTTTTGGTGCTGACCCTAT	AAGTTCTACTTGCACCATTATTATCAGCTG|GTATTTTTGGTGCTGACCCTATACATTCTT
NC_045512.2_pilon	3671	3723	Deletion	1	+	11530	11810	AAGACATTCAACTTCTTAAGAGTGCTTATG|AAAATTTTAATCAGCACGAAGTTCTACTTG	TTCTACTTGCACCATTATTATCAGCTGGTA|TTTTTGGTGCTGACCCTATACATTCTTTAA
NC_045512.2_pilon	3763	3771	Deletion	1	+	7979	8047	GACCCTATACATTCTTTAAGAGTTTGTGTA|GATACTGTTCGCACAAATGTCTACTTAGCT	TACATTCTTTAAGAGTTTGTGTAGATACTG|TTCGCACAAATGTCTACTTAGCTGTCTTTG
NC_045512.2_pilon	26786	26831	Deletion	1	+	7990	9054	GGAATTGCTATCGCAATGGCTTGTCTTGTA|GGCTTGATGTGGCTCAGCTACTTCATTGCT	CAGCTACTTCATTGCTTCTTTCAGACTGTT|TGCGCGTACGCGTTCCATGTGGTCATTCAA
NC_045512.2_pilon	24327	26575	Deletion	1	+	7126	1241	ACAGAATGTTCTCTATGAGAACCAAAAATT|GATTGCCAACCAATTTAATAGTGCTATTGG	TTACCGTTGAAGAGCTTAAAAAGCTCCTTG|AACAATGGAACCTAGTAATAGGTTTCCTAT
NC_045512.2_pilon	9124	9202	Deletion	1	+	4320	4431	GCTTATGAAAGTTTACGCCCTGACACACGT|TATGTGCTCATGGATGGCTCTATTATTCAA	TGAAGGTTCTGTTAGAGTGGTAACAACTTT|TGATTCTGAGTACTGTAGGCACGGCACTTG
NC_045512.2_pilon	9219	9232	Deletion	1	+	5060	5335	GGTAACAACTTTTGATTCTGAGTACTGTAG|GCACGGCACTTGTGAAAGATCAGAAGCTGG	TGATTCTGAGTACTGTAGGCACGGCACTTG|TGAAAGATCAGAAGCTGGTGTTTGTGTATC
NC_045512.2_pilon	9628	9305	Duplication	1	+	3599	4648	TTGACATTTTATCTTACTAATGATGTTTCT|TTTTTAGCACATATTCAGTGGATGGTTATG	TGGGTACTTAACAATGATTATTACAGATCT|TTACCAGGAGTTTTCTGTGGTGTAGATGCT
NC_045512.2_pilon	9317	9323	Deletion	1	+	5105	5224	ATGATTATTACAGATCTTTACCAGGAGTTT|TCTGTGGTGTAGATGCTGTAAATTTACTTA	TATTACAGATCTTTACCAGGAGTTTTCTGT|GGTGTAGATGCTGTAAATTTACTTACTAAT
NC_045512.2_pilon	9055	9298	Deletion	1	+	2383	4341	ATTTTTAAAGATGCTTCTGGTAAGCCAGTA|CCATATTGTTATGATACCAATGTACTAGAA	TGGTAGATGGGTACTTAACAATGATTATTA|CAGATCTTTACCAGGAGTTTTCTGTGGTGT
NC_045512.2_pilon	9292	9296	Deletion	1	+	4065	4120	ACTAGTGGTAGATGGGTACTTAACAATGAT|TATTACAGATCTTTACCAGGAGTTTTCTGT	AGTGGTAGATGGGTACTTAACAATGATTAT|TACAGATCTTTACCAGGAGTTTTCTGTGGT
NC_045512.2_pilon	22849	22864	Deletion	1	+	6338	6672	GATTATAATTATAAATTACCAGATGATTTT|ACAGGCTGCGTTATAGCTTGGAATTCTAAC	ATTACCAGATGATTTTACAGGCTGCGTTAT|AGCTTGGAATTCTAACAATCTTGATTCTAA
NC_045512.2_pilon	14679	10331	Duplication	1	+	4849	13728	AATGTTGCTTTTCAAACTGTCAAACCCGGT|AATTTTAACAAAGACTTCTATGACTTTGCT	CAAAATTGTGTACTTAAGCTTAAGGTTGAT|ACAGCCAATCCTAAGACACCTAAGTATAAG
NC_045512.2_pilon	23000	23004	Deletion	1	+	9645	9574	CTGAAATCTATCAGGCCGGTAGCACACCTT|GTAATGGTGTTGAAGGTTTTAATTGTTACT	AAATCTATCAGGCCGGTAGCACACCTTGTA|ATGGTGTTGAAGGTTTTAATTGTTACTTTC
NC_045512.2_pilon	13338	10505	Duplication	1	+	3544	14826	GTATGTACAAATACCTACAACTTGTGCTAA|TGACCCTGTGGGTTTTACACTTAAAAACAC	CTTAATGGTTCATGTGGTAGTGTTGGTTTT|AACATAGATTATGACTGTGTCTCTTTTTGT
NC_045512.2_pilon	10502	10506	Deletion	1	+	14785	14808	TCCTTAATGGTTCATGTGGTAGTGTTGGTT|TTAACATAGATTATGACTGTGTCTCTTTTT	TTAATGGTTCATGTGGTAGTGTTGGTTTTA|ACATAGATTATGACTGTGTCTCTTTTTGTT
NC_045512.2_pilon	15242	10460	Duplication	1	+	10340	15560	AAGCAAATTCTATGGTGGTTGGCACAACAT|GTTAAAAACTGTTTATAGTGATGTAGAAAA	TACCAATGTGCTATGAGGCCCAATTTCACT|ATTAAGGGTTCATTCCTTAATGGTTCATGT
NC_045512.2_pilon	10343	10390	Deletion	1	+	12052	13692	TTAAGCTTAAGGTTGATACAGCCAATCCTA|AGACACCTAAGTATAAGTTTGTTCGCATTC	GTTTGTTCGCATTCAACCAGGACAGACTTT|TTCAGTGTTAGCTTGTTACAATGGTTCACC
NC_045512.2_pilon	10402	10406	Deletion	1	+	14475	14312	CAACCAGGACAGACTTTTTCAGTGTTAGCT|TGTTACAATGGTTCACCATCTGGTGTTTAC	CCAGGACAGACTTTTTCAGTGTTAGCTTGT|TACAATGGTTCACCATCTGGTGTTTACCAA
NC_045512.2_pilon	10305	10404	Deletion	1	+	12537	14247	ACTCAGGGTTATTGGACATTCTATGCAAAA|TTGTGTACTTAAGCTTAAGGTTGATACAGC	AACCAGGACAGACTTTTTCAGTGTTAGCTT|GTTACAATGGTTCACCATCTGGTGTTTACC
NC_045512.2_pilon	10404	10438	Deletion	1	+	14247	14698	ACCAGGACAGACTTTTTCAGTGTTAGCTTG|TTACAATGGTTCACCATCTGGTGTTTACCA	CAATGGTTCACCATCTGGTGTTTACCAATG|TGCTATGAGGCCCAATTTCACTATTAAGGG
NC_045512.2_pilon	18879	10407	Duplication	1	+	8564	11920	AGTTGTGATGCAATCATGACTAGGTGTCTA|GCTGTCCACGAGTGCTTTGTTAAGCGTGTT	CAGGACAGACTTTTTCAGTGTTAGCTTGTT|ACAATGGTTCACCATCTGGTGTTTACCAAT
NC_045512.2_pilon	10441	10493	Deletion	1	+	15099	14907	GGTTCACCATCTGGTGTTTACCAATGTGCT|ATGAGGCCCAATTTCACTATTAAGGGTTCA	AAGGGTTCATTCCTTAATGGTTCATGTGGT|AGTGTTGGTTTTAACATAGATTATGACTGT
NC_045512.2_pilon	10424	10443	Deletion	1	+	13814	15246	TGTTAGCTTGTTACAATGGTTCACCATCTG|GTGTTTACCAATGTGCTATGAGGCCCAATT	GTTCACCATCTGGTGTTTACCAATGTGCTA|TGAGGCCCAATTTCACTATTAAGGGTTCAT
NC_045512.2_pilon	10343	10404	Deletion	1	+	12052	14247	TTAAGCTTAAGGTTGATACAGCCAATCCTA|AGACACCTAAGTATAAGTTTGTTCGCATTC	AACCAGGACAGACTTTTTCAGTGTTAGCTT|GTTACAATGGTTCACCATCTGGTGTTTACC
NC_045512.2_pilon	10306	10390	Deletion	1	+	12441	13692	CTCAGGGTTATTGGACATTCTATGCAAAAT|TGTGTACTTAAGCTTAAGGTTGATACAGCC	GTTTGTTCGCATTCAACCAGGACAGACTTT|TTCAGTGTTAGCTTGTTACAATGGTTCACC
NC_045512.2_pilon	22929	22966	Deletion	1	+	9878	10143	TGGTAATTATAATTACCTGTATAGATTGTT|TAGGAAGTCTAATCTCAAACCTTTTGAGAG	GTCTAATCTCAAACCTTTTGAGAGAGATAT|TTCAACTGAAATCTATCAGGCCGGTAGCAC
NC_045512.2_pilon	10455	10464	Deletion	1	+	15388	15623	TGTTTACCAATGTGCTATGAGGCCCAATTT|CACTATTAAGGGTTCATTCCTTAATGGTTC	AATGTGCTATGAGGCCCAATTTCACTATTA|AGGGTTCATTCCTTAATGGTTCATGTGGTA
NC_045512.2_pilon	18836	10486	Duplication	1	+	5646	15241	CCATGATCTGTATTGTCAAGTCCATGGTAA|TGCACATGTAGCTAGTTGTGATGCAATCAT	CACTATTAAGGGTTCATTCCTTAATGGTTC|ATGTGGTAGTGTTGGTTTTAACATAGATTA
NC_045512.2_pilon	12108	10390	Duplication	1	+	3721	13692	GGCAACCTTACAAGCTATAGCCTCAGAGTT|TAGTTCCCTTCCATCATATGCAGCTTTTGC	GTTTGTTCGCATTCAACCAGGACAGACTTT|TTCAGTGTTAGCTTGTTACAATGGTTCACC
NC_045512.2_pilon	10136	10270	Deletion	1	+	5127	10851	TACAAGTAACTTGTGGTACAACTACACTTA|ACGGTCTTTGGCTTGATGACGTAGTTTACT	TAATCATAATTTCTTGGTACAGGCTGGTAA|TGTTCAACTCAGGGTTATTGGACATTCTAT
NC_045512.2_pilon	18976	18988	Deletion	1	+	13415	13449	TGAAGATTAATGCGGCTTGTAGAAAGGTTC|AACACATGGTTGTTAAAGCTGCATTATTAG	GCGGCTTGTAGAAAGGTTCAACACATGGTT|GTTAAAGCTGCATTATTAGCAGACAAATTC
NC_045512.2_pilon	18971	18992	Deletion	1	+	13400	13239	TGAACTGAAGATTAATGCGGCTTGTAGAAA|GGTTCAACACATGGTTGTTAAAGCTGCATT	CTTGTAGAAAGGTTCAACACATGGTTGTTA|AAGCTGCATTATTAGCAGACAAATTCCCAG
NC_045512.2_pilon	18738	18744	Deletion	1	+	7176	6954	TATGCCTGTTGGCATCATTCTATTGGATTT|GATTACGTCTATAATCCGTTTATGATTGAT	CTGTTGGCATCATTCTATTGGATTTGATTA|CGTCTATAATCCGTTTATGATTGATGTTCA
NC_045512.2_pilon	23026	18931	Duplication	1	+	8775	12156	CCTTGTAATGGTGTTGAAGGTTTTAATTGT|TACTTTCCTTTACAATCATATGGTTTCCAA	AAGCGTGTTGACTGGACTATTGAATATCCT|ATAATTGGTGATGAACTGAAGATTAATGCG
NC_045512.2_pilon	18604	19092	Deletion	1	+	10133	10976	ACAGAGTCGTATTTGTCTTATGGGCACATG|GCTTTGAGTTGACATCTATGAAGTATTTTG	ACCTCAAGCTGATGTAGAATGGAAGTTCTA|TGATGCACAGCCTTGTAGTGACAAAGCTTA
NC_045512.2_pilon	18878	18933	Deletion	1	+	8520	12249	TAGTTGTGATGCAATCATGACTAGGTGTCT|AGCTGTCCACGAGTGCTTTGTTAAGCGTGT	GCGTGTTGACTGGACTATTGAATATCCTAT|AATTGGTGATGAACTGAAGATTAATGCGGC
NC_045512.2_pilon	18974	18990	Deletion	1	+	13410	13191	ACTGAAGATTAATGCGGCTTGTAGAAAGGT|TCAACACATGGTTGTTAAAGCTGCATTATT	GGCTTGTAGAAAGGTTCAACACATGGTTGT|TAAAGCTGCATTATTAGCAGACAAATTCCC
NC_045512.2_pilon	19000	19004	Deletion	1	+	9503	9911	AGGTTCAACACATGGTTGTTAAAGCTGCAT|TATTAGCAGACAAATTCCCAGTTCTTCACG	TTCAACACATGGTTGTTAAAGCTGCATTAT|TAGCAGACAAATTCCCAGTTCTTCACGACA
NC_045512.2_pilon	18972	18986	Deletion	1	+	13379	13520	GAACTGAAGATTAATGCGGCTTGTAGAAAG|GTTCAACACATGGTTGTTAAAGCTGCATTA	ATGCGGCTTGTAGAAAGGTTCAACACATGG|TTGTTAAAGCTGCATTATTAGCAGACAAAT
NC_045512.2_pilon	19266	18967	Duplication	1	+	703	13341	AGATTTGACACTAGAGTGCTATCTAACCTT|AACTTGCCTGGTTGTGATGGTGGCAGTTTG	GGTGATGAACTGAAGATTAATGCGGCTTGT|AGAAAGGTTCAACACATGGTTGTTAAAGCT
NC_045512.2_pilon	18965	18992	Deletion	1	+	13290	13239	TGGTGATGAACTGAAGATTAATGCGGCTTG|TAGAAAGGTTCAACACATGGTTGTTAAAGC	CTTGTAGAAAGGTTCAACACATGGTTGTTA|AAGCTGCATTATTAGCAGACAAATTCCCAG
NC_045512.2_pilon	18968	18986	Deletion	1	+	13360	13520	TGATGAACTGAAGATTAATGCGGCTTGTAG|AAAGGTTCAACACATGGTTGTTAAAGCTGC	ATGCGGCTTGTAGAAAGGTTCAACACATGG|TTGTTAAAGCTGCATTATTAGCAGACAAAT
NC_045512.2_pilon	19581	18933	Duplication	1	+	14786	12249	GGCTTTAGCTTGTGGGTTTACAAACAATTT|GATACTTATAACCTCTGGAACACTTTTACA	GCGTGTTGACTGGACTATTGAATATCCTAT|AATTGGTGATGAACTGAAGATTAATGCGGC
NC_045512.2_pilon	18967	18991	Deletion	1	+	13341	13179	GTGATGAACTGAAGATTAATGCGGCTTGTA|GAAAGGTTCAACACATGGTTGTTAAAGCTG	GCTTGTAGAAAGGTTCAACACATGGTTGTT|AAAGCTGCATTATTAGCAGACAAATTCCCA
NC_045512.2_pilon	23009	18899	Duplication	1	+	9263	10142	ATCAGGCCGGTAGCACACCTTGTAATGGTG|TTGAAGGTTTTAATTGTTACTTTCCTTTAC	CTAGGTGTCTAGCTGTCCACGAGTGCTTTG|TTAAGCGTGTTGACTGGACTATTGAATATC
NC_045512.2_pilon	18878	18926	Deletion	1	+	8520	12226	TAGTTGTGATGCAATCATGACTAGGTGTCT|AGCTGTCCACGAGTGCTTTGTTAAGCGTGT	TTGTTAAGCGTGTTGACTGGACTATTGAAT|ATCCTATAATTGGTGATGAACTGAAGATTA
NC_045512.2_pilon	18818	18901	Deletion	1	+	4225	10432	AGGTAACCTACAAAGCAACCATGATCTGTA|TTGTCAAGTCCATGGTAATGCACATGTAGC	AGGTGTCTAGCTGTCCACGAGTGCTTTGTT|AAGCGTGTTGACTGGACTATTGAATATCCT
NC_045512.2_pilon	19296	19301	Deletion	1	+	931	969	AACTTGCCTGGTTGTGATGGTGGCAGTTTG|TATGTAAATAAACATGCATTCCACACACCA	TGCCTGGTTGTGATGGTGGCAGTTTGTATG|TAAATAAACATGCATTCCACACACCAGCTT
NC_045512.2_pilon	23092	19606	Duplication	1	+	275	15437	AATGGTGTTGGTTACCAACCATACAGAGTA|GTAGTACTTTCTTTTGAACTTCTACATGCA	CAATTTGATACTTATAACCTCTGGAACACT|TTTACAAGACTTCAGAGTTTAGAAAATGTG
NC_045512.2_pilon	11747	11751	Deletion	1	+	893	1014	AGGAGTTTAGATATATGAATTCACAGGGAC|TACTCCCACCCAAGAATAGCATAGATGCCT	AGTTTAGATATATGAATTCACAGGGACTAC|TCCCACCCAAGAATAGCATAGATGCCTTCA
NC_045512.2_pilon	19053	19553	Deletion	1	+	12124	12618	CTTCACGACATTGGTAACCCTAAAGCTATT|AAGTGTGTACCTCAAGCTGATGTAGAATGG	TCGATGCTTATAACATGATGATCTCAGCTG|GCTTTAGCTTGTGGGTTTACAAACAATTTG
NC_045512.2_pilon	11697	11701	Deletion	1	+	2689	2719	CCGCTACTTTAGACTGACTCTTGGTGTTTA|TGATTACTTAGTTTCTACACAGGAGTTTAG	CTACTTTAGACTGACTCTTGGTGTTTATGA|TTACTTAGTTTCTACACAGGAGTTTAGATA
NC_045512.2_pilon	4871	4889	Deletion	1	+	2729	3218	AATTTCTTAAGAGAGGTGATAAAAGTGTAT|ATTACACTAGTAATCCTACCACATTCCACC	GATAAAAGTGTATATTACACTAGTAATCCT|ACCACATTCCACCTAGATGGTGAAGTTATC
NC_045512.2_pilon	9607	19608	Deletion	1	+	10730	15654	TATTCTGTTATTTACTTGTACTTGACATTT|TATCTTACTAATGATGTTTCTTTTTTAGCA	ATTTGATACTTATAACCTCTGGAACACTTT|TACAAGACTTCAGAGTTTAGAAAATGTGGC
NC_045512.2_pilon	20018	20024	Deletion	1	+	6348	6025	TGATGGTAGAGTTGATGGTCAAGTAGACTT|ATTTAGAAATGCCCGTAATGGTGTTCTTAT	GTAGAGTTGATGGTCAAGTAGACTTATTTA|GAAATGCCCGTAATGGTGTTCTTATTACAG
NC_045512.2_pilon	20338	20342	Deletion	1	+	5488	5610	ATGCCTTCGAACATATCGTTTATGGAGATT|TTAGTCATAGTCAGTTAGGTGGTTTACATC	CCTTCGAACATATCGTTTATGGAGATTTTA|GTCATAGTCAGTTAGGTGGTTTACATCTAC
NC_045512.2_pilon	20454	19609	Duplication	1	+	8826	15735	ATTCCTATGGACAGTACAGTTAAAAACTAT|TTCATAACAGATGCGCAAACAGGTTCATCT	TTTGATACTTATAACCTCTGGAACACTTTT|ACAAGACTTCAGAGTTTAGAAAATGTGGCT
NC_045512.2_pilon	19504	19529	Deletion	1	+	8213	10125	TAGGTGGTGCTGTCTGTAGACATCATGCTA|ATGAGTACAGATTGTATCTCGATGCTTATA	ATGCTAATGAGTACAGATTGTATCTCGATG|CTTATAACATGATGATCTCAGCTGGCTTTA
NC_045512.2_pilon	29309	19556	Duplication	1	+	9783	12672	CCATCAAATTGGATGACAAAGATCCAAATT|TCAAAGATCAAGTCATTTTGCTGAATAAGC	ATGCTTATAACATGATGATCTCAGCTGGCT|TTAGCTTGTGGGTTTACAAACAATTTGATA
NC_045512.2_pilon	19345	19371	Deletion	1	+	1428	1675	TCCACACACCAGCTTTTGATAAAAGTGCTT|TTGTTAATTTAAAACAATTACCATTTTTCT	TGCTTTTGTTAATTTAAAACAATTACCATT|TTTCTATTACTCTGACAGTCCATGTGAGTC
NC_045512.2_pilon	18879	19581	Deletion	1	+	8564	14786	AGTTGTGATGCAATCATGACTAGGTGTCTA|GCTGTCCACGAGTGCTTTGTTAAGCGTGTT	TGGCTTTAGCTTGTGGGTTTACAAACAATT|TGATACTTATAACCTCTGGAACACTTTTAC
NC_045512.2_pilon	27530	3900	Duplication	1	+	4457	9553	TTCTGGAACATACGAGGGCAATTCACCATT|TCATCCTCTAGCTGATAACAAATTTGCACT	AGATCGCTGAGATTCCTAAAGAGGAAGTTA|AGCCATTTATAACTGAAAGTAAACCTTCAG
NC_045512.2_pilon	3708	3723	Deletion	1	+	11622	11810	TAATCAGCACGAAGTTCTACTTGCACCATT|ATTATCAGCTGGTATTTTTGGTGCTGACCC	TTCTACTTGCACCATTATTATCAGCTGGTA|TTTTTGGTGCTGACCCTATACATTCTTTAA
NC_045512.2_pilon	4200	3799	Duplication	1	+	9514	8500	TACTAAAAAGGCTGGTGGCACTACTGAAAT|GCTAGCGAAAGCTTTGAGAAAAGTGCCAAC	TGTTCGCACAAATGTCTACTTAGCTGTCTT|TGATAAAAATCTCTATGACAAACTTGTTTC
NC_045512.2_pilon	4537	3799	Duplication	1	+	5769	8500	GTGGTTGATTATGGTGCTAGATTTTACTTT|TACACCAGTAAAACAACTGTAGCGTCACTT	TGTTCGCACAAATGTCTACTTAGCTGTCTT|TGATAAAAATCTCTATGACAAACTTGTTTC
NC_045512.2_pilon	3835	3845	Deletion	1	+	8556	4650	AATCTCTATGACAAACTTGTTTCAAGCTTT|TTGGAAATGAAGAGTGAAAAGCAAGTTGAA	GACAAACTTGTTTCAAGCTTTTTGGAAATG|AAGAGTGAAAAGCAAGTTGAACAAAAGATC
NC_045512.2_pilon	19580	3679	Duplication	1	+	14740	11840	TGGCTTTAGCTTGTGGGTTTACAAACAATT|TGATACTTATAACCTCTGGAACACTTTTAC	TCAACTTCTTAAGAGTGCTTATGAAAATTT|TAATCAGCACGAAGTTCTACTTGCACCATT
NC_045512.2_pilon	3830	3864	Deletion	1	+	8545	5364	ATAAAAATCTCTATGACAAACTTGTTTCAA|GCTTTTTGGAAATGAAGAGTGAAAAGCAAG	TTTTGGAAATGAAGAGTGAAAAGCAAGTTG|AACAAAAGATCGCTGAGATTCCTAAAGAGG
NC_045512.2_pilon	15913	16031	Deletion	1	+	12830	9049	AACATACAATGCTAGTTAAACAGGGTGATG|ATTATGTGTACCTTCCTTACCCAGATCCAT	TTATGATTGAACGGTTCGTGTCTTTAGCTA|TAGATGCTTACCCACTTACTAAACATCCTA
NC_045512.2_pilon	16753	16032	Duplication	1	+	2844	9049	TACATCTTTCATGGGAAGTTGGTAAACCTA|GACCACCACTTAACCGAAATTATGTCTTTA	TATGATTGAACGGTTCGTGTCTTTAGCTAT|AGATGCTTACCCACTTACTAAACATCCTAA
NC_045512.2_pilon	16009	16031	Deletion	1	+	6953	9049	TCGTAAAAACAGATGGTACACTTATGATTG|AACGGTTCGTGTCTTTAGCTATAGATGCTT	TTATGATTGAACGGTTCGTGTCTTTAGCTA|TAGATGCTTACCCACTTACTAAACATCCTA
NC_045512.2_pilon	16875	15997	Duplication	1	+	3978	9486	GACTATGGTGATGCTGTTGTTTACCGAGGT|ACAACAACTTACAAATTAAATGTTGGTGAT	TTTGTAGATGATATCGTAAAAACAGATGGT|ACACTTATGATTGAACGGTTCGTGTCTTTA
NC_045512.2_pilon	14171	14175	Deletion	1	+	12065	12045	AGATTCTTATTATTCATTGTTAATGCCTAT|ATTAACCTTGACCAGGGCTTTAACTGCAGA	TTCTTATTATTCATTGTTAATGCCTATATT|AACCTTGACCAGGGCTTTAACTGCAGAGTC
NC_045512.2_pilon	14173	14180	Deletion	1	+	11933	11810	ATTCTTATTATTCATTGTTAATGCCTATAT|TAACCTTGACCAGGGCTTTAACTGCAGAGT	ATTATTCATTGTTAATGCCTATATTAACCT|TGACCAGGGCTTTAACTGCAGAGTCACATG
NC_045512.2_pilon	22683	22695	Deletion	1	+	1053	1125	TTATTCTGTCCTATATAATTCCGCATCATT|TTCCACTTTTAAGTGTTATGGAGTGTCTCC	TATATAATTCCGCATCATTTTCCACTTTTA|AGTGTTATGGAGTGTCTCCTACTAAATTAA
NC_045512.2_pilon	22693	22702	Deletion	1	+	1127	1223	CTATATAATTCCGCATCATTTTCCACTTTT|AAGTGTTATGGAGTGTCTCCTACTAAATTA	TTCCGCATCATTTTCCACTTTTAAGTGTTA|TGGAGTGTCTCCTACTAAATTAAATGATCT
NC_045512.2_pilon	22846	22868	Deletion	1	+	6320	6777	GCTGATTATAATTATAAATTACCAGATGAT|TTTACAGGCTGCGTTATAGCTTGGAATTCT	CCAGATGATTTTACAGGCTGCGTTATAGCT|TGGAATTCTAACAATCTTGATTCTAAGGTT
NC_045512.2_pilon	21892	22862	Deletion	1	+	6465	6571	ATAAGAGGCTGGATTTTTGGTACTACTTTA|GATTCGAAGACCCAGTCCCTACTTATTGTT	AAATTACCAGATGATTTTACAGGCTGCGTT|ATAGCTTGGAATTCTAACAATCTTGATTCT
NC_045512.2_pilon	22738	22742	Deletion	1	+	1837	1827	TCTCCTACTAAATTAAATGATCTCTGCTTT|ACTAATGTCTATGCAGATTCATTTGTAATT	CCTACTAAATTAAATGATCTCTGCTTTACT|AATGTCTATGCAGATTCATTTGTAATTAGA
NC_045512.2_pilon	22584	22588	Deletion	1	+	230	245	TATTACAAACTTGTGCCCTTTTGGTGAAGT|TTTTAACGCCACCAGATTTGCATCTGTTTA	TACAAACTTGTGCCCTTTTGGTGAAGTTTT|TAACGCCACCAGATTTGCATCTGTTTATGC
NC_045512.2_pilon	11497	11515	Deletion	1	+	6356	6778	GCTCTTATAATCTCTGTTACTTCTAACTAC|TCAGGTGTAGTTACAACTGTCATGTTTTTG	TACTTCTAACTACTCAGGTGTAGTTACAAC|TGTCATGTTTTTGGCCAGAGGTATTGTTTT
NC_045512.2_pilon	11492	11522	Deletion	1	+	16766	6966	TGTGGGCTCTTATAATCTCTGTTACTTCTA|ACTACTCAGGTGTAGTTACAACTGTCATGT	AACTACTCAGGTGTAGTTACAACTGTCATG|TTTTTGGCCAGAGGTATTGTTTTTATGTGT
NC_045512.2_pilon	6684	6688	Deletion	1	+	2502	2560	TAATAGTGTCCCTTGGGATACTATAGCTAA|TTATGCTAAGCCTTTTCTTAACAAAGTTGT	TAGTGTCCCTTGGGATACTATAGCTAATTA|TGCTAAGCCTTTTCTTAACAAAGTTGTTAG
NC_045512.2_pilon	11485	11623	Deletion	1	+	17506	11102	ATTTCCATGTGGGCTCTTATAATCTCTGTT|ACTTCTAACTACTCAGGTGTAGTTACAACT	TCAGTGTATAATGCTAGTTTATTGTTTCTT|AGGCTATTTTTGTACTTGTTACTTTGGCCT
NC_045512.2_pilon	12088	6685	Duplication	1	+	2973	2513	GAAGAAATGCTGGACAACAGGGCAACCTTA|CAAGCTATAGCCTCAGAGTTTAGTTCCCTT	TAATAGTGTCCCTTGGGATACTATAGCTAA|TTATGCTAAGCCTTTTCTTAACAAAGTTGT
NC_045512.2_pilon	6939	6945	Deletion	1	+	9801	9543	TAATTATTTGAAGTCACCTAATTTTTCTAA|ACTGATAAATATTATAATTTGGTTTTTACT	ATTTGAAGTCACCTAATTTTTCTAAACTGA|TAAATATTATAATTTGGTTTTTACTATTAA
NC_045512.2_pilon	11485	11510	Deletion	1	+	17506	6850	ATTTCCATGTGGGCTCTTATAATCTCTGTT|ACTTCTAACTACTCAGGTGTAGTTACAACT	TCTGTTACTTCTAACTACTCAGGTGTAGTT|ACAACTGTCATGTTTTTGGCCAGAGGTATT
NC_045512.2_pilon	11488	11523	Deletion	1	+	17193	6975	TCCATGTGGGCTCTTATAATCTCTGTTACT|TCTAACTACTCAGGTGTAGTTACAACTGTC	ACTACTCAGGTGTAGTTACAACTGTCATGT|TTTTGGCCAGAGGTATTGTTTTTATGTGTG
NC_045512.2_pilon	11629	11633	Deletion	1	+	11297	11200	ATAATGCTAGTTTATTGTTTCTTAGGCTAT|TTTTGTACTTGTTACTTTGGCCTCTTTTGT	ATGCTAGTTTATTGTTTCTTAGGCTATTTT|TGTACTTGTTACTTTGGCCTCTTTTGTTTA
NC_045512.2_pilon	11765	11486	Duplication	1	+	1342	17359	ATTCACAGGGACTACTCCCACCCAAGAATA|GCATAGATGCCTTCAAACTCAACATTAAAT	ATTTCCATGTGGGCTCTTATAATCTCTGTT|ACTTCTAACTACTCAGGTGTAGTTACAACT
NC_045512.2_pilon	11569	11633	Deletion	1	+	11942	11200	GTTTTTATGTGTGTTGAGTATTGCCCTATT|TTCTTCATAACTGGTAATACACTTCAGTGT	ATGCTAGTTTATTGTTTCTTAGGCTATTTT|TGTACTTGTTACTTTGGCCTCTTTTGTTTA
NC_045512.2_pilon	11618	11631	Deletion	1	+	11155	11259	CACTTCAGTGTATAATGCTAGTTTATTGTT|TCTTAGGCTATTTTTGTACTTGTTACTTTG	TAATGCTAGTTTATTGTTTCTTAGGCTATT|TTTGTACTTGTTACTTTGGCCTCTTTTGTT
NC_045512.2_pilon	509	11486	Deletion	1	+	5240	17359	AACGTTCGGATGCTCGAACTGCACCTCATG|GTCATGTTATGGTTGAGCTGGTAGCAGAAC	ATTTCCATGTGGGCTCTTATAATCTCTGTT|ACTTCTAACTACTCAGGTGTAGTTACAACT
NC_045512.2_pilon	11484	11571	Deletion	1	+	17458	11942	CATTTCCATGTGGGCTCTTATAATCTCTGT|TACTTCTAACTACTCAGGTGTAGTTACAAC	TTTTTATGTGTGTTGAGTATTGCCCTATTT|TCTTCATAACTGGTAATACACTTCAGTGTA
NC_045512.2_pilon	11486	11501	Deletion	1	+	17359	6619	TTTCCATGTGGGCTCTTATAATCTCTGTTA|CTTCTAACTACTCAGGTGTAGTTACAACTG	CTTATAATCTCTGTTACTTCTAACTACTCA|GGTGTAGTTACAACTGTCATGTTTTTGGCC
NC_045512.2_pilon	11615	11629	Deletion	1	+	11097	11297	ATACACTTCAGTGTATAATGCTAGTTTATT|GTTTCTTAGGCTATTTTTGTACTTGTTACT	TATAATGCTAGTTTATTGTTTCTTAGGCTA|TTTTTGTACTTGTTACTTTGGCCTCTTTTG
NC_045512.2_pilon	6653	6684	Deletion	1	+	1815	2502	AAACCCTTGCTACTCATGGTTTAGCTGCTG|TTAATAGTGTCCCTTGGGATACTATAGCTA	TTAATAGTGTCCCTTGGGATACTATAGCTA|ATTATGCTAAGCCTTTTCTTAACAAAGTTG
NC_045512.2_pilon	11571	11575	Deletion	1	+	11942	11948	TTTTATGTGTGTTGAGTATTGCCCTATTTT|CTTCATAACTGGTAATACACTTCAGTGTAT	TATGTGTGTTGAGTATTGCCCTATTTTCTT|CATAACTGGTAATACACTTCAGTGTATAAT
NC_045512.2_pilon	11611	11618	Deletion	1	+	11052	11155	GGTAATACACTTCAGTGTATAATGCTAGTT|TATTGTTTCTTAGGCTATTTTTGTACTTGT	ACACTTCAGTGTATAATGCTAGTTTATTGT|TTCTTAGGCTATTTTTGTACTTGTTACTTT
NC_045512.2_pilon	11539	11549	Deletion	1	+	9347	10223	ACAACTGTCATGTTTTTGGCCAGAGGTATT|GTTTTTATGTGTGTTGAGTATTGCCCTATT	ATGTTTTTGGCCAGAGGTATTGTTTTTATG|TGTGTTGAGTATTGCCCTATTTTCTTCATA
NC_045512.2_pilon	11520	11548	Deletion	1	+	6956	10217	TAACTACTCAGGTGTAGTTACAACTGTCAT|GTTTTTGGCCAGAGGTATTGTTTTTATGTG	CATGTTTTTGGCCAGAGGTATTGTTTTTAT|GTGTGTTGAGTATTGCCCTATTTTCTTCAT
NC_045512.2_pilon	11540	11551	Deletion	1	+	9357	10472	CAACTGTCATGTTTTTGGCCAGAGGTATTG|TTTTTATGTGTGTTGAGTATTGCCCTATTT	GTTTTTGGCCAGAGGTATTGTTTTTATGTG|TGTTGAGTATTGCCCTATTTTCTTCATAAC
NC_045512.2_pilon	11568	11630	Deletion	1	+	11960	11259	TGTTTTTATGTGTGTTGAGTATTGCCCTAT|TTTCTTCATAACTGGTAATACACTTCAGTG	ATAATGCTAGTTTATTGTTTCTTAGGCTAT|TTTTGTACTTGTTACTTTGGCCTCTTTTGT
NC_045512.2_pilon	11483	11522	Deletion	1	+	17286	6966	CCATTTCCATGTGGGCTCTTATAATCTCTG|TTACTTCTAACTACTCAGGTGTAGTTACAA	AACTACTCAGGTGTAGTTACAACTGTCATG|TTTTTGGCCAGAGGTATTGTTTTTATGTGT
NC_045512.2_pilon	11541	11545	Deletion	1	+	9277	10195	AACTGTCATGTTTTTGGCCAGAGGTATTGT|TTTTATGTGTGTTGAGTATTGCCCTATTTT	TGTCATGTTTTTGGCCAGAGGTATTGTTTT|TATGTGTGTTGAGTATTGCCCTATTTTCTT
NC_045512.2_pilon	11621	11630	Deletion	1	+	11147	11259	TTCAGTGTATAATGCTAGTTTATTGTTTCT|TAGGCTATTTTTGTACTTGTTACTTTGGCC	ATAATGCTAGTTTATTGTTTCTTAGGCTAT|TTTTGTACTTGTTACTTTGGCCTCTTTTGT
NC_045512.2_pilon	11629	11634	Deletion	1	+	11297	11044	ATAATGCTAGTTTATTGTTTCTTAGGCTAT|TTTTGTACTTGTTACTTTGGCCTCTTTTGT	TGCTAGTTTATTGTTTCTTAGGCTATTTTT|GTACTTGTTACTTTGGCCTCTTTTGTTTAC
NC_045512.2_pilon	11484	11526	Deletion	1	+	17458	7390	CATTTCCATGTGGGCTCTTATAATCTCTGT|TACTTCTAACTACTCAGGTGTAGTTACAAC	ACTCAGGTGTAGTTACAACTGTCATGTTTT|TGGCCAGAGGTATTGTTTTTATGTGTGTTG
NC_045512.2_pilon	6655	6679	Deletion	1	+	1838	2415	ACCCTTGCTACTCATGGTTTAGCTGCTGTT|AATAGTGTCCCTTGGGATACTATAGCTAAT	TGCTGTTAATAGTGTCCCTTGGGATACTAT|AGCTAATTATGCTAAGCCTTTTCTTAACAA
NC_045512.2_pilon	6949	6955	Deletion	1	+	9353	9385	AAGTCACCTAATTTTTCTAAACTGATAAAT|ATTATAATTTGGTTTTTACTATTAAGTGTT	ACCTAATTTTTCTAAACTGATAAATATTAT|AATTTGGTTTTTACTATTAAGTGTTTGCCT
NC_045512.2_pilon	6929	6934	Deletion	1	+	9908	9957	AGGCTTCATTTAATTATTTGAAGTCACCTA|ATTTTTCTAAACTGATAAATATTATAATTT	TTCATTTAATTATTTGAAGTCACCTAATTT|TTCTAAACTGATAAATATTATAATTTGGTT
NC_045512.2_pilon	6630	6703	Deletion	1	+	1263	3104	ATTATCTAGAGTATTAGGTTTGAAAACCCT|TGCTACTCATGGTTTAGCTGCTGTTAATAG	TACTATAGCTAATTATGCTAAGCCTTTTCT|TAACAAAGTTGTTAGTACAACTACTAACAT
NC_045512.2_pilon	7207	6777	Duplication	1	+	7487	5913	GAAACTATACAAATTACCATTTCATCTTTT|AAATGGGATTTAACTGCTTTTGGCTTAGTT	TAAACCGTGTTTGTACTAATTATATGCCTT|ATTTCTTTACTTTATTGCTACAATTGTGTA
NC_045512.2_pilon	6657	6688	Deletion	1	+	1881	2560	CCTTGCTACTCATGGTTTAGCTGCTGTTAA|TAGTGTCCCTTGGGATACTATAGCTAATTA	TAGTGTCCCTTGGGATACTATAGCTAATTA|TGCTAAGCCTTTTCTTAACAAAGTTGTTAG
NC_045512.2_pilon	29166	28273	Duplication	1	+	13933	3806	CCAGGAACTAATCAGACAAGGAACTGATTA|CAAACATTGGCCGCAAATTGCACAATTTGC	TTTTAGATTTCATCTAAACGAACAAACTAA|AATGTCTGATAATGGACCCCAAAATCAGCG
NC_045512.2_pilon	15192	15222	Deletion	1	+	11409	12945	TTATTGAAATCAATAGCCGCCACTAGAGGA|GCTACTGTAGTAATTGGAACAAGCAAATTC	AGCTACTGTAGTAATTGGAACAAGCAAATT|CTATGGTGGTTGGCACAACATGTTAAAAAC
NC_045512.2_pilon	16939	15255	Duplication	1	+	1801	11443	TTGTGCTGACATCACATACAGTAATGCCAT|TAAGTGCACCTACACTAGTGCCACAAGAGC	TGGTGGTTGGCACAACATGTTAAAAACTGT|TTATAGTGATGTAGAAAACCCTCACCTTAT
NC_045512.2_pilon	17005	15243	Duplication	1	+	2210	10598	TTAGAATTACTGGCTTATACCCAACACTCA|ATATCTCAGATGAGTTTTCTAGCAATGTTG	AAGCAAATTCTATGGTGGTTGGCACAACAT|GTTAAAAACTGTTTATAGTGATGTAGAAAA
NC_045512.2_pilon	16394	15256	Duplication	1	+	1309	11638	GTCTGTTAATCCGTATGTTTGCAATGCTCC|AGGTTGTGATGTCACAGATGTGACTCAACT	GGTGGTTGGCACAACATGTTAAAAACTGTT|TATAGTGATGTAGAAAACCCTCACCTTATG
NC_045512.2_pilon	15191	15210	Deletion	1	+	11341	12155	ATTATTGAAATCAATAGCCGCCACTAGAGG|AGCTACTGTAGTAATTGGAACAAGCAAATT	CGCCACTAGAGGAGCTACTGTAGTAATTGG|AACAAGCAAATTCTATGGTGGTTGGCACAA
NC_045512.2_pilon	20156	15283	Duplication	1	+	1082	13398	AGAAGCCGTAAAAACACAGTTCAATTATTA|TAAGAAAGTTGATGGTGTTGTCCAACAATT	GTTTATAGTGATGTAGAAAACCCTCACCTT|ATGGGTTGGGATTATCCTAAATGTGATAGA
NC_045512.2_pilon	15200	15207	Deletion	1	+	11554	11820	ATCAATAGCCGCCACTAGAGGAGCTACTGT|AGTAATTGGAACAAGCAAATTCTATGGTGG	AGCCGCCACTAGAGGAGCTACTGTAGTAAT|TGGAACAAGCAAATTCTATGGTGGTTGGCA
NC_045512.2_pilon	17499	15246	Duplication	1	+	11422	11192	CTAACTAAGGGCACACTAGAACCAGAATAT|TTCAATTCAGTGTGTAGACTTATGAAAACT	CAAATTCTATGGTGGTTGGCACAACATGTT|AAAAACTGTTTATAGTGATGTAGAAAACCC
NC_045512.2_pilon	25430	15204	Duplication	1	+	3972	11735	GTTTATGAGAATCTTCACAATTGGAACTGT|AACTTTGAAGCAAGGTGAAATCAAGGATGC	AATAGCCGCCACTAGAGGAGCTACTGTAGT|AATTGGAACAAGCAAATTCTATGGTGGTTG
NC_045512.2_pilon	16911	15167	Duplication	1	+	1721	10227	ACTTACAAATTAAATGTTGGTGATTATTTT|GTGCTGACATCACATACAGTAATGCCATTA	TGACCAATAGACAGTTTCATCAAAAATTAT|TGAAATCAATAGCCGCCACTAGAGGAGCTA
NC_045512.2_pilon	15208	15257	Deletion	1	+	11855	11707	CCGCCACTAGAGGAGCTACTGTAGTAATTG|GAACAAGCAAATTCTATGGTGGTTGGCACA	GTGGTTGGCACAACATGTTAAAAACTGTTT|ATAGTGATGTAGAAAACCCTCACCTTATGG
NC_045512.2_pilon	15811	15248	Duplication	1	+	10549	11269	ACTTTAAGTCAGTTCTTTATTATCAAAACA|ATGTTTTTATGTCTGAAGCAAAATGTTGGA	AATTCTATGGTGGTTGGCACAACATGTTAA|AAACTGTTTATAGTGATGTAGAAAACCCTC
NC_045512.2_pilon	18174	19660	Deletion	1	+	6758	10204	GAAGGTTTATGTGTTGACATACCTGGCATA|CCTAAGGACATGACCTATAGAAGACTCATC	AATGTGGCTTTTAATGTTGTAAATAAGGGA|CACTTTGATGGACAACAGGGTGAAGTACCA
NC_045512.2_pilon	21689	19872	Duplication	1	+	2587	12891	CACGTGGTGTTTATTACCCTGACAAAGTTT|TCAGATCCTCAGTTTTACATTCAACTCAGG	TTTGGGTGTGGACATTGCTGCTAATACTGT|GATCTGGGACTACAAAAGAGATGCTCCAGC
NC_045512.2_pilon	20034	20047	Deletion	1	+	5441	817	GGTCAAGTAGACTTATTTAGAAATGCCCGT|AATGGTGTTCTTATTACAGAAGGTAGTGTT	TTATTTAGAAATGCCCGTAATGGTGTTCTT|ATTACAGAAGGTAGTGTTAAAGGTTTACAA
NC_045512.2_pilon	24888	24893	Deletion	1	+	4631	4758	CACACACTGGTTTGTAACACAAAGGAATTT|TTATGAACCACAAATCATTACTACAGACAA	CACTGGTTTGTAACACAAAGGAATTTTTAT|GAACCACAAATCATTACTACAGACAACACA
NC_045512.2_pilon	24096	24238	Deletion	1	+	2737	9247	ACAATATGGTGATTGCCTTGGTGATATTGC|TGCTAGAGACCTCATTTGTGCACAAAAGTT	CACTTCTGGTTGGACCTTTGGTGCAGGTGC|TGCATTACAAATACCATTTGCTATGCAAAT
NC_045512.2_pilon	24890	24295	Duplication	1	+	4680	10089	CACACTGGTTTGTAACACAAAGGAATTTTT|ATGAACCACAAATCATTACTACAGACAACA	AATGGCTTATAGGTTTAATGGTATTGGAGT|TACACAGAATGTTCTCTATGAGAACCAAAA
NC_045512.2_pilon	25090	24138	Duplication	1	+	2042	4345	GGTGACATCTCTGGCATTAATGCTTCAGTT|GTAAACATTCAAAAAGAAATTGACCGCCTC	TCATTTGTGCACAAAAGTTTAACGGCCTTA|CTGTTTTGCCACCTTTGCTCACAGATGAAA
NC_045512.2_pilon	24305	24328	Deletion	1	+	10463	7313	GGTTTAATGGTATTGGAGTTACACAGAATG|TTCTCTATGAGAACCAAAAATTGATTGCCA	ACAGAATGTTCTCTATGAGAACCAAAAATT|GATTGCCAACCAATTTAATAGTGCTATTGG
NC_045512.2_pilon	24281	24285	Deletion	1	+	9884	9954	CATTTGCTATGCAAATGGCTTATAGGTTTA|ATGGTATTGGAGTTACACAGAATGTTCTCT	TTGCTATGCAAATGGCTTATAGGTTTAATG|GTATTGGAGTTACACAGAATGTTCTCTATG
NC_045512.2_pilon	24129	24138	Deletion	1	+	3841	4345	TAGAGACCTCATTTGTGCACAAAAGTTTAA|CGGCCTTACTGTTTTGCCACCTTTGCTCAC	TCATTTGTGCACAAAAGTTTAACGGCCTTA|CTGTTTTGCCACCTTTGCTCACAGATGAAA
NC_045512.2_pilon	24227	24273	Deletion	1	+	7948	10041	CGGGTACAATCACTTCTGGTTGGACCTTTG|GTGCAGGTGCTGCATTACAAATACCATTTG	TACAAATACCATTTGCTATGCAAATGGCTT|ATAGGTTTAATGGTATTGGAGTTACACAGA
NC_045512.2_pilon	2565	2590	Deletion	1	+	5117	4944	CTTGAAAACTGGTGATTTACAACCATTAGA|ACAACCTACTAGTGAAGCTGTTGAAGCTCC	ATTAGAACAACCTACTAGTGAAGCTGTTGA|AGCTCCATTGGTTGGTACACCAGTTTGTAT
NC_045512.2_pilon	4833	2905	Duplication	1	+	2180	9460	TTGGTCCTATTCTGGACAATCTACACAACT|AGGTATAGAATTTCTTAAGAGAGGTGATAA	GTTCGCCTGTGTTGTGGCAGATGCTGTCAT|AAAAACTTTGCAACCAGTATCTGAATTACT
NC_045512.2_pilon	5908	2740	Duplication	1	+	10243	4509	AGTTACACAACAACCATAAAACCAGTTACT|TATAAATTGGATGGTGTTGTTTGTACAGAA	CAAAGGCGGTGCACCAACAAAGGTTACTTT|TGGTGATGACACTGTGATAGAAGTGCAAGG
NC_045512.2_pilon	25080	2806	Duplication	1	+	3597	7864	TGTTGATTTAGGTGACATCTCTGGCATTAA|TGCTTCAGTTGTAAACATTCAAAAAGAAAT	GAGTGTGAATATCACTTTTGAACTTGATGA|AAGGATTGATAAAGTACTTAATGAGAAGTG
NC_045512.2_pilon	2689	2693	Deletion	1	+	3789	3977	TACTGTGCCCTTGCACCTAATATGATGGTA|ACAAACAATACCTTCACACTCAAAGGCGGT	TGTGCCCTTGCACCTAATATGATGGTAACA|AACAATACCTTCACACTCAAAGGCGGTGCA
NC_045512.2_pilon	4537	2793	Duplication	1	+	5769	7065	GTGGTTGATTATGGTGCTAGATTTTACTTT|TACACCAGTAAAACAACTGTAGCGTCACTT	TGCAAGGTTACAAGAGTGTGAATATCACTT|TTGAACTTGATGAAAGGATTGATAAAGTAC
NC_045512.2_pilon	27191	8232	Duplication	1	+	14517	9769	AGTGACAATATTGCTTTGCTTGTACAGTAA|GTGACAACAGATGTTTCATCTCGTTGACTT	TAGAAACTAAAGATGTTGTTGAATGTCTTA|AATTGTCACATCAATCTGACATAGAAGTTA
NC_045512.2_pilon	15512	15565	Deletion	1	+	9291	5869	ATCAGGAGATGCCACAACTGCTTATGCTAA|TAGTGTTTTTAACATTTGTCAAGCTGTCAC	GCTGTCACGGCCAATGTTAATGCACTTTTA|TCTACTGATGGTAACAAAATTGCCGATAAG
NC_045512.2_pilon	12306	12048	Duplication	1	+	10480	3308	GGCTGATCAAGCTATGACCCAAATGTATAA|ACAGGCTAGATCTGAGGACAAGAGGGCAAA	TGCTTTCCATGCAGGGTGCTGTAGACATAA|ACAAGCTTTGTGAAGAAATGCTGGACAACA
NC_045512.2_pilon	11913	11917	Deletion	1	+	3693	3670	CTCAGTTTTGCAACAACTCAGAGTAGAATC|ATCATCTAAATTGTGGGCTCAATGTGTCCA	AGTTTTGCAACAACTCAGAGTAGAATCATC|ATCTAAATTGTGGGCTCAATGTGTCCAGTT
NC_045512.2_pilon	11112	12018	Deletion	1	+	8985	5115	GTATGAAAATGCCTTTTTACCTTTTGCTAT|GGGTATTATTGCTATGTCTGCTTTTGCAAT	TTGAAAAAATGGTTTCACTACTTTCTGTTT|TGCTTTCCATGCAGGGTGCTGTAGACATAA
NC_045512.2_pilon	28095	11938	Duplication	1	+	4526	4319	TTGAATTGTGCGTGGATGAGGCTGGTTCTA|AATCACCCATTCAGTACATCGATATCGGTA	AGAATCATCATCTAAATTGTGGGCTCAATG|TGTCCAGTTACACAATGACATTCTCTTAGC
NC_045512.2_pilon	23560	23572	Deletion	1	+	5452	6209	AACAACTCATATGAGTGTGACATACCCATT|GGTGCAGGTATATGTGCTAGTTATCAGACT	TGAGTGTGACATACCCATTGGTGCAGGTAT|ATGTGCTAGTTATCAGACTCAGACTAATTC
NC_045512.2_pilon	8767	7972	Duplication	1	+	13172	8756	ACTTGTTTTGCTAACAAACATGCTGATTTT|GACACATGGTTTAGCCAGCGTGGTGGTAGT	TTACTACAGTCAGCTTATGTGTCAACCTAT|ACTGTTACTAGATCAGGCATTAGTGTCTGA
NC_045512.2_pilon	8413	8213	Duplication	1	+	7320	15491	CACAACATTGCTTTGATATGGAACGTTAAA|GATTTCATGTCATTGTCTGAACAACTACGA	GGGTTTGTTGATTCAGATGTAGAAACTAAA|GATGTTGTTGAATGTCTTAAATTGTCACAT
NC_045512.2_pilon	7945	8100	Deletion	1	+	8116	8687	GAATCATCTGCAAAATCAGCGTCTGTTTAC|TACAGTCAGCTTATGTGTCAACCTATACTG	TTAACGTACCAATGGAAAAACTCAAAACAC|TAGTTGCAACTGCAGAAGCTGAACTTGCAA
NC_045512.2_pilon	2467	731	Duplication	1	+	3612	7971	GAAGAAACTGGCCTACTCATGCCTCTAAAA|GCCCCAAAAGAAATTATCTTCTTAGAGGGA	GGCGACGAGCTTGGCACTGATCCTTATGAA|GATTTTCAAGAAAACTGGAACACTAAACAT
NC_045512.2_pilon	23282	469	Duplication	1	+	2447	5490	AATTTGGCAGAGACATTGCTGACACTACTG|ATGCTGTCCGTGATCCACAGACACTTGAGA	AGGCGTTTTGCCTCAACTTGAACAGCCCTA|TGTGTTCATCAAACGTTCGGATGCTCGAAC
NC_045512.2_pilon	9607	10049	Deletion	1	+	10730	2614	TATTCTGTTATTTACTTGTACTTGACATTT|TATCTTACTAATGATGTTTCTTTTTTAGCA	CCACCACAAACCTCTATCACCTCAGCTGTT|TTGCAGAGTGGTTTTAGAAAAATGGCATTC
NC_045512.2_pilon	521	525	Deletion	1	+	5040	2075	CTCGAACTGCACCTCATGGTCATGTTATGG|TTGAGCTGGTAGCAGAACTCGAAGGCATTC	GAACTGCACCTCATGGTCATGTTATGGTTG|AGCTGGTAGCAGAACTCGAAGGCATTCAGT
NC_045512.2_pilon	5982	4852	Duplication	1	+	8104	2378	GGACAATTATTATAAGAAAGACAATTCTTA|TTTCACAGAGCAACCAATTGATCTTGTACC	ATCTACACAACTAGGTATAGAATTTCTTAA|GAGAGGTGATAAAAGTGTATATTACACTAG
NC_045512.2_pilon	4493	4589	Deletion	1	+	6567	7452	CAACTATACAGCGTAAATATAAGGGTATTA|AAATACAAGAGGGTGTGGTTGATTATGGTG	GCGTCACTTATCAACACACTTAACGATCTA|AATGAAACTCTTGTTACAATGCCACTTGGC
NC_045512.2_pilon	949	1012	Deletion	1	+	3736	4322	CTGGACTTTATTGACACTAAGAGGGGTGTA|TACTGCTGCCGTGAACATGAGCATGAAATT	TTGGTACACGGAACGTTCTGAAAAGAGCTA|TGAATTGCAGACACCTTTTGAAATTAAATT
NC_045512.2_pilon	70	920	Deletion	1	+	1420	3727	TTTCGATCTCTTGTAGATCTGTTCTCTAAA|CGAACTTTAAAATCTGTGTGGCTGTCACTC	GGTAAAGCTTCATGCACTTTGTCCGAACAA|CTGGACTTTATTGACACTAAGAGGGGTGTA
NC_045512.2_pilon	29673	829	Duplication	1	+	2908	5522	AGTAGATGTAGTTAACTTTAATCTCACATA|GCAATCTTTAATCAGTGTGTAACATTAGGG	CGGAGGGGCATACACTCGCTATGTCGATAA|CAACTTCTGTGGCCCTGATGGCTACCCTCT
NC_045512.2_pilon	929	940	Deletion	1	+	3557	3704	CATGCACTTTGTCCGAACAACTGGACTTTA|TTGACACTAAGAGGGGTGTATACTGCTGCC	GTCCGAACAACTGGACTTTATTGACACTAA|GAGGGGTGTATACTGCTGCCGTGAACATGA
NC_045512.2_pilon	1001	1014	Deletion	1	+	4142	4246	ATGAAATTGCTTGGTACACGGAACGTTCTG|AAAAGAGCTATGAATTGCAGACACCTTTTG	GGTACACGGAACGTTCTGAAAAGAGCTATG|AATTGCAGACACCTTTTGAAATTAAATTGG
NC_045512.2_pilon	927	931	Deletion	1	+	3543	3555	TTCATGCACTTTGTCCGAACAACTGGACTT|TATTGACACTAAGAGGGGTGTATACTGCTG	ATGCACTTTGTCCGAACAACTGGACTTTAT|TGACACTAAGAGGGGTGTATACTGCTGCCG
NC_045512.2_pilon	2563	933	Duplication	1	+	5123	3635	GTCTTGAAAACTGGTGATTTACAACCATTA|GAACAACCTACTAGTGAAGCTGTTGAAGCT	GCACTTTGTCCGAACAACTGGACTTTATTG|ACACTAAGAGGGGTGTATACTGCTGCCGTG
NC_045512.2_pilon	1584	696	Duplication	1	+	5143	7395	CATAGGTTGTAACCATACAGGTGTTGTTGG|AGAAGGTTCCGAAGGTCTTAATGACAACCT	ATAGTTACGGCGCCGATCTAAAGTCATTTG|ACTTAGGCGACGAGCTTGGCACTGATCCTT
NC_045512.2_pilon	27693	894	Duplication	1	+	7637	3415	GAGGAAGTTCAAGAACTTTACTCTCCAATT|TTTCTTATTGTTGCGGCAATAGTGTTTATA	GCATTAAAGACCTTCTAGCACGTGCTGGTA|AAGCTTCATGCACTTTGTCCGAACAACTGG
NC_045512.2_pilon	983	1014	Deletion	1	+	3736	4246	GCTGCCGTGAACATGAGCATGAAATTGCTT|GGTACACGGAACGTTCTGAAAAGAGCTATG	GGTACACGGAACGTTCTGAAAAGAGCTATG|AATTGCAGACACCTTTTGAAATTAAATTGG
NC_045512.2_pilon	949	954	Deletion	1	+	3736	3812	CTGGACTTTATTGACACTAAGAGGGGTGTA|TACTGCTGCCGTGAACATGAGCATGAAATT	ACTTTATTGACACTAAGAGGGGTGTATACT|GCTGCCGTGAACATGAGCATGAAATTGCTT
NC_045512.2_pilon	998	1014	Deletion	1	+	3988	4246	AGCATGAAATTGCTTGGTACACGGAACGTT|CTGAAAAGAGCTATGAATTGCAGACACCTT	GGTACACGGAACGTTCTGAAAAGAGCTATG|AATTGCAGACACCTTTTGAAATTAAATTGG
NC_045512.2_pilon	29174	1014	Duplication	1	+	14139	4246	TAATCAGACAAGGAACTGATTACAAACATT|GGCCGCAAATTGCACAATTTGCCCCCAGCG	GGTACACGGAACGTTCTGAAAAGAGCTATG|AATTGCAGACACCTTTTGAAATTAAATTGG
NC_045512.2_pilon	667	685	Deletion	1	+	6164	7070	AAGAACGGTAATAAAGGAGCTGGTGGCCAT|AGTTACGGCGCCGATCTAAAGTCATTTGAC	AGCTGGTGGCCATAGTTACGGCGCCGATCT|AAAGTCATTTGACTTAGGCGACGAGCTTGG
NC_045512.2_pilon	827	870	Deletion	1	+	5507	5175	ACGGAGGGGCATACACTCGCTATGTCGATA|ACAACTTCTGTGGCCCTGATGGCTACCCTC	GCCCTGATGGCTACCCTCTTGAGTGCATTA|AAGACCTTCTAGCACGTGCTGGTAAAGCTT
NC_045512.2_pilon	6716	736	Duplication	1	+	3609	8190	ATGCTAAGCCTTTTCTTAACAAAGTTGTTA|GTACAACTACTAACATAGTTACACGGTGTT	CGAGCTTGGCACTGATCCTTATGAAGATTT|TCAAGAAAACTGGAACACTAAACATAGCAG
NC_045512.2_pilon	4530	685	Duplication	1	+	4996	7070	AGAGGGTGTGGTTGATTATGGTGCTAGATT|TTACTTTTACACCAGTAAAACAACTGTAGC	AGCTGGTGGCCATAGTTACGGCGCCGATCT|AAAGTCATTTGACTTAGGCGACGAGCTTGG
NC_045512.2_pilon	1152	756	Duplication	1	+	8120	7707	AAGGGTTGAAAAGAAAAAGCTTGATGGCTT|TATGGGTAGAATTCGATCTGTCTATCCAGT	ATGAAGATTTTCAAGAAAACTGGAACACTA|AACATAGCAGTGGTGTTACCCGTGAACTCA
NC_045512.2_pilon	3669	695	Duplication	1	+	11357	7456	TGAAGACATTCAACTTCTTAAGAGTGCTTA|TGAAAATTTTAATCAGCACGAAGTTCTACT	CATAGTTACGGCGCCGATCTAAAGTCATTT|GACTTAGGCGACGAGCTTGGCACTGATCCT
NC_045512.2_pilon	29532	828	Duplication	1	+	5989	5503	CATGAGCAGTGCTGACTCAACTCAGGCCTA|AACTCATGCAGACCACACAAGGCAGATGGG	ACGGAGGGGCATACACTCGCTATGTCGATA|ACAACTTCTGTGGCCCTGATGGCTACCCTC
NC_045512.2_pilon	18901	829	Duplication	1	+	10432	5522	GGTGTCTAGCTGTCCACGAGTGCTTTGTTA|AGCGTGTTGACTGGACTATTGAATATCCTA	CGGAGGGGCATACACTCGCTATGTCGATAA|CAACTTCTGTGGCCCTGATGGCTACCCTCT
NC_045512.2_pilon	24384	736	Duplication	1	+	7954	8190	TGGCAAAATTCAAGACTCACTTTCTTCCAC|AGCAAGTGCACTTGGAAAACTTCAAGATGT	CGAGCTTGGCACTGATCCTTATGAAGATTT|TCAAGAAAACTGGAACACTAAACATAGCAG
NC_045512.2_pilon	11695	735	Duplication	1	+	2690	8163	AACCGCTACTTTAGACTGACTCTTGGTGTT|TATGATTACTTAGTTTCTACACAGGAGTTT	ACGAGCTTGGCACTGATCCTTATGAAGATT|TTCAAGAAAACTGGAACACTAAACATAGCA
NC_045512.2_pilon	19578	18950	Duplication	1	+	14276	13102	GCTGGCTTTAGCTTGTGGGTTTACAAACAA|TTTGATACTTATAACCTCTGGAACACTTTT	TTGAATATCCTATAATTGGTGATGAACTGA|AGATTAATGCGGCTTGTAGAAAGGTTCAAC
NC_045512.2_pilon	18819	18823	Deletion	1	+	4393	4836	GGTAACCTACAAAGCAACCATGATCTGTAT|TGTCAAGTCCATGGTAATGCACATGTAGCT	AACCTACAAAGCAACCATGATCTGTATTGT|CAAGTCCATGGTAATGCACATGTAGCTAGT
NC_045512.2_pilon	18229	18819	Deletion	1	+	3311	4393	TCATCTCTATGATGGGTTTTAAAATGAATT|ATCAAGTTAATGGTTACCCTAACATGTTTA	AGGTAACCTACAAAGCAACCATGATCTGTA|TTGTCAAGTCCATGGTAATGCACATGTAGC
NC_045512.2_pilon	19579	18975	Duplication	1	+	14286	13408	CTGGCTTTAGCTTGTGGGTTTACAAACAAT|TTGATACTTATAACCTCTGGAACACTTTTA	ACTGAAGATTAATGCGGCTTGTAGAAAGGT|TCAACACATGGTTGTTAAAGCTGCATTATT
NC_045512.2_pilon	18660	18742	Deletion	1	+	7622	6963	TTTGTGAAAATAGGACCTGAGCGCACCTGT|TGTCTATGTGATAGACGTGCCACATGCTTT	GCCTGTTGGCATCATTCTATTGGATTTGAT|TACGTCTATAATCCGTTTATGATTGATGTT
NC_045512.2_pilon	18742	18751	Deletion	1	+	6963	6926	CCTGTTGGCATCATTCTATTGGATTTGATT|ACGTCTATAATCCGTTTATGATTGATGTTC	CATCATTCTATTGGATTTGATTACGTCTAT|AATCCGTTTATGATTGATGTTCAACAATGG
NC_045512.2_pilon	18897	18910	Deletion	1	+	10030	11355	ACTAGGTGTCTAGCTGTCCACGAGTGCTTT|GTTAAGCGTGTTGACTGGACTATTGAATAT	GCTGTCCACGAGTGCTTTGTTAAGCGTGTT|GACTGGACTATTGAATATCCTATAATTGGT
NC_045512.2_pilon	25605	18901	Duplication	1	+	3915	10432	ATCATAACCCTCAAAAAGAGATGGCAACTA|GCACTCTCCAAGGGTGTTCACTTTGTTTGC	AGGTGTCTAGCTGTCCACGAGTGCTTTGTT|AAGCGTGTTGACTGGACTATTGAATATCCT
NC_045512.2_pilon	18897	18923	Deletion	1	+	10030	12221	ACTAGGTGTCTAGCTGTCCACGAGTGCTTT|GTTAAGCGTGTTGACTGGACTATTGAATAT	GCTTTGTTAAGCGTGTTGACTGGACTATTG|AATATCCTATAATTGGTGATGAACTGAAGA
NC_045512.2_pilon	20127	18901	Duplication	1	+	1175	10432	GCTAGTCTTAATGGAGTCACATTAATTGGA|GAAGCCGTAAAAACACAGTTCAATTATTAT	AGGTGTCTAGCTGTCCACGAGTGCTTTGTT|AAGCGTGTTGACTGGACTATTGAATATCCT
NC_045512.2_pilon	18738	18752	Deletion	1	+	7176	6945	TATGCCTGTTGGCATCATTCTATTGGATTT|GATTACGTCTATAATCCGTTTATGATTGAT	ATCATTCTATTGGATTTGATTACGTCTATA|ATCCGTTTATGATTGATGTTCAACAATGGG
NC_045512.2_pilon	18820	18824	Deletion	1	+	4374	4835	GTAACCTACAAAGCAACCATGATCTGTATT|GTCAAGTCCATGGTAATGCACATGTAGCTA	ACCTACAAAGCAACCATGATCTGTATTGTC|AAGTCCATGGTAATGCACATGTAGCTAGTT
NC_045512.2_pilon	18816	18822	Deletion	1	+	4414	4814	ACAGGTAACCTACAAAGCAACCATGATCTG|TATTGTCAAGTCCATGGTAATGCACATGTA	TAACCTACAAAGCAACCATGATCTGTATTG|TCAAGTCCATGGTAATGCACATGTAGCTAG
NC_045512.2_pilon	18895	18909	Deletion	1	+	9753	11323	TGACTAGGTGTCTAGCTGTCCACGAGTGCT|TTGTTAAGCGTGTTGACTGGACTATTGAAT	AGCTGTCCACGAGTGCTTTGTTAAGCGTGT|TGACTGGACTATTGAATATCCTATAATTGG
NC_045512.2_pilon	25061	25113	Deletion	1	+	3808	1934	AGAATCATACATCACCAGATGTTGATTTAG|GTGACATCTCTGGCATTAATGCTTCAGTTG	CTTCAGTTGTAAACATTCAAAAAGAAATTG|ACCGCCTCAATGAGGTTGCCAAGAATTTAA
NC_045512.2_pilon	28612	28616	Deletion	1	+	8165	8173	CTCAGTCCAAGATGGTATTTCTACTACCTA|GGAACTGGGCCAGAAGCTGGACTTCCCTAT	AGTCCAAGATGGTATTTCTACTACCTAGGA|ACTGGGCCAGAAGCTGGACTTCCCTATGGT
NC_045512.2_pilon	28665	28730	Deletion	1	+	7424	4558	TCCCTATGGTGCTAACAAAGACGGCATCAT|ATGGGTTGCAACTGAGGGAGCCTTGAATAC	AAAGATCACATTGGCACCCGCAATCCTGCT|AACAATGCTGCAATCGTGCTACAACTTCCT
NC_045512.2_pilon	23034	28690	Deletion	1	+	8695	7227	TGGTGTTGAAGGTTTTAATTGTTACTTTCC|TTTACAATCATATGGTTTCCAACCCACTAA	CATCATATGGGTTGCAACTGAGGGAGCCTT|GAATACACCAAAAGATCACATTGGCACCCG
NC_045512.2_pilon	7860	28774	Deletion	1	+	6806	4352	TAACTTAGACAACCTGAGAGCTAATAACAC|TAAAGGTTCATTGCCTATTAATGTTATAGT	CGTGCTACAACTTCCTCAAGGAACAACATT|GCCAAAAGGCTTCTACGCAGAAGGGAGCAG
NC_045512.2_pilon	25378	28652	Deletion	1	+	2621	7681	CCAGTGCTCAAAGGAGTCAAATTACATTAC|ACATAAACGAACTTATGGATTTGTTTATGA	CCAGAAGCTGGACTTCCCTATGGTGCTAAC|AAAGACGGCATCATATGGGTTGCAACTGAG
NC_045512.2_pilon	28730	28745	Deletion	1	+	4558	4726	AAGATCACATTGGCACCCGCAATCCTGCTA|ACAATGCTGCAATCGTGCTACAACTTCCTC	ACCCGCAATCCTGCTAACAATGCTGCAATC|GTGCTACAACTTCCTCAAGGAACAACATTG
NC_045512.2_pilon	14807	28786	Deletion	1	+	10418	4150	TAATGCTGCTATCAGCGATTATGACTACTA|TCGTTATAATCTACCAACAATGTGTGATAT	TCCTCAAGGAACAACATTGCCAAAAGGCTT|CTACGCAGAAGGGAGCAGAGGCGGCAGTCA
NC_045512.2_pilon	28679	28691	Deletion	1	+	7356	7217	ACAAAGACGGCATCATATGGGTTGCAACTG|AGGGAGCCTTGAATACACCAAAAGATCACA	ATCATATGGGTTGCAACTGAGGGAGCCTTG|AATACACCAAAAGATCACATTGGCACCCGC
NC_045512.2_pilon	28689	28707	Deletion	1	+	7172	7246	CATCATATGGGTTGCAACTGAGGGAGCCTT|GAATACACCAAAAGATCACATTGGCACCCG	CTGAGGGAGCCTTGAATACACCAAAAGATC|ACATTGGCACCCGCAATCCTGCTAACAATG
NC_045512.2_pilon	18264	28718	Deletion	1	+	3648	4278	GTTAATGGTTACCCTAACATGTTTATCACC|CGCGAAGAAGCTATAAGACATGTACGTGCA	TTGAATACACCAAAAGATCACATTGGCACC|CGCAATCCTGCTAACAATGCTGCAATCGTG
NC_045512.2_pilon	27099	28722	Deletion	1	+	8213	4216	CTTCGCAGCGTGTAGCAGGTGACTCAGGTT|TTGCTGCATACAGTCGCTACAGGATTGGCA	ATACACCAAAAGATCACATTGGCACCCGCA|ATCCTGCTAACAATGCTGCAATCGTGCTAC
NC_045512.2_pilon	28604	28612	Deletion	1	+	8141	8165	TGAAAGATCTCAGTCCAAGATGGTATTTCT|ACTACCTAGGAACTGGGCCAGAAGCTGGAC	TCTCAGTCCAAGATGGTATTTCTACTACCT|AGGAACTGGGCCAGAAGCTGGACTTCCCTA
NC_045512.2_pilon	28496	28578	Deletion	1	+	2967	7111	AATTCCCTCGAGGACAAGGCGTTCCAATTA|ACACCAATAGCAGTCCAGATGACCAAATTG	GACGAATTCGTGGTGGTGACGGTAAAATGA|AAGATCTCAGTCCAAGATGGTATTTCTACT
NC_045512.2_pilon	28464	28773	Deletion	1	+	1873	4343	CGCTCTCACTCAACATGGCAAGGAAGACCT|TAAATTCCCTCGAGGACAAGGCGTTCCAAT	TCGTGCTACAACTTCCTCAAGGAACAACAT|TGCCAAAAGGCTTCTACGCAGAAGGGAGCA
NC_045512.2_pilon	28496	28651	Deletion	1	+	2967	7641	AATTCCCTCGAGGACAAGGCGTTCCAATTA|ACACCAATAGCAGTCCAGATGACCAAATTG	GCCAGAAGCTGGACTTCCCTATGGTGCTAA|CAAAGACGGCATCATATGGGTTGCAACTGA
NC_045512.2_pilon	28862	28731	Duplication	1	+	1619	4611	CATCACGTAGTCGCAACAGTTCAAGAAATT|CAACTCCAGGCAGCAGTAGGGGAACTTCTC	AAGATCACATTGGCACCCGCAATCCTGCTA|ACAATGCTGCAATCGTGCTACAACTTCCTC
NC_045512.2_pilon	28691	28701	Deletion	1	+	7217	7321	TCATATGGGTTGCAACTGAGGGAGCCTTGA|ATACACCAAAAGATCACATTGGCACCCGCA	TTGCAACTGAGGGAGCCTTGAATACACCAA|AAGATCACATTGGCACCCGCAATCCTGCTA
NC_045512.2_pilon	28517	28673	Deletion	1	+	3771	7275	TTCCAATTAACACCAATAGCAGTCCAGATG|ACCAAATTGGCTACTACCGAAGAGCTACCA	GGTGCTAACAAAGACGGCATCATATGGGTT|GCAACTGAGGGAGCCTTGAATACACCAAAA
NC_045512.2_pilon	28679	28690	Deletion	1	+	7356	7227	ACAAAGACGGCATCATATGGGTTGCAACTG|AGGGAGCCTTGAATACACCAAAAGATCACA	CATCATATGGGTTGCAACTGAGGGAGCCTT|GAATACACCAAAAGATCACATTGGCACCCG
NC_045512.2_pilon	732	28673	Deletion	1	+	8111	7275	CGACGAGCTTGGCACTGATCCTTATGAAGA|TTTTCAAGAAAACTGGAACACTAAACATAG	GGTGCTAACAAAGACGGCATCATATGGGTT|GCAACTGAGGGAGCCTTGAATACACCAAAA
NC_045512.2_pilon	28466	28774	Deletion	1	+	1933	4352	CTCTCACTCAACATGGCAAGGAAGACCTTA|AATTCCCTCGAGGACAAGGCGTTCCAATTA	CGTGCTACAACTTCCTCAAGGAACAACATT|GCCAAAAGGCTTCTACGCAGAAGGGAGCAG
NC_045512.2_pilon	28576	28606	Deletion	1	+	7102	8189	AGACGAATTCGTGGTGGTGACGGTAAAATG|AAAGATCTCAGTCCAAGATGGTATTTCTAC	GAAAGATCTCAGTCCAAGATGGTATTTCTA|CTACCTAGGAACTGGGCCAGAAGCTGGACT
NC_045512.2_pilon	28465	28695	Deletion	1	+	1929	7154	GCTCTCACTCAACATGGCAAGGAAGACCTT|AAATTCCCTCGAGGACAAGGCGTTCCAATT	TATGGGTTGCAACTGAGGGAGCCTTGAATA|CACCAAAAGATCACATTGGCACCCGCAATC
NC_045512.2_pilon	20304	19613	Duplication	1	+	4461	15502	GATGAATTCATTGAACGGTATAAATTAGAA|GGCTATGCCTTCGAACATATCGTTTATGGA	ATACTTATAACCTCTGGAACACTTTTACAA|GACTTCAGAGTTTAGAAAATGTGGCTTTTA
NC_045512.2_pilon	23669	19610	Duplication	1	+	14282	15781	TTGCCTACACTATGTCACTTGGTGCAGAAA|ATTCAGTTGCTTACTCTAATAACTCTATTG	TTGATACTTATAACCTCTGGAACACTTTTA|CAAGACTTCAGAGTTTAGAAAATGTGGCTT
NC_045512.2_pilon	29308	27772	Duplication	1	+	9786	6773	GCCATCAAATTGGATGACAAAGATCCAAAT|TTCAAAGATCAAGTCATTTTGCTGAATAAG	AAAAGAAAGACAGAATGATTGAACTTTCAT|TAATTGACTTCTATTTGTGCTTTTTAGCCT
NC_045512.2_pilon	20051	19708	Duplication	1	+	814	13686	TAGAAATGCCCGTAATGGTGTTCTTATTAC|AGAAGGTAGTGTTAAAGGTTTACAACCATC	GGTGAAGTACCAGTTTCTATCATTAATAAC|ACTGTTTACACAAAAGTTGATGGTGTTGAT
NC_045512.2_pilon	20127	19643	Duplication	1	+	1175	8562	GCTAGTCTTAATGGAGTCACATTAATTGGA|GAAGCCGTAAAAACACAGTTCAATTATTAT	GACTTCAGAGTTTAGAAAATGTGGCTTTTA|ATGTTGTAAATAAGGGACACTTTGATGGAC
NC_045512.2_pilon	21728	19580	Duplication	1	+	2909	14740	CAGTTTTACATTCAACTCAGGACTTGTTCT|TACCTTTCTTTTCCAATGTTACTTGGTTCC	CTGGCTTTAGCTTGTGGGTTTACAAACAAT|TTGATACTTATAACCTCTGGAACACTTTTA
NC_045512.2_pilon	6633	5737	Duplication	1	+	1290	5274	ATCTAGAGTATTAGGTTTGAAAACCCTTGC|TACTCATGGTTTAGCTGCTGTTAATAGTGT	TGAACTTAAGCATGGTACATTTACTTGTGC|TAGTGAGTACACTGGTAATTACCAGTGTGG
NC_045512.2_pilon	23312	3681	Duplication	1	+	3256	11721	ATGCTGTCCGTGATCCACAGACACTTGAGA|TTCTTGACATTACACCATGTTCTTTTGGTG	AACTTCTTAAGAGTGCTTATGAAAATTTTA|ATCAGCACGAAGTTCTACTTGCACCATTAT
NC_045512.2_pilon	3467	3600	Deletion	1	+	13557	8384	TTAATGCAGCCAATGTTTACCTTAAACATG|GAGGAGGTGTTGCAGGAGCCTTAAATAAGG	GTTGTGTTTTAAGCGGACACAATCTTGCTA|AACACTGTCTTCATGTTGTCGGCCCAAATG
NC_045512.2_pilon	20858	3678	Duplication	1	+	7501	11733	AACATTAGCTGTACCCTATAATATGAGAGT|TATACATTTTGGTGCTGGTTCTGATAAAGG	TTCAACTTCTTAAGAGTGCTTATGAAAATT|TTAATCAGCACGAAGTTCTACTTGCACCAT
NC_045512.2_pilon	4341	3649	Duplication	1	+	11900	10228	TAAAAGTGCCTTTTACATTCTACCATCTAT|TATCTCTAATGAGAAGCAAGAAATTCTTGG	CGGCCCAAATGTTAACAAAGGTGAAGACAT|TCAACTTCTTAAGAGTGCTTATGAAAATTT
NC_045512.2_pilon	3672	3681	Deletion	1	+	11443	11721	AGACATTCAACTTCTTAAGAGTGCTTATGA|AAATTTTAATCAGCACGAAGTTCTACTTGC	AACTTCTTAAGAGTGCTTATGAAAATTTTA|ATCAGCACGAAGTTCTACTTGCACCATTAT
NC_045512.2_pilon	1052	3588	Deletion	1	+	4066	7475	CACCTTTTGAAATTAAATTGGCAAAGAAAT|TTGACACCTTCAATGGGGAATGTCCAAATT	AAGTGGGTGGTAGTTGTGTTTTAAGCGGAC|ACAATCTTGCTAAACACTGTCTTCATGTTG
NC_045512.2_pilon	3672	3682	Deletion	1	+	11443	11636	AGACATTCAACTTCTTAAGAGTGCTTATGA|AAATTTTAATCAGCACGAAGTTCTACTTGC	ACTTCTTAAGAGTGCTTATGAAAATTTTAA|TCAGCACGAAGTTCTACTTGCACCATTATT
NC_045512.2_pilon	25674	3684	Duplication	1	+	1304	11830	TTGTTGTTTGTAACAGTTTACTCACACCTT|TTGCTCGTTGCTGCTGGCCTTGAAGCCCCT	TTCTTAAGAGTGCTTATGAAAATTTTAATC|AGCACGAAGTTCTACTTGCACCATTATTAT
NC_045512.2_pilon	6763	3722	Duplication	1	+	5242	11594	GTTACACGGTGTTTAAACCGTGTTTGTACT|AATTATATGCCTTATTTCTTTACTTTATTG	GTTCTACTTGCACCATTATTATCAGCTGGT|ATTTTTGGTGCTGACCCTATACATTCTTTA
NC_045512.2_pilon	6580	3740	Duplication	1	+	660	11931	ATGGCTGCTTATGTAGACAATTCTAGTCTT|ACTATTAAGAAACCTAATGAATTATCTAGA	TTATCAGCTGGTATTTTTGGTGCTGACCCT|ATACATTCTTTAAGAGTTTGTGTAGATACT
NC_045512.2_pilon	3667	3677	Deletion	1	+	11025	11833	GGTGAAGACATTCAACTTCTTAAGAGTGCT|TATGAAAATTTTAATCAGCACGAAGTTCTA	ATTCAACTTCTTAAGAGTGCTTATGAAAAT|TTTAATCAGCACGAAGTTCTACTTGCACCA
NC_045512.2_pilon	3209	3678	Deletion	1	+	8598	11733	AAGAAGAGCAAGAAGAAGATTGGTTAGATG|ATGATAGTCAACAAACTGTTGGTCAACAAG	TTCAACTTCTTAAGAGTGCTTATGAAAATT|TTAATCAGCACGAAGTTCTACTTGCACCAT
NC_045512.2_pilon	3669	3673	Deletion	1	+	11357	11470	TGAAGACATTCAACTTCTTAAGAGTGCTTA|TGAAAATTTTAATCAGCACGAAGTTCTACT	AGACATTCAACTTCTTAAGAGTGCTTATGA|AAATTTTAATCAGCACGAAGTTCTACTTGC
NC_045512.2_pilon	15253	3681	Duplication	1	+	11475	11721	ATGGTGGTTGGCACAACATGTTAAAAACTG|TTTATAGTGATGTAGAAAACCCTCACCTTA	AACTTCTTAAGAGTGCTTATGAAAATTTTA|ATCAGCACGAAGTTCTACTTGCACCATTAT
NC_045512.2_pilon	6628	3738	Duplication	1	+	1237	12007	GAATTATCTAGAGTATTAGGTTTGAAAACC|CTTGCTACTCATGGTTTAGCTGCTGTTAAT	TATTATCAGCTGGTATTTTTGGTGCTGACC|CTATACATTCTTTAAGAGTTTGTGTAGATA
NC_045512.2_pilon	26575	3589	Duplication	1	+	1241	7569	TACCGTTGAAGAGCTTAAAAAGCTCCTTGA|ACAATGGAACCTAGTAATAGGTTTCCTATT	AGTGGGTGGTAGTTGTGTTTTAAGCGGACA|CAATCTTGCTAAACACTGTCTTCATGTTGT
NC_045512.2_pilon	3671	3678	Deletion	1	+	11530	11733	AAGACATTCAACTTCTTAAGAGTGCTTATG|AAAATTTTAATCAGCACGAAGTTCTACTTG	TTCAACTTCTTAAGAGTGCTTATGAAAATT|TTAATCAGCACGAAGTTCTACTTGCACCAT
NC_045512.2_pilon	17337	17381	Deletion	1	+	12765	15667	TGTACTGTAAATGCATTGCCTGAGACGACA|GCAGATATAGTTGTCTTTGATGAAATTTCA	TCTTTGATGAAATTTCAATGGCCACAAATT|ATGATTTGAGTGTTGTCAATGCCAGATTAC
NC_045512.2_pilon	8766	8776	Deletion	1	+	13221	13577	TACTTGTTTTGCTAACAAACATGCTGATTT|TGACACATGGTTTAGCCAGCGTGGTGGTAG	TGCTAACAAACATGCTGATTTTGACACATG|GTTTAGCCAGCGTGGTGGTAGTTATACTAA
NC_045512.2_pilon	8585	8589	Deletion	1	+	10223	10373	AAATTGTTAATAATTGGTTGAAGCAGTTAA|TTAAAGTTACACTTGTGTTCCTTTTTGTTG	TTGTTAATAATTGGTTGAAGCAGTTAATTA|AAGTTACACTTGTGTTCCTTTTTGTTGCTG
NC_045512.2_pilon	16526	3659	Duplication	1	+	4196	10619	ACAAGTTTTTGGTTTATATAAAAATACATG|TGTTGGTAGCGATAATGTTACTGACTTTAA	GTTAACAAAGGTGAAGACATTCAACTTCTT|AAGAGTGCTTATGAAAATTTTAATCAGCAC
NC_045512.2_pilon	8701	8705	Deletion	1	+	13219	13067	TCAAGTGAAATCATAGGATACAAGGCTATT|GATGGTGGTGTCACTCGTGACATAGCATCT	AGTGAAATCATAGGATACAAGGCTATTGAT|GGTGGTGTCACTCGTGACATAGCATCTACA
NC_045512.2_pilon	8762	8779	Deletion	1	+	15556	13675	CAGATACTTGTTTTGCTAACAAACATGCTG|ATTTTGACACATGGTTTAGCCAGCGTGGTG	TAACAAACATGCTGATTTTGACACATGGTT|TAGCCAGCGTGGTGGTAGTTATACTAATGA
NC_045512.2_pilon	17330	17345	Deletion	1	+	12644	12895	TGTCTTTTGTACTGTAAATGCATTGCCTGA|GACGACAGCAGATATAGTTGTCTTTGATGA	TAAATGCATTGCCTGAGACGACAGCAGATA|TAGTTGTCTTTGATGAAATTTCAATGGCCA
NC_045512.2_pilon	17315	17344	Deletion	1	+	10897	12824	AACATTAGAACAGTATGTCTTTTGTACTGT|AAATGCATTGCCTGAGACGACAGCAGATAT	GTAAATGCATTGCCTGAGACGACAGCAGAT|ATAGTTGTCTTTGATGAAATTTCAATGGCC
NC_045512.2_pilon	18823	17350	Duplication	1	+	4836	13169	ACCTACAAAGCAACCATGATCTGTATTGTC|AAGTCCATGGTAATGCACATGTAGCTAGTT	GCATTGCCTGAGACGACAGCAGATATAGTT|GTCTTTGATGAAATTTCAATGGCCACAAAT
NC_045512.2_pilon	17344	17357	Deletion	1	+	12824	13211	TAAATGCATTGCCTGAGACGACAGCAGATA|TAGTTGTCTTTGATGAAATTTCAATGGCCA	CTGAGACGACAGCAGATATAGTTGTCTTTG|ATGAAATTTCAATGGCCACAAATTATGATT
NC_045512.2_pilon	17329	17365	Deletion	1	+	12757	14009	ATGTCTTTTGTACTGTAAATGCATTGCCTG|AGACGACAGCAGATATAGTTGTCTTTGATG	ACAGCAGATATAGTTGTCTTTGATGAAATT|TCAATGGCCACAAATTATGATTTGAGTGTT
NC_045512.2_pilon	17340	17347	Deletion	1	+	12650	12913	ACTGTAAATGCATTGCCTGAGACGACAGCA|GATATAGTTGTCTTTGATGAAATTTCAATG	AATGCATTGCCTGAGACGACAGCAGATATA|GTTGTCTTTGATGAAATTTCAATGGCCACA
NC_045512.2_pilon	17137	17218	Deletion	1	+	5070	7557	TTGCTATTGGCCTAGCTCTCTACTACCCTT|CTGCTCGCATAGTGTATACAGCTTGCTCTC	TGTGAGAAGGCATTAAAATATTTGCCTATA|GATAAATGTAGTAGAATTATACCTGCACGT
NC_045512.2_pilon	17365	17370	Deletion	1	+	14009	14961	CAGCAGATATAGTTGTCTTTGATGAAATTT|CAATGGCCACAAATTATGATTTGAGTGTTG	AGATATAGTTGTCTTTGATGAAATTTCAAT|GGCCACAAATTATGATTTGAGTGTTGTCAA
NC_045512.2_pilon	19597	17208	Duplication	1	+	15419	7439	TTTACAAACAATTTGATACTTATAACCTCT|GGAACACTTTTACAAGACTTCAGAGTTTAG	TGATGCACTATGTGAGAAGGCATTAAAATA|TTTGCCTATAGATAAATGTAGTAGAATTAT
NC_045512.2_pilon	17209	17231	Deletion	1	+	7447	9218	ATGCACTATGTGAGAAGGCATTAAAATATT|TGCCTATAGATAAATGTAGTAGAATTATAC	TAAAATATTTGCCTATAGATAAATGTAGTA|GAATTATACCTGCACGTGCTCGTGTAGAGT
NC_045512.2_pilon	17364	17371	Deletion	1	+	13955	14945	ACAGCAGATATAGTTGTCTTTGATGAAATT|TCAATGGCCACAAATTATGATTTGAGTGTT	GATATAGTTGTCTTTGATGAAATTTCAATG|GCCACAAATTATGATTTGAGTGTTGTCAAT
NC_045512.2_pilon	17356	17360	Deletion	1	+	13335	13284	CTGAGACGACAGCAGATATAGTTGTCTTTG|ATGAAATTTCAATGGCCACAAATTATGATT	AGACGACAGCAGATATAGTTGTCTTTGATG|AAATTTCAATGGCCACAAATTATGATTTGA
NC_045512.2_pilon	17355	17363	Deletion	1	+	13311	13801	CCTGAGACGACAGCAGATATAGTTGTCTTT|GATGAAATTTCAATGGCCACAAATTATGAT	CGACAGCAGATATAGTTGTCTTTGATGAAA|TTTCAATGGCCACAAATTATGATTTGAGTG
NC_045512.2_pilon	17416	17426	Deletion	1	+	14991	14869	TGAGTGTTGTCAATGCCAGATTACGTGCTA|AGCACTATGTGTACATTGGCGACCCTGCTC	TCAATGCCAGATTACGTGCTAAGCACTATG|TGTACATTGGCGACCCTGCTCAATTACCTG
NC_045512.2_pilon	17206	17217	Deletion	1	+	7415	7539	TTGATGCACTATGTGAGAAGGCATTAAAAT|ATTTGCCTATAGATAAATGTAGTAGAATTA	ATGTGAGAAGGCATTAAAATATTTGCCTAT|AGATAAATGTAGTAGAATTATACCTGCACG
NC_045512.2_pilon	17323	17364	Deletion	1	+	11522	13955	AACAGTATGTCTTTTGTACTGTAAATGCAT|TGCCTGAGACGACAGCAGATATAGTTGTCT	GACAGCAGATATAGTTGTCTTTGATGAAAT|TTCAATGGCCACAAATTATGATTTGAGTGT
NC_045512.2_pilon	1292	1334	Deletion	1	+	12184	7900	CGGGCGATTTTGTTAAAGCCACTTGCGAAT|TTTGTGGCACTGAGAATTTGACTAAAGAAG	GAGAATTTGACTAAAGAAGGTGCCACTACT|TGTGGTTACTTACCCCAAAATGCTGTTGTT
NC_045512.2_pilon	1398	1430	Deletion	1	+	4347	5012	TTATTGTCCAGCATGTCACAATTCAGAAGT|AGGACCTGAGCATAGTCTTGCCGAATACCA	GGACCTGAGCATAGTCTTGCCGAATACCAT|AATGAATCTGGCTTGAAAACCATTCTTCGT
NC_045512.2_pilon	1814	1317	Duplication	1	+	10775	8569	GTAATTTTAAAGTTACAAAAGGAAAAGCTA|AAAAAGGTGCCTGGAATATTGGTGAACAGA	GCGAATTTTGTGGCACTGAGAATTTGACTA|AAGAAGGTGCCACTACTTGTGGTTACTTAC
NC_045512.2_pilon	29726	1363	Duplication	1	+	85	7718	ATTAGGGAGGACTTGAAAGAGCCACCACAT|TTTCACCGAGGCCACGCGGAGTACGATCGA	TTGTGGTTACTTACCCCAAAATGCTGTTGT|TAAAATTTATTGTCCAGCATGTCACAATTC
NC_045512.2_pilon	2483	1220	Duplication	1	+	3298	11843	TCATGCCTCTAAAAGCCCCAAAAGAAATTA|TCTTCTTAGAGGGAGAAACACTTCCCACAG	CCAAATGAATGCAACCAAATGTGCCTTTCA|ACTCTCATGAAGTGTGATCATTGTGGTGAA
NC_045512.2_pilon	5572	1275	Duplication	1	+	11348	12068	ACAACCCTTAAGGGTGTAGAAGCTGTTATG|TACATGGGCACACTTTCTTATGAACAATTT	GTGAAACTTCATGGCAGACGGGCGATTTTG|TTAAAGCCACTTGCGAATTTTGTGGCACTG
NC_045512.2_pilon	1310	1317	Deletion	1	+	8417	8569	CCACTTGCGAATTTTGTGGCACTGAGAATT|TGACTAAAGAAGGTGCCACTACTTGTGGTT	GCGAATTTTGTGGCACTGAGAATTTGACTA|AAGAAGGTGCCACTACTTGTGGTTACTTAC
NC_045512.2_pilon	5568	1271	Duplication	1	+	11291	12250	GCAGACAACCCTTAAGGGTGTAGAAGCTGT|TATGTACATGGGCACACTTTCTTATGAACA	TGTGGTGAAACTTCATGGCAGACGGGCGAT|TTTGTTAAAGCCACTTGCGAATTTTGTGGC
NC_045512.2_pilon	29627	1350	Duplication	1	+	5533	7515	ATAGTCTACTCTTGTGCAGAATGAATTCTC|GTAACTACATAGCACAAGTAGATGTAGTTA	AAGGTGCCACTACTTGTGGTTACTTACCCC|AAAATGCTGTTGTTAAAATTTATTGTCCAG
NC_045512.2_pilon	4064	1439	Duplication	1	+	8276	3465	TTGACATTAATGGCAATCTTCATCCAGATT|CTGCCACTCTTGTTAGTGACATTGACATCA	CATAGTCTTGCCGAATACCATAATGAATCT|GGCTTGAAAACCATTCTTCGTAAGGGTGGT
NC_045512.2_pilon	2346	2350	Deletion	1	+	15584	15015	ATTTTTGGCTTTGTGTGCTGACTCTATCAT|TATTGGTGGAGCTAAACTTAAAGCCTTGAA	TTTGGCTTTGTGTGCTGACTCTATCATTAT|TGGTGGAGCTAAACTTAAAGCCTTGAATTT
NC_045512.2_pilon	2234	2258	Deletion	1	+	15874	16258	AAATTGTTAAATTTATCTCAACCTGTGCTT|GTGAAATTGTCGGTGGACAAATTGTCACCT	TGTGCTTGTGAAATTGTCGGTGGACAAATT|GTCACCTGTGCAAAGGAAATTAAGGAGAGT
NC_045512.2_pilon	2161	2173	Deletion	1	+	7938	8965	AAACTCAAACCCGTCCTTGATTGGCTTGAA|GAGAAGTTTAAGGAAGGTGTAGAGTTTCTT	CGTCCTTGATTGGCTTGAAGAGAAGTTTAA|GGAAGGTGTAGAGTTTCTTAGAGACGGTTG
NC_045512.2_pilon	2312	2317	Deletion	1	+	16920	16930	AGAGTGTTCAGACATTCTTTAAGCTTGTAA|ATAAATTTTTGGCTTTGTGTGCTGACTCTA	TGTTCAGACATTCTTTAAGCTTGTAAATAA|ATTTTTGGCTTTGTGTGCTGACTCTATCAT
NC_045512.2_pilon	5356	2328	Duplication	1	+	3556	16546	TTGAAGTTTAATCCACCTGCTCTACAAGAT|GCTTATTACAGAGCAAGGGCTGGTGAAGCT	TCTTTAAGCTTGTAAATAAATTTTTGGCTT|TGTGTGCTGACTCTATCATTATTGGTGGAG
NC_045512.2_pilon	2210	2214	Deletion	1	+	13550	13950	TAGAGTTTCTTAGAGACGGTTGGGAAATTG|TTAAATTTATCTCAACCTGTGCTTGTGAAA	AGTTTCTTAGAGACGGTTGGGAAATTGTTA|AATTTATCTCAACCTGTGCTTGTGAAATTG
NC_045512.2_pilon	2213	2218	Deletion	1	+	13553	14280	AGTTTCTTAGAGACGGTTGGGAAATTGTTA|AATTTATCTCAACCTGTGCTTGTGAAATTG	TCTTAGAGACGGTTGGGAAATTGTTAAATT|TATCTCAACCTGTGCTTGTGAAATTGTCGG
NC_045512.2_pilon	2153	2160	Deletion	1	+	7706	7927	TTTATGAAAAACTCAAACCCGTCCTTGATT|GGCTTGAAGAGAAGTTTAAGGAAGGTGTAG	AAAAACTCAAACCCGTCCTTGATTGGCTTG|AAGAGAAGTTTAAGGAAGGTGTAGAGTTTC
NC_045512.2_pilon	2073	2077	Deletion	1	+	2774	3086	CAATCTAGTTGTAATGGCCTACATTACAGG|TGGTGTTGTTCAGTTGACTTCGCAGTGGCT	TCTAGTTGTAATGGCCTACATTACAGGTGG|TGTTGTTCAGTTGACTTCGCAGTGGCTAAC
NC_045512.2_pilon	6087	2279	Duplication	1	+	5491	16388	ATGTGATAATATCAAATTTGCTGATGATTT|AAACCAGTTAACTGGTTATAAGAAACCTGC	GGACAAATTGTCACCTGTGCAAAGGAAATT|AAGGAGAGTGTTCAGACATTCTTTAAGCTT
NC_045512.2_pilon	2127	2238	Deletion	1	+	5964	16233	GTGGCTAACTAACATCTTTGGCACTGTTTA|TGAAAAACTCAAACCCGTCCTTGATTGGCT	TTGTTAAATTTATCTCAACCTGTGCTTGTG|AAATTGTCGGTGGACAAATTGTCACCTGTG
NC_045512.2_pilon	2332	2336	Deletion	1	+	16197	16162	AAGCTTGTAAATAAATTTTTGGCTTTGTGT|GCTGACTCTATCATTATTGGTGGAGCTAAA	CTTGTAAATAAATTTTTGGCTTTGTGTGCT|GACTCTATCATTATTGGTGGAGCTAAACTT
NC_045512.2_pilon	2108	2114	Deletion	1	+	5244	5320	TTGTTCAGTTGACTTCGCAGTGGCTAACTA|ACATCTTTGGCACTGTTTATGAAAAACTCA	CAGTTGACTTCGCAGTGGCTAACTAACATC|TTTGGCACTGTTTATGAAAAACTCAAACCC
NC_045512.2_pilon	1588	1620	Deletion	1	+	5494	6983	GGTTGTAACCATACAGGTGTTGTTGGAGAA|GGTTCCGAAGGTCTTAATGACAACCTTCTT	GTTCCGAAGGTCTTAATGACAACCTTCTTG|AAATACTCCAAAAAGAGAAAGTCAACATCA
NC_045512.2_pilon	1582	1605	Deletion	1	+	5124	6524	AACATAGGTTGTAACCATACAGGTGTTGTT|GGAGAAGGTTCCGAAGGTCTTAATGACAAC	GTGTTGTTGGAGAAGGTTCCGAAGGTCTTA|ATGACAACCTTCTTGAAATACTCCAAAAAG
NC_045512.2_pilon	1866	1874	Deletion	1	+	7439	7386	TGAACAGAAATCAATACTGAGTCCTCTTTA|TGCATTTGCATCAGAGGCTGCTCGTGTTGT	AAATCAATACTGAGTCCTCTTTATGCATTT|GCATCAGAGGCTGCTCGTGTTGTACGATCA
NC_045512.2_pilon	3974	1706	Duplication	1	+	12122	8208	AAGATGATAAGAAAATCAAAGCTTGTGTTG|AAGAAGTTACAACAACTCTGGAAGAAACTA	GAAGAGATCGCCATTATTTTGGCATCTTTT|TCTGCTTCCACAAGTGCTTTTGTGGAAACT
NC_045512.2_pilon	1657	1661	Deletion	1	+	7847	7937	CAAAAAGAGAAAGTCAACATCAATATTGTT|GGTGACTTTAAACTTAATGAAGAGATCGCC	AAAGAGAAAGTCAACATCAATATTGTTGGT|GACTTTAAACTTAATGAAGAGATCGCCATT
NC_045512.2_pilon	1839	1843	Deletion	1	+	10722	10426	AGCTAAAAAAGGTGCCTGGAATATTGGTGA|ACAGAAATCAATACTGAGTCCTCTTTATGC	TAAAAAAGGTGCCTGGAATATTGGTGAACA|GAAATCAATACTGAGTCCTCTTTATGCATT
NC_045512.2_pilon	1666	1673	Deletion	1	+	8410	8857	AAAGTCAACATCAATATTGTTGGTGACTTT|AAACTTAATGAAGAGATCGCCATTATTTTG	AACATCAATATTGTTGGTGACTTTAAACTT|AATGAAGAGATCGCCATTATTTTGGCATCT
NC_045512.2_pilon	1852	1873	Deletion	1	+	9818	7293	GCCTGGAATATTGGTGAACAGAAATCAATA|CTGAGTCCTCTTTATGCATTTGCATCAGAG	GAAATCAATACTGAGTCCTCTTTATGCATT|TGCATCAGAGGCTGCTCGTGTTGTACGATC
NC_045512.2_pilon	26529	26575	Deletion	1	+	1160	1241	TGTTTGGAACTTTAATTTTAGCCATGGCAG|ATTCCAACGGTACTATTACCGTTGAAGAGC	TTACCGTTGAAGAGCTTAAAAAGCTCCTTG|AACAATGGAACCTAGTAATAGGTTTCCTAT
NC_045512.2_pilon	26552	26746	Deletion	1	+	1096	6011	ATGGCAGATTCCAACGGTACTATTACCGTT|GAAGAGCTTAAAAAGCTCCTTGAACAATGG	TTGTGCTTGCTGCTGTTTACAGAATAAATT|GGATCACCGGTGGAATTGCTATCGCAATGG
NC_045512.2_pilon	26717	26742	Deletion	1	+	4606	5994	CTGTTATGGCCAGTAACTTTAGCTTGTTTT|GTGCTTGCTGCTGTTTACAGAATAAATTGG	TGTTTTGTGCTTGCTGCTGTTTACAGAATA|AATTGGATCACCGGTGGAATTGCTATCGCA
NC_045512.2_pilon	26532	26575	Deletion	1	+	1164	1241	TTGGAACTTTAATTTTAGCCATGGCAGATT|CCAACGGTACTATTACCGTTGAAGAGCTTA	TTACCGTTGAAGAGCTTAAAAAGCTCCTTG|AACAATGGAACCTAGTAATAGGTTTCCTAT
NC_045512.2_pilon	26779	26822	Deletion	1	+	7518	8802	CACCGGTGGAATTGCTATCGCAATGGCTTG|TCTTGTAGGCTTGATGTGGCTCAGCTACTT	GATGTGGCTCAGCTACTTCATTGCTTCTTT|CAGACTGTTTGCGCGTACGCGTTCCATGTG
NC_045512.2_pilon	19001	26741	Deletion	1	+	9614	5991	GGTTCAACACATGGTTGTTAAAGCTGCATT|ATTAGCAGACAAATTCCCAGTTCTTCACGA	TTGTTTTGTGCTTGCTGCTGTTTACAGAAT|AAATTGGATCACCGGTGGAATTGCTATCGC
NC_045512.2_pilon	26773	26828	Deletion	1	+	7278	8915	TTGGATCACCGGTGGAATTGCTATCGCAAT|GGCTTGTCTTGTAGGCTTGATGTGGCTCAG	GCTCAGCTACTTCATTGCTTCTTTCAGACT|GTTTGCGCGTACGCGTTCCATGTGGTCATT
NC_045512.2_pilon	26271	26925	Deletion	1	+	8676	7476	CTTATGTACTCATTCGTTTCGGAAGAGACA|GGTACGTTAATAGTTAATAGCGTACTTCTT	CATGGCACTATTCTGACCAGACCGCTTCTA|GAAAGTGAACTCGTAATCGGAGCTGTGATC
NC_045512.2_pilon	26519	26668	Deletion	1	+	1131	2503	TTAGTTTTTCTGTTTGGAACTTTAATTTTA|GCCATGGCAGATTCCAACGGTACTATTACC	ATGCCAACAGGAATAGGTTTTTGTATATAA|TTAAGTTAATTTTCCTCTGGCTGTTATGGC
NC_045512.2_pilon	29661	26733	Duplication	1	+	5168	5974	CTACATAGCACAAGTAGATGTAGTTAACTT|TAATCTCACATAGCAATCTTTAATCAGTGT	ACTTTAGCTTGTTTTGTGCTTGCTGCTGTT|TACAGAATAAATTGGATCACCGGTGGAATT
NC_045512.2_pilon	27530	26733	Duplication	1	+	4457	5974	TTCTGGAACATACGAGGGCAATTCACCATT|TCATCCTCTAGCTGATAACAAATTTGCACT	ACTTTAGCTTGTTTTGTGCTTGCTGCTGTT|TACAGAATAAATTGGATCACCGGTGGAATT
NC_045512.2_pilon	26869	26903	Deletion	1	+	8694	8989	GCGTTCCATGTGGTCATTCAATCCAGAAAC|TAACATTCTTCTCAACGTGCCACTCCATGG	CATTCTTCTCAACGTGCCACTCCATGGCAC|TATTCTGACCAGACCGCTTCTAGAAAGTGA
NC_045512.2_pilon	26791	26814	Deletion	1	+	8161	8136	TGCTATCGCAATGGCTTGTCTTGTAGGCTT|GATGTGGCTCAGCTACTTCATTGCTTCTTT	GTAGGCTTGATGTGGCTCAGCTACTTCATT|GCTTCTTTCAGACTGTTTGCGCGTACGCGT
NC_045512.2_pilon	27793	26879	Duplication	1	+	7113	8863	ACTTTCATTAATTGACTTCTATTTGTGCTT|TTTAGCCTTTCTGCTATTCCTTGTTTTAAT	GTGGTCATTCAATCCAGAAACTAACATTCT|TCTCAACGTGCCACTCCATGGCACTATTCT
NC_045512.2_pilon	26879	26905	Deletion	1	+	8863	8832	TGGTCATTCAATCCAGAAACTAACATTCTT|CTCAACGTGCCACTCCATGGCACTATTCTG	TTCTTCTCAACGTGCCACTCCATGGCACTA|TTCTGACCAGACCGCTTCTAGAAAGTGAAC
NC_045512.2_pilon	26775	26780	Deletion	1	+	7317	7632	GGATCACCGGTGGAATTGCTATCGCAATGG|CTTGTCTTGTAGGCTTGATGTGGCTCAGCT	CACCGGTGGAATTGCTATCGCAATGGCTTG|TCTTGTAGGCTTGATGTGGCTCAGCTACTT
NC_045512.2_pilon	6708	26908	Deletion	1	+	3288	8403	AGCTAATTATGCTAAGCCTTTTCTTAACAA|AGTTGTTAGTACAACTACTAACATAGTTAC	TTCTCAACGTGCCACTCCATGGCACTATTC|TGACCAGACCGCTTCTAGAAAGTGAACTCG
NC_045512.2_pilon	17500	26860	Deletion	1	+	11447	8746	TAACTAAGGGCACACTAGAACCAGAATATT|TCAATTCAGTGTGTAGACTTATGAAAACTA	TTGCGCGTACGCGTTCCATGTGGTCATTCA|ATCCAGAAACTAACATTCTTCTCAACGTGC
NC_045512.2_pilon	26821	26830	Deletion	1	+	8734	9018	GATGTGGCTCAGCTACTTCATTGCTTCTTT|CAGACTGTTTGCGCGTACGCGTTCCATGTG	TCAGCTACTTCATTGCTTCTTTCAGACTGT|TTGCGCGTACGCGTTCCATGTGGTCATTCA
NC_045512.2_pilon	25605	26821	Deletion	1	+	3915	8734	ATCATAACCCTCAAAAAGAGATGGCAACTA|GCACTCTCCAAGGGTGTTCACTTTGTTTGC	TGATGTGGCTCAGCTACTTCATTGCTTCTT|TCAGACTGTTTGCGCGTACGCGTTCCATGT
NC_045512.2_pilon	26778	26784	Deletion	1	+	7504	7836	TCACCGGTGGAATTGCTATCGCAATGGCTT|GTCTTGTAGGCTTGATGTGGCTCAGCTACT	GGTGGAATTGCTATCGCAATGGCTTGTCTT|GTAGGCTTGATGTGGCTCAGCTACTTCATT
NC_045512.2_pilon	26784	26814	Deletion	1	+	7836	8136	GTGGAATTGCTATCGCAATGGCTTGTCTTG|TAGGCTTGATGTGGCTCAGCTACTTCATTG	GTAGGCTTGATGTGGCTCAGCTACTTCATT|GCTTCTTTCAGACTGTTTGCGCGTACGCGT
NC_045512.2_pilon	20247	26872	Deletion	1	+	2825	8856	TTACAAGAATTTAAACCCAGGAGTCAAATG|GAAATTGATTTCTTAGAATTAGCTATGGAT	GTTCCATGTGGTCATTCAATCCAGAAACTA|ACATTCTTCTCAACGTGCCACTCCATGGCA
NC_045512.2_pilon	7853	26865	Deletion	1	+	6953	8590	ATTTTGTTAACTTAGACAACCTGAGAGCTA|ATAACACTAAAGGTTCATTGCCTATTAATG	CGTACGCGTTCCATGTGGTCATTCAATCCA|GAAACTAACATTCTTCTCAACGTGCCACTC
NC_045512.2_pilon	29621	26873	Duplication	1	+	5543	8838	CGATATATAGTCTACTCTTGTGCAGAATGA|ATTCTCGTAACTACATAGCACAAGTAGATG	TTCCATGTGGTCATTCAATCCAGAAACTAA|CATTCTTCTCAACGTGCCACTCCATGGCAC
NC_045512.2_pilon	26782	26822	Deletion	1	+	7667	8802	CGGTGGAATTGCTATCGCAATGGCTTGTCT|TGTAGGCTTGATGTGGCTCAGCTACTTCAT	GATGTGGCTCAGCTACTTCATTGCTTCTTT|CAGACTGTTTGCGCGTACGCGTTCCATGTG
NC_045512.2_pilon	26727	26734	Deletion	1	+	5391	6060	CAGTAACTTTAGCTTGTTTTGTGCTTGCTG|CTGTTTACAGAATAAATTGGATCACCGGTG	CTTTAGCTTGTTTTGTGCTTGCTGCTGTTT|ACAGAATAAATTGGATCACCGGTGGAATTG
NC_045512.2_pilon	27388	26873	Duplication	1	+	2751	8838	ATGAAGAGCAACCAATGGAGATTGATTAAA|CGAACATGAAAATTATTCTTTTCTTGGCAC	TTCCATGTGGTCATTCAATCCAGAAACTAA|CATTCTTCTCAACGTGCCACTCCATGGCAC
NC_045512.2_pilon	29310	26822	Duplication	1	+	9678	8802	CATCAAATTGGATGACAAAGATCCAAATTT|CAAAGATCAAGTCATTTTGCTGAATAAGCA	GATGTGGCTCAGCTACTTCATTGCTTCTTT|CAGACTGTTTGCGCGTACGCGTTCCATGTG
NC_045512.2_pilon	26775	26785	Deletion	1	+	7317	7791	GGATCACCGGTGGAATTGCTATCGCAATGG|CTTGTCTTGTAGGCTTGATGTGGCTCAGCT	GTGGAATTGCTATCGCAATGGCTTGTCTTG|TAGGCTTGATGTGGCTCAGCTACTTCATTG
NC_045512.2_pilon	26778	26829	Deletion	1	+	7504	8969	TCACCGGTGGAATTGCTATCGCAATGGCTT|GTCTTGTAGGCTTGATGTGGCTCAGCTACT	CTCAGCTACTTCATTGCTTCTTTCAGACTG|TTTGCGCGTACGCGTTCCATGTGGTCATTC
NC_045512.2_pilon	26773	26832	Deletion	1	+	7278	9070	TTGGATCACCGGTGGAATTGCTATCGCAAT|GGCTTGTCTTGTAGGCTTGATGTGGCTCAG	AGCTACTTCATTGCTTCTTTCAGACTGTTT|GCGCGTACGCGTTCCATGTGGTCATTCAAT
NC_045512.2_pilon	26557	26563	Deletion	1	+	1132	1177	AGATTCCAACGGTACTATTACCGTTGAAGA|GCTTAAAAAGCTCCTTGAACAATGGAACCT	CCAACGGTACTATTACCGTTGAAGAGCTTA|AAAAGCTCCTTGAACAATGGAACCTAGTAA
NC_045512.2_pilon	26783	26814	Deletion	1	+	7921	8136	GGTGGAATTGCTATCGCAATGGCTTGTCTT|GTAGGCTTGATGTGGCTCAGCTACTTCATT	GTAGGCTTGATGTGGCTCAGCTACTTCATT|GCTTCTTTCAGACTGTTTGCGCGTACGCGT
NC_045512.2_pilon	17071	17096	Deletion	1	+	2039	2825	ATCAAAAGGTTGGTATGCAAAAGTATTCTA|CACTCCAGGGACCACCTGGTACTGGTAAGA	ATTCTACACTCCAGGGACCACCTGGTACTG|GTAAGAGTCATTTTGCTATTGGCCTAGCTC
NC_045512.2_pilon	4526	4537	Deletion	1	+	4696	5769	TACAAGAGGGTGTGGTTGATTATGGTGCTA|GATTTTACTTTTACACCAGTAAAACAACTG	TGTGGTTGATTATGGTGCTAGATTTTACTT|TTACACCAGTAAAACAACTGTAGCGTCACT
NC_045512.2_pilon	4440	4472	Deletion	1	+	5683	6333	AGAAGAAACACGCAAATTAATGCCTGTCTG|TGTGGAAACTAAAGCCATAGTTTCAACTAT	GTGGAAACTAAAGCCATAGTTTCAACTATA|CAGCGTAAATATAAGGGTATTAAAATACAA
NC_045512.2_pilon	4565	4578	Deletion	1	+	6429	6987	TTTACACCAGTAAAACAACTGTAGCGTCAC|TTATCAACACACTTAACGATCTAAATGAAA	AAACAACTGTAGCGTCACTTATCAACACAC|TTAACGATCTAAATGAAACTCTTGTTACAA
NC_045512.2_pilon	29261	4495	Duplication	1	+	11012	6484	TTGGCATGGAAGTCACACCTTCGGGAACGT|GGTTGACCTACACAGGTGCCATCAAATTGG	AACTATACAGCGTAAATATAAGGGTATTAA|AATACAAGAGGGTGTGGTTGATTATGGTGC
NC_045512.2_pilon	4530	4534	Deletion	1	+	4996	5272	AGAGGGTGTGGTTGATTATGGTGCTAGATT|TTACTTTTACACCAGTAAAACAACTGTAGC	GGGTGTGGTTGATTATGGTGCTAGATTTTA|CTTTTACACCAGTAAAACAACTGTAGCGTC
NC_045512.2_pilon	4526	4533	Deletion	1	+	4696	5257	TACAAGAGGGTGTGGTTGATTATGGTGCTA|GATTTTACTTTTACACCAGTAAAACAACTG	AGGGTGTGGTTGATTATGGTGCTAGATTTT|ACTTTTACACCAGTAAAACAACTGTAGCGT
NC_045512.2_pilon	6055	4409	Duplication	1	+	10305	4867	CCAAACGCAAGCTTCGATAATTTTAAGTTT|GTATGTGATAATATCAAATTTGCTGATGAT	TCTTGGAATTTGCGAGAAATGCTTGCACAT|GCAGAAGAAACACGCAAATTAATGCCTGTC
NC_045512.2_pilon	7742	7265	Duplication	1	+	6920	11998	CTACTGACCAGTCTTCTTACATCGTTGATA|GTGTTACAGTGAAGAATGGTTCCATCCATC	GTTGCAGAGTGGTTTTTGGCATATATTCTT|TTCACTAGGTTTTTCTATGTACTTGGATTG
NC_045512.2_pilon	20658	7413	Duplication	1	+	7116	8135	CATGTAGAAACATTTTACCCAAAATTACAA|TCTAGTCAAGCGTGGCAACCGGGTGTTGCT	AAATGGCCCCGATTTCAGCTATGGTTAGAA|TGTACATCTTCTTTGCATCATTTTATTATG
NC_045512.2_pilon	7433	7439	Deletion	1	+	8265	8255	TGGTTAGAATGTACATCTTCTTTGCATCAT|TTTATTATGTATGGAAAAGTTATGTGCATG	AGAATGTACATCTTCTTTGCATCATTTTAT|TATGTATGGAAAAGTTATGTGCATGTTGTA
NC_045512.2_pilon	7435	7442	Deletion	1	+	8307	8359	GTTAGAATGTACATCTTCTTTGCATCATTT|TATTATGTATGGAAAAGTTATGTGCATGTT	ATGTACATCTTCTTTGCATCATTTTATTAT|GTATGGAAAAGTTATGTGCATGTTGTAGAC
NC_045512.2_pilon	9011	7296	Duplication	1	+	5923	15152	CTGACTTTGCAACATCAGCTTGTGTTTTGG|CTGCTGAATGTACAATTTTTAAAGATGCTT	TCACTAGGTTTTTCTATGTACTTGGATTGG|CTGCAATCATGCAATTGTTTTTCAGCTATT
NC_045512.2_pilon	7338	7344	Deletion	1	+	15393	15166	ATTGTTTTTCAGCTATTTTGCAGTACATTT|TATTAGTAATTCTTGGCTTATGTGGTTAAT	TTTTCAGCTATTTTGCAGTACATTTTATTA|GTAATTCTTGGCTTATGTGGTTAATAATTA
NC_045512.2_pilon	26161	26171	Deletion	1	+	10680	10632	ACACAATCGACGGTTCATCCGGAGTTGTTA|ATCCAGTAATGGAACCAATTTATGATGAAC	ACGGTTCATCCGGAGTTGTTAATCCAGTAA|TGGAACCAATTTATGATGAACCGACGACGA
NC_045512.2_pilon	26572	26244	Duplication	1	+	1235	10056	TATTACCGTTGAAGAGCTTAAAAAGCTCCT|TGAACAATGGAACCTAGTAATAGGTTTCCT	TTTGTAAGCACAAGCTGATGAGTACGAACT|TATGTACTCATTCGTTTCGGAAGAGACAGG
NC_045512.2_pilon	26730	26217	Duplication	1	+	5484	11585	TAACTTTAGCTTGTTTTGTGCTTGCTGCTG|TTTACAGAATAAATTGGATCACCGGTGGAA	TGAACCGACGACGACTACTAGCGTGCCTTT|GTAAGCACAAGCTGATGAGTACGAACTTAT
NC_045512.2_pilon	29275	26272	Duplication	1	+	10680	8697	ACACCTTCGGGAACGTGGTTGACCTACACA|GGTGCCATCAAATTGGATGACAAAGATCCA	CTTATGTACTCATTCGTTTCGGAAGAGACA|GGTACGTTAATAGTTAATAGCGTACTTCTT
NC_045512.2_pilon	26161	26173	Deletion	1	+	10680	10722	ACACAATCGACGGTTCATCCGGAGTTGTTA|ATCCAGTAATGGAACCAATTTATGATGAAC	GGTTCATCCGGAGTTGTTAATCCAGTAATG|GAACCAATTTATGATGAACCGACGACGACT
NC_045512.2_pilon	26157	26170	Deletion	1	+	10653	10912	ATTCACACAATCGACGGTTCATCCGGAGTT|GTTAATCCAGTAATGGAACCAATTTATGAT	GACGGTTCATCCGGAGTTGTTAATCCAGTA|ATGGAACCAATTTATGATGAACCGACGACG
NC_045512.2_pilon	26299	26306	Deletion	1	+	8641	8534	CAGGTACGTTAATAGTTAATAGCGTACTTC|TTTTTCTTGCTTTCGTGGTATTCTTGCTAG	CGTTAATAGTTAATAGCGTACTTCTTTTTC|TTGCTTTCGTGGTATTCTTGCTAGTTACAC
NC_045512.2_pilon	26195	26199	Deletion	1	+	10423	10912	AGTAATGGAACCAATTTATGATGAACCGAC|GACGACTACTAGCGTGCCTTTGTAAGCACA	AATGGAACCAATTTATGATGAACCGACGAC|GACTACTAGCGTGCCTTTGTAAGCACAAGC
NC_045512.2_pilon	26775	26285	Duplication	1	+	7317	8641	GGATCACCGGTGGAATTGCTATCGCAATGG|CTTGTCTTGTAGGCTTGATGTGGCTCAGCT	TCGTTTCGGAAGAGACAGGTACGTTAATAG|TTAATAGCGTACTTCTTTTTCTTGCTTTCG
NC_045512.2_pilon	26300	26304	Deletion	1	+	8627	8600	AGGTACGTTAATAGTTAATAGCGTACTTCT|TTTTCTTGCTTTCGTGGTATTCTTGCTAGT	TACGTTAATAGTTAATAGCGTACTTCTTTT|TCTTGCTTTCGTGGTATTCTTGCTAGTTAC
NC_045512.2_pilon	29711	26285	Duplication	1	+	2539	8641	TAATCAGTGTGTAACATTAGGGAGGACTTG|AAAGAGCCACCACATTTTCACCGAGGCCAC	TCGTTTCGGAAGAGACAGGTACGTTAATAG|TTAATAGCGTACTTCTTTTTCTTGCTTTCG
NC_045512.2_pilon	26669	26283	Duplication	1	+	2513	8618	GCCAACAGGAATAGGTTTTTGTATATAATT|AAGTTAATTTTCCTCTGGCTGTTATGGCCA	ATTCGTTTCGGAAGAGACAGGTACGTTAAT|AGTTAATAGCGTACTTCTTTTTCTTGCTTT
NC_045512.2_pilon	26717	5	Duplication	1	+	4606	10	CTGTTATGGCCAGTAACTTTAGCTTGTTTT|GTGCTTGCTGCTGTTTACAGAATAAATTGG	|AAGGTTTATACCTTCCCAGGTAACAAACCA
NC_045512.2_pilon	26734	26204	Duplication	1	+	6060	11380	TTTAGCTTGTTTTGTGCTTGCTGCTGTTTA|CAGAATAAATTGGATCACCGGTGGAATTGC	AACCAATTTATGATGAACCGACGACGACTA|CTAGCGTGCCTTTGTAAGCACAAGCTGATG
NC_045512.2_pilon	26732	26215	Duplication	1	+	5969	11533	ACTTTAGCTTGTTTTGTGCTTGCTGCTGTT|TACAGAATAAATTGGATCACCGGTGGAATT	GATGAACCGACGACGACTACTAGCGTGCCT|TTGTAAGCACAAGCTGATGAGTACGAACTT
NC_045512.2_pilon	16291	16314	Deletion	1	+	6635	6325	ATTCACAGACTTCATTAAGATGTGGTGCTT|GCATACGTAGACCATTCTTATGTTGTAAAT	TGGTGCTTGCATACGTAGACCATTCTTATG|TTGTAAATGCTGTTACGACCATGTCATATC
NC_045512.2_pilon	16789	16311	Duplication	1	+	3546	6426	CACTTAACCGAAATTATGTCTTTACTGGTT|ATCGTGTAACTAAAAACAGTAAAGTACAAA	ATGTGGTGCTTGCATACGTAGACCATTCTT|ATGTTGTAAATGCTGTTACGACCATGTCAT
NC_045512.2_pilon	16268	16319	Deletion	1	+	6584	6211	TGTTGGGGCTTGTGTTCTTTGCAATTCACA|GACTTCATTAAGATGTGGTGCTTGCATACG	CTTGCATACGTAGACCATTCTTATGTTGTA|AATGCTGTTACGACCATGTCATATCAACAT
NC_045512.2_pilon	20217	16315	Duplication	1	+	1971	6320	CCTGAAACTTACTTTACTCAGAGTAGAAAT|TTACAAGAATTTAAACCCAGGAGTCAAATG	GGTGCTTGCATACGTAGACCATTCTTATGT|TGTAAATGCTGTTACGACCATGTCATATCA
NC_045512.2_pilon	16306	16310	Deletion	1	+	6548	6439	TAAGATGTGGTGCTTGCATACGTAGACCAT|TCTTATGTTGTAAATGCTGTTACGACCATG	GATGTGGTGCTTGCATACGTAGACCATTCT|TATGTTGTAAATGCTGTTACGACCATGTCA
NC_045512.2_pilon	16306	16327	Deletion	1	+	6548	6013	TAAGATGTGGTGCTTGCATACGTAGACCAT|TCTTATGTTGTAAATGCTGTTACGACCATG	CGTAGACCATTCTTATGTTGTAAATGCTGT|TACGACCATGTCATATCAACATCACATAAA
NC_045512.2_pilon	16309	16313	Deletion	1	+	6429	6407	GATGTGGTGCTTGCATACGTAGACCATTCT|TATGTTGTAAATGCTGTTACGACCATGTCA	GTGGTGCTTGCATACGTAGACCATTCTTAT|GTTGTAAATGCTGTTACGACCATGTCATAT
NC_045512.2_pilon	16198	16202	Deletion	1	+	8879	8774	ATAACACTTCAAGGTATTGGGAACCTGAGT|TTTATGAGGCTATGTACACACCGCATACAG	ACACTTCAAGGTATTGGGAACCTGAGTTTT|ATGAGGCTATGTACACACCGCATACAGTCT
NC_045512.2_pilon	16311	16320	Deletion	1	+	6426	6220	TGTGGTGCTTGCATACGTAGACCATTCTTA|TGTTGTAAATGCTGTTACGACCATGTCATA	TTGCATACGTAGACCATTCTTATGTTGTAA|ATGCTGTTACGACCATGTCATATCAACATC
NC_045512.2_pilon	16291	16342	Deletion	1	+	6635	5265	ATTCACAGACTTCATTAAGATGTGGTGCTT|GCATACGTAGACCATTCTTATGTTGTAAAT	TGTTGTAAATGCTGTTACGACCATGTCATA|TCAACATCACATAAATTAGTCTTGTCTGTT
NC_045512.2_pilon	15322	16292	Deletion	1	+	15112	6636	ATTATCCTAAATGTGATAGAGCCATGCCTA|ACATGCTTAGAATTATGGCCTCACTTGTTC	ATTCACAGACTTCATTAAGATGTGGTGCTT|GCATACGTAGACCATTCTTATGTTGTAAAT
NC_045512.2_pilon	16275	16279	Deletion	1	+	6632	6682	GCTTGTGTTCTTTGCAATTCACAGACTTCA|TTAAGATGTGGTGCTTGCATACGTAGACCA	TGTGTTCTTTGCAATTCACAGACTTCATTA|AGATGTGGTGCTTGCATACGTAGACCATTC
NC_045512.2_pilon	16313	16319	Deletion	1	+	6407	6211	TGGTGCTTGCATACGTAGACCATTCTTATG|TTGTAAATGCTGTTACGACCATGTCATATC	CTTGCATACGTAGACCATTCTTATGTTGTA|AATGCTGTTACGACCATGTCATATCAACAT
NC_045512.2_pilon	16310	16318	Deletion	1	+	6439	6225	ATGTGGTGCTTGCATACGTAGACCATTCTT|ATGTTGTAAATGCTGTTACGACCATGTCAT	GCTTGCATACGTAGACCATTCTTATGTTGT|AAATGCTGTTACGACCATGTCATATCAACA
NC_045512.2_pilon	14850	14860	Deletion	1	+	11807	12295	CCAACAATGTGTGATATCAGACAACTACTA|TTTGTAGTTGAAGTTGTTGATAAGTACTTT	TGTGATATCAGACAACTACTATTTGTAGTT|GAAGTTGTTGATAAGTACTTTGATTGTTAC
NC_045512.2_pilon	16939	14797	Duplication	1	+	1801	9452	TTGTGCTGACATCACATACAGTAATGCCAT|TAAGTGCACCTACACTAGTGCCACAAGAGC	GCTCAGGATGGTAATGCTGCTATCAGCGAT|TATGACTACTATCGTTATAATCTACCAACA
NC_045512.2_pilon	14647	14729	Deletion	1	+	3301	6763	CTACGTGCTTTTCAGTAGCTGCACTTACTA|ACAATGTTGCTTTTCAAACTGTCAAACCCG	ATGACTTTGCTGTGTCTAAGGGTTTCTTTA|AGGAAGGAAGTTCTGTTGAATTAAAACACT
NC_045512.2_pilon	15201	14713	Duplication	1	+	11644	6000	TCAATAGCCGCCACTAGAGGAGCTACTGTA|GTAATTGGAACAAGCAAATTCTATGGTGGT	TTTAACAAAGACTTCTATGACTTTGCTGTG|TCTAAGGGTTTCTTTAAGGAAGGAAGTTCT
NC_045512.2_pilon	14798	14808	Deletion	1	+	9492	10721	TCAGGATGGTAATGCTGCTATCAGCGATTA|TGACTACTATCGTTATAATCTACCAACAAT	TAATGCTGCTATCAGCGATTATGACTACTA|TCGTTATAATCTACCAACAATGTGTGATAT
NC_045512.2_pilon	14832	14838	Deletion	1	+	11565	12041	TACTATCGTTATAATCTACCAACAATGTGT|GATATCAGACAACTACTATTTGTAGTTGAA	TCGTTATAATCTACCAACAATGTGTGATAT|CAGACAACTACTATTTGTAGTTGAAGTTGT
NC_045512.2_pilon	14647	14660	Deletion	1	+	3301	3685	CTACGTGCTTTTCAGTAGCTGCACTTACTA|ACAATGTTGCTTTTCAAACTGTCAAACCCG	CAGTAGCTGCACTTACTAACAATGTTGCTT|TTCAAACTGTCAAACCCGGTAATTTTAACA
NC_045512.2_pilon	14679	14699	Deletion	1	+	4849	5343	AATGTTGCTTTTCAAACTGTCAAACCCGGT|AATTTTAACAAAGACTTCTATGACTTTGCT	TCAAACCCGGTAATTTTAACAAAGACTTCT|ATGACTTTGCTGTGTCTAAGGGTTTCTTTA
NC_045512.2_pilon	14611	14628	Deletion	1	+	2225	2622	ACGCTGCTTCTGGTAATCTATTACTAGATA|AACGCACTACGTGCTTTTCAGTAGCTGCAC	TCTATTACTAGATAAACGCACTACGTGCTT|TTCAGTAGCTGCACTTACTAACAATGTTGC
NC_045512.2_pilon	14778	14788	Deletion	1	+	8703	9570	TTAAAACACTTCTTCTTTGCTCAGGATGGT|AATGCTGCTATCAGCGATTATGACTACTAT	TTCTTCTTTGCTCAGGATGGTAATGCTGCT|ATCAGCGATTATGACTACTATCGTTATAAT
NC_045512.2_pilon	14700	14712	Deletion	1	+	5375	5968	AAACCCGGTAATTTTAACAAAGACTTCTAT|GACTTTGCTGTGTCTAAGGGTTTCTTTAAG	TTTTAACAAAGACTTCTATGACTTTGCTGT|GTCTAAGGGTTTCTTTAAGGAAGGAAGTTC
NC_045512.2_pilon	317	327	Deletion	1	+	3749	3930	TCAACGAGAAAACACACGTCCAACTCAGTT|TGCCTGTTTTACAGGTTCGCGACGTGCTCG	AAACACACGTCCAACTCAGTTTGCCTGTTT|TACAGGTTCGCGACGTGCTCGTACGTGGCT
NC_045512.2_pilon	8330	8479	Deletion	1	+	8247	7765	AAGTTGAAAACATGACACCTCGTGACCTTG|GTGCTTGTATTGACTGTAGTGCGCGTCATA	AATACGTAGTGCTGCTAAAAAGAATAACTT|ACCTTTTAAGTTGACATGTGCAACTACTAG
NC_045512.2_pilon	8586	8608	Deletion	1	+	10225	11249	AATTGTTAATAATTGGTTGAAGCAGTTAAT|TAAAGTTACACTTGTGTTCCTTTTTGTTGC	GCAGTTAATTAAAGTTACACTTGTGTTCCT|TTTTGTTGCTGCTATTTTCTATTTAATAAC
NC_045512.2_pilon	8592	8609	Deletion	1	+	10404	11646	TAATAATTGGTTGAAGCAGTTAATTAAAGT|TACACTTGTGTTCCTTTTTGTTGCTGCTAT	CAGTTAATTAAAGTTACACTTGTGTTCCTT|TTTGTTGCTGCTATTTTCTATTTAATAACA
NC_045512.2_pilon	8584	8610	Deletion	1	+	10178	11729	AAAATTGTTAATAATTGGTTGAAGCAGTTA|ATTAAAGTTACACTTGTGTTCCTTTTTGTT	AGTTAATTAAAGTTACACTTGTGTTCCTTT|TTGTTGCTGCTATTTTCTATTTAATAACAC
NC_045512.2_pilon	8593	8603	Deletion	1	+	10436	11054	AATAATTGGTTGAAGCAGTTAATTAAAGTT|ACACTTGTGTTCCTTTTTGTTGCTGCTATT	TTGAAGCAGTTAATTAAAGTTACACTTGTG|TTCCTTTTTGTTGCTGCTATTTTCTATTTA
NC_045512.2_pilon	8582	8610	Deletion	1	+	9913	11729	GTAAAATTGTTAATAATTGGTTGAAGCAGT|TAATTAAAGTTACACTTGTGTTCCTTTTTG	AGTTAATTAAAGTTACACTTGTGTTCCTTT|TTGTTGCTGCTATTTTCTATTTAATAACAC
NC_045512.2_pilon	8603	8610	Deletion	1	+	11054	11729	TGAAGCAGTTAATTAAAGTTACACTTGTGT|TCCTTTTTGTTGCTGCTATTTTCTATTTAA	AGTTAATTAAAGTTACACTTGTGTTCCTTT|TTGTTGCTGCTATTTTCTATTTAATAACAC
NC_045512.2_pilon	70	8435	Deletion	1	+	1420	8084	TTTCGATCTCTTGTAGATCTGTTCTCTAAA|CGAACTTTAAAATCTGTGTGGCTGTCACTC	AACGTTAAAGATTTCATGTCATTGTCTGAA|CAACTACGAAAACAAATACGTAGTGCTGCT
NC_045512.2_pilon	5912	8572	Deletion	1	+	10537	8534	ACACAACAACCATAAAACCAGTTACTTATA|AATTGGATGGTGTTGTTTGTACAGAAATTG	ACTTAAGGGTGGTAAAATTGTTAATAATTG|GTTGAAGCAGTTAATTAAAGTTACACTTGT
NC_045512.2_pilon	8236	8256	Deletion	1	+	9908	10536	ACTAAAGATGTTGTTGAATGTCTTAAATTG|TCACATCAATCTGACATAGAAGTTACTGGC	GTCTTAAATTGTCACATCAATCTGACATAG|AAGTTACTGGCGATAGTTGTAATAACTATA
NC_045512.2_pilon	8253	8261	Deletion	1	+	10540	10494	ATGTCTTAAATTGTCACATCAATCTGACAT|AGAAGTTACTGGCGATAGTTGTAATAACTA	AAATTGTCACATCAATCTGACATAGAAGTT|ACTGGCGATAGTTGTAATAACTATATGCTC
NC_045512.2_pilon	8820	8240	Duplication	1	+	17991	10182	TGGTAGTTATACTAATGACAAAGCTTGCCC|ATTGATTGCTGCAGTCATAACAAGAGAAGT	AAAGATGTTGTTGAATGTCTTAAATTGTCA|CATCAATCTGACATAGAAGTTACTGGCGAT
NC_045512.2_pilon	7957	8101	Deletion	1	+	8481	8692	AAATCAGCGTCTGTTTACTACAGTCAGCTT|ATGTGTCAACCTATACTGTTACTAGATCAG	TAACGTACCAATGGAAAAACTCAAAACACT|AGTTGCAACTGCAGAAGCTGAACTTGCAAA
NC_045512.2_pilon	23354	23485	Deletion	1	+	3798	7612	CACCATGTTCTTTTGGTGGTGTCAGTGTTA|TAACACCAGGAACAAATACTTCTAACCAGG	TACTTGGCGTGTTTATTCTACAGGTTCTAA|TGTTTTTCAAACACGTGCAGGCTGTTTAAT
NC_045512.2_pilon	25377	23599	Duplication	1	+	2611	8335	GCCAGTGCTCAAAGGAGTCAAATTACATTA|CACATAAACGAACTTATGGATTTGTTTATG	TATATGTGCTAGTTATCAGACTCAGACTAA|TTCTCCTCGGCGGGCACGTAGTGTAGCTAG
NC_045512.2_pilon	23197	23659	Deletion	1	+	1076	13417	AACAAATGTGTCAATTTCAACTTCAATGGT|TTAACAGGCACAGGTGTTCTTACTGAGTCT	TCAATCCATCATTGCCTACACTATGTCACT|TGGTGCAGAAAATTCAGTTGCTTACTCTAA
NC_045512.2_pilon	29740	23715	Duplication	1	+	71	17656	GAAAGAGCCACCACATTTTCACCGAGGCCA|CGCGGAGTACGATCGAGTGTACAGTGAACA	CTAATAACTCTATTGCCATACCCACAAATT|TTACTATTAGTGTTACCACAGAAATTCTAC
NC_045512.2_pilon	19198	23654	Deletion	1	+	3599	12315	TCACAGATGGTGTATGCCTATTTTGGAATT|GCAATGTCGATAGATATCCTGCTAATTCCA	GCTAGTCAATCCATCATTGCCTACACTATG|TCACTTGGTGCAGAAAATTCAGTTGCTTAC
NC_045512.2_pilon	23482	23583	Deletion	1	+	7705	7071	CCTACTTGGCGTGTTTATTCTACAGGTTCT|AATGTTTTTCAAACACGTGCAGGCTGTTTA	TACCCATTGGTGCAGGTATATGTGCTAGTT|ATCAGACTCAGACTAATTCTCCTCGGCGGG
NC_045512.2_pilon	23523	23584	Deletion	1	+	7953	7228	AACACGTGCAGGCTGTTTAATAGGGGCTGA|ACATGTCAACAACTCATATGAGTGTGACAT	ACCCATTGGTGCAGGTATATGTGCTAGTTA|TCAGACTCAGACTAATTCTCCTCGGCGGGC
NC_045512.2_pilon	24973	23659	Duplication	1	+	3068	13417	GTTGTAATAGGAATTGTCAACAACACAGTT|TATGATCCTTTGCAACCTGAATTAGACTCA	TCAATCCATCATTGCCTACACTATGTCACT|TGGTGCAGAAAATTCAGTTGCTTACTCTAA
NC_045512.2_pilon	24195	23717	Duplication	1	+	7091	17644	AATGATTGCTCAATACACTTCTGCACTGTT|AGCGGGTACAATCACTTCTGGTTGGACCTT	AATAACTCTATTGCCATACCCACAAATTTT|ACTATTAGTGTTACCACAGAAATTCTACCA
NC_045512.2_pilon	23521	23561	Deletion	1	+	7942	5464	CAAACACGTGCAGGCTGTTTAATAGGGGCT|GAACATGTCAACAACTCATATGAGTGTGAC	AACAACTCATATGAGTGTGACATACCCATT|GGTGCAGGTATATGTGCTAGTTATCAGACT
NC_045512.2_pilon	23582	23597	Deletion	1	+	6999	7695	TACCCATTGGTGCAGGTATATGTGCTAGTT|ATCAGACTCAGACTAATTCTCCTCGGCGGG	GGTATATGTGCTAGTTATCAGACTCAGACT|AATTCTCCTCGGCGGGCACGTAGTGTAGCT
NC_045512.2_pilon	23432	23561	Deletion	1	+	5476	5464	GTGTTAACTGCACAGAAGTCCCTGTTGCTA|TTCATGCAGATCAACTTACTCCTACTTGGC	AACAACTCATATGAGTGTGACATACCCATT|GGTGCAGGTATATGTGCTAGTTATCAGACT
NC_045512.2_pilon	23561	23571	Deletion	1	+	5464	6204	ACAACTCATATGAGTGTGACATACCCATTG|GTGCAGGTATATGTGCTAGTTATCAGACTC	ATGAGTGTGACATACCCATTGGTGCAGGTA|TATGTGCTAGTTATCAGACTCAGACTAATT
NC_045512.2_pilon	23627	23631	Deletion	1	+	10295	10415	ATTCTCCTCGGCGGGCACGTAGTGTAGCTA|GTCAATCCATCATTGCCTACACTATGTCAC	CTCCTCGGCGGGCACGTAGTGTAGCTAGTC|AATCCATCATTGCCTACACTATGTCACTTG
NC_045512.2_pilon	24344	23598	Duplication	1	+	7407	8110	AGAACCAAAAATTGATTGCCAACCAATTTA|ATAGTGCTATTGGCAAAATTCAAGACTCAC	GTATATGTGCTAGTTATCAGACTCAGACTA|ATTCTCCTCGGCGGGCACGTAGTGTAGCTA
NC_045512.2_pilon	25548	23584	Duplication	1	+	4845	7228	TTCGGATGGCTTATTGTTGGCGTTGCACTT|CTTGCTGTTTTTCAGAGCGCTTCCAAAATC	ACCCATTGGTGCAGGTATATGTGCTAGTTA|TCAGACTCAGACTAATTCTCCTCGGCGGGC
NC_045512.2_pilon	24438	23661	Duplication	1	+	5586	13478	AGATGTGGTCAACCAAAATGCACAAGCTTT|AAACACGCTTGTTAAACAACTTAGCTCCAA	AATCCATCATTGCCTACACTATGTCACTTG|GTGCAGAAAATTCAGTTGCTTACTCTAATA
NC_045512.2_pilon	23571	23579	Deletion	1	+	6204	6752	TGAGTGTGACATACCCATTGGTGCAGGTAT|ATGTGCTAGTTATCAGACTCAGACTAATTC	GACATACCCATTGGTGCAGGTATATGTGCT|AGTTATCAGACTCAGACTAATTCTCCTCGG
NC_045512.2_pilon	25646	23721	Duplication	1	+	1280	17873	GGGTGTTCACTTTGTTTGCAACTTGCTGTT|GTTGTTTGTAACAGTTTACTCACACCTTTT	ACTCTATTGCCATACCCACAAATTTTACTA|TTAGTGTTACCACAGAAATTCTACCAGTGT
NC_045512.2_pilon	24992	23673	Duplication	1	+	3267	14587	ACAACACAGTTTATGATCCTTTGCAACCTG|AATTAGACTCATTCAAGGAGGAGTTAGATA	CCTACACTATGTCACTTGGTGCAGAAAATT|CAGTTGCTTACTCTAATAACTCTATTGCCA
NC_045512.2_pilon	23522	23573	Deletion	1	+	7944	6287	AAACACGTGCAGGCTGTTTAATAGGGGCTG|AACATGTCAACAACTCATATGAGTGTGACA	GAGTGTGACATACCCATTGGTGCAGGTATA|TGTGCTAGTTATCAGACTCAGACTAATTCT
NC_045512.2_pilon	28898	28935	Deletion	1	+	2449	3883	CAGGCAGCAGTAGGGGAACTTCTCCTGCTA|GAATGGCTGGCAATGGCGGTGATGCTGCTC	CTGGCAATGGCGGTGATGCTGCTCTTGCTT|TGCTGCTGCTTGACAGATTGAACCAGCTTG
NC_045512.2_pilon	28880	28899	Deletion	1	+	2033	2450	GTTCAAGAAATTCAACTCCAGGCAGCAGTA|GGGGAACTTCTCCTGCTAGAATGGCTGGCA	CAGGCAGCAGTAGGGGAACTTCTCCTGCTA|GAATGGCTGGCAATGGCGGTGATGCTGCTC
NC_045512.2_pilon	28466	28960	Deletion	1	+	1933	4559	CTCTCACTCAACATGGCAAGGAAGACCTTA|AATTCCCTCGAGGACAAGGCGTTCCAATTA	TGCTTTGCTGCTGCTTGACAGATTGAACCA|GCTTGAGAGCAAAATGTCTGGTAAAGGCCA
NC_045512.2_pilon	29644	29017	Duplication	1	+	5209	7579	AGAATGAATTCTCGTAACTACATAGCACAA|GTAGATGTAGTTAACTTTAATCTCACATAG	CCAACAACAACAAGGCCAAACTGTCACTAA|GAAATCTGCTGCTGAGGCTTCTAAGAAGCC
NC_045512.2_pilon	28899	28904	Deletion	1	+	2450	2697	AGGCAGCAGTAGGGGAACTTCTCCTGCTAG|AATGGCTGGCAATGGCGGTGATGCTGCTCT	AGCAGTAGGGGAACTTCTCCTGCTAGAATG|GCTGGCAATGGCGGTGATGCTGCTCTTGCT
NC_045512.2_pilon	6603	29015	Deletion	1	+	883	7139	TAGTCTTACTATTAAGAAACCTAATGAATT|ATCTAGAGTATTAGGTTTGAAAACCCTTGC	GGCCAACAACAACAAGGCCAAACTGTCACT|AAGAAATCTGCTGCTGAGGCTTCTAAGAAG
NC_045512.2_pilon	8585	8595	Deletion	1	+	10223	10406	AAATTGTTAATAATTGGTTGAAGCAGTTAA|TTAAAGTTACACTTGTGTTCCTTTTTGTTG	ATAATTGGTTGAAGCAGTTAATTAAAGTTA|CACTTGTGTTCCTTTTTGTTGCTGCTATTT
NC_045512.2_pilon	29165	28319	Duplication	1	+	13882	2951	ACCAGGAACTAATCAGACAAGGAACTGATT|ACAAACATTGGCCGCAAATTGCACAATTTG	CCCCAAAATCAGCGAAATGCACCCCGCATT|ACGTTTGGTGGACCCTCAGATTCAACTGGC
NC_045512.2_pilon	8588	8612	Deletion	1	+	10339	12129	TTGTTAATAATTGGTTGAAGCAGTTAATTA|AAGTTACACTTGTGTTCCTTTTTGTTGCTG	TTAATTAAAGTTACACTTGTGTTCCTTTTT|GTTGCTGCTATTTTCTATTTAATAACACCT
NC_045512.2_pilon	13313	8555	Duplication	1	+	3282	10746	AAGGATTTTGTGACTTAAAAGGTAAGTATG|TACAAATACCTACAACTTGTGCTAATGACC	GTAACAACAAAGATAGCACTTAAGGGTGGT|AAAATTGTTAATAATTGGTTGAAGCAGTTA
NC_045512.2_pilon	8584	8611	Deletion	1	+	10178	11731	AAAATTGTTAATAATTGGTTGAAGCAGTTA|ATTAAAGTTACACTTGTGTTCCTTTTTGTT	GTTAATTAAAGTTACACTTGTGTTCCTTTT|TGTTGCTGCTATTTTCTATTTAATAACACC
NC_045512.2_pilon	28361	28429	Deletion	1	+	2631	2040	CCTCAGATTCAACTGGCAGTAACCAGAATG|GAGAACGCAGTGGGGCGCGATCAAAACAAC	CCAAGGTTTACCCAATAATACTGCGTCTTG|GTTCACCGCTCTCACTCAACATGGCAAGGA
NC_045512.2_pilon	8587	8632	Deletion	1	+	10279	12995	ATTGTTAATAATTGGTTGAAGCAGTTAATT|AAAGTTACACTTGTGTTCCTTTTTGTTGCT	GTTCCTTTTTGTTGCTGCTATTTTCTATTT|AATAACACCTGTTCATGTCATGTCTAAACA
NC_045512.2_pilon	8586	8610	Deletion	1	+	10225	11729	AATTGTTAATAATTGGTTGAAGCAGTTAAT|TAAAGTTACACTTGTGTTCCTTTTTGTTGC	AGTTAATTAAAGTTACACTTGTGTTCCTTT|TTGTTGCTGCTATTTTCTATTTAATAACAC
NC_045512.2_pilon	6049	5405	Duplication	1	+	10360	6469	CCATATCCAAACGCAAGCTTCGATAATTTT|AAGTTTGTATGTGATAATATCAAATTTGCT	GCTGGTGAAGCTGCTAACTTTTGTGCACTT|ATCTTAGCCTACTGTAATAAGACAGTAGGT
NC_045512.2_pilon	9617	5383	Duplication	1	+	9919	4349	TTTACTTGTACTTGACATTTTATCTTACTA|ATGATGTTTCTTTTTTAGCACATATTCAGT	AGATGCTTATTACAGAGCAAGGGCTGGTGA|AGCTGCTAACTTTTGTGCACTTATCTTAGC
NC_045512.2_pilon	5096	5151	Deletion	1	+	6283	3094	GAGCTGATGTTACTAAAATAAAACCTCATA|ATTCACATGAAGGTAAAACATTTTATGTTT	ATGTTTTACCTAATGATGACACTCTACGTG|TTGAGGCTTTTGAGTACTACCACACAACTG
NC_045512.2_pilon	6201	5394	Duplication	1	+	7712	4934	TATTGATTATAAACACTACACACCCTCTTT|TAAGAAAGGAGCTAAATTGTTACATAAACC	ACAGAGCAAGGGCTGGTGAAGCTGCTAACT|TTTGTGCACTTATCTTAGCCTACTGTAATA
NC_045512.2_pilon	5391	5406	Deletion	1	+	4854	6699	TTACAGAGCAAGGGCTGGTGAAGCTGCTAA|CTTTTGTGCACTTATCTTAGCCTACTGTAA	CTGGTGAAGCTGCTAACTTTTGTGCACTTA|TCTTAGCCTACTGTAATAAGACAGTAGGTG
NC_045512.2_pilon	25065	21556	Duplication	1	+	3746	15240	TCATACATCACCAGATGTTGATTTAGGTGA|CATCTCTGGCATTAATGCTTCAGTTGTAAA	ATTTCTAGTGATGTTCTTGTTAACAACTAA|ACGAACAATGTTTGTTTTTCTTGTTTTATT
NC_045512.2_pilon	21585	21609	Deletion	1	+	15013	14452	ACGAACAATGTTTGTTTTTCTTGTTTTATT|GCCACTAGTCTCTAGTCAGTGTGTTAATCT	TTTTATTGCCACTAGTCTCTAGTCAGTGTG|TTAATCTTACAACCAGAACTCAATTACCCC
NC_045512.2_pilon	23021	21573	Duplication	1	+	8744	15061	GCACACCTTGTAATGGTGTTGAAGGTTTTA|ATTGTTACTTTCCTTTACAATCATATGGTT	TGTTAACAACTAAACGAACAATGTTTGTTT|TTCTTGTTTTATTGCCACTAGTCTCTAGTC
NC_045512.2_pilon	21603	21612	Deletion	1	+	15194	9235	TCTTGTTTTATTGCCACTAGTCTCTAGTCA|GTGTGTTAATCTTACAACCAGAACTCAATT	TATTGCCACTAGTCTCTAGTCAGTGTGTTA|ATCTTACAACCAGAACTCAATTACCCCCTG
NC_045512.2_pilon	21535	21572	Deletion	1	+	15344	15048	GAGAAAACAACAGAGTTGTTATTTCTAGTG|ATGTTCTTGTTAACAACTAAACGAACAATG	TTGTTAACAACTAAACGAACAATGTTTGTT|TTTCTTGTTTTATTGCCACTAGTCTCTAGT
NC_045512.2_pilon	21595	21615	Deletion	1	+	15365	9189	TTTGTTTTTCTTGTTTTATTGCCACTAGTC|TCTAGTCAGTGTGTTAATCTTACAACCAGA	TGCCACTAGTCTCTAGTCAGTGTGTTAATC|TTACAACCAGAACTCAATTACCCCCTGCAT
NC_045512.2_pilon	21567	21600	Deletion	1	+	15148	15283	GTTCTTGTTAACAACTAAACGAACAATGTT|TGTTTTTCTTGTTTTATTGCCACTAGTCTC	TTTTTCTTGTTTTATTGCCACTAGTCTCTA|GTCAGTGTGTTAATCTTACAACCAGAACTC
NC_045512.2_pilon	25760	21583	Duplication	1	+	187	15027	CTTCTTGCAGAGTATAAACTTTGTAAGAAT|AATAATGAGGCTTTGGCTTTGCTGGAAATG	TAAACGAACAATGTTTGTTTTTCTTGTTTT|ATTGCCACTAGTCTCTAGTCAGTGTGTTAA
NC_045512.2_pilon	21387	21442	Deletion	1	+	10173	11156	ACAAATCCAATTCAGTTGTCTTCCTATTCT|TTATTTGACATGAGTAAATTTCCCCTTAAA	CTTAAATTAAGGGGTACTGCTGTTATGTCT|TTAAAAGAAGGTCAAATCAATGATATGATT
NC_045512.2_pilon	22861	21617	Duplication	1	+	6515	9208	AAATTACCAGATGATTTTACAGGCTGCGTT|ATAGCTTGGAATTCTAACAATCTTGATTCT	CCACTAGTCTCTAGTCAGTGTGTTAATCTT|ACAACCAGAACTCAATTACCCCCTGCATAC
NC_045512.2_pilon	21403	21408	Deletion	1	+	10535	10587	TGTCTTCCTATTCTTTATTTGACATGAGTA|AATTTCCCCTTAAATTAAGGGGTACTGCTG	TTCCTATTCTTTATTTGACATGAGTAAATT|TCCCCTTAAATTAAGGGGTACTGCTGTTAT
NC_045512.2_pilon	23028	21613	Duplication	1	+	8794	9203	TTGTAATGGTGTTGAAGGTTTTAATTGTTA|CTTTCCTTTACAATCATATGGTTTCCAACC	ATTGCCACTAGTCTCTAGTCAGTGTGTTAA|TCTTACAACCAGAACTCAATTACCCCCTGC
NC_045512.2_pilon	21570	21577	Deletion	1	+	15143	14940	CTTGTTAACAACTAAACGAACAATGTTTGT|TTTTCTTGTTTTATTGCCACTAGTCTCTAG	AACAACTAAACGAACAATGTTTGTTTTTCT|TGTTTTATTGCCACTAGTCTCTAGTCAGTG
NC_045512.2_pilon	22683	21581	Duplication	1	+	1053	14856	TTATTCTGTCCTATATAATTCCGCATCATT|TTCCACTTTTAAGTGTTATGGAGTGTCTCC	ACTAAACGAACAATGTTTGTTTTTCTTGTT|TTATTGCCACTAGTCTCTAGTCAGTGTGTT
NC_045512.2_pilon	21599	21609	Deletion	1	+	15291	14452	TTTTTCTTGTTTTATTGCCACTAGTCTCTA|GTCAGTGTGTTAATCTTACAACCAGAACTC	TTTTATTGCCACTAGTCTCTAGTCAGTGTG|TTAATCTTACAACCAGAACTCAATTACCCC
NC_045512.2_pilon	21592	21600	Deletion	1	+	15271	15283	ATGTTTGTTTTTCTTGTTTTATTGCCACTA|GTCTCTAGTCAGTGTGTTAATCTTACAACC	TTTTTCTTGTTTTATTGCCACTAGTCTCTA|GTCAGTGTGTTAATCTTACAACCAGAACTC
NC_045512.2_pilon	21580	21593	Deletion	1	+	14871	15285	ACTAAACGAACAATGTTTGTTTTTCTTGTT|TTATTGCCACTAGTCTCTAGTCAGTGTGTT	ATGTTTGTTTTTCTTGTTTTATTGCCACTA|GTCTCTAGTCAGTGTGTTAATCTTACAACC
NC_045512.2_pilon	27803	29174	Deletion	1	+	7196	14139	ATTGACTTCTATTTGTGCTTTTTAGCCTTT|CTGCTATTCCTTGTTTTAATTATGCTTATT	CTAATCAGACAAGGAACTGATTACAAACAT|TGGCCGCAAATTGCACAATTTGCCCCCAGC
NC_045512.2_pilon	27794	29174	Deletion	1	+	7110	14139	CTTTCATTAATTGACTTCTATTTGTGCTTT|TTAGCCTTTCTGCTATTCCTTGTTTTAATT	CTAATCAGACAAGGAACTGATTACAAACAT|TGGCCGCAAATTGCACAATTTGCCCCCAGC
NC_045512.2_pilon	21965	29210	Deletion	1	+	10274	11837	ATGTTGTTATTAAAGTCTGTGAATTTCAAT|TTTGTAATGATCCATTTTTGGGTGTTTATT	CAAATTGCACAATTTGCCCCCAGCGCTTCA|GCGTTCTTCGGAATGTCGCGCATTGGCATG
NC_045512.2_pilon	6966	29081	Deletion	1	+	9168	9184	TAAACTGATAAATATTATAATTTGGTTTTT|ACTATTAAGTGTTTGCCTAGGTTCTTTAAT	CAAAAACGTACTGCCACTAAAGCATACAAT|GTAACACAAGCTTTCGGCAGACGTGGTCCA
NC_045512.2_pilon	29163	29167	Deletion	1	+	13945	13951	GGACCAGGAACTAATCAGACAAGGAACTGA|TTACAAACATTGGCCGCAAATTGCACAATT	CCAGGAACTAATCAGACAAGGAACTGATTA|CAAACATTGGCCGCAAATTGCACAATTTGC
NC_045512.2_pilon	28361	29016	Deletion	1	+	2631	7409	CCTCAGATTCAACTGGCAGTAACCAGAATG|GAGAACGCAGTGGGGCGCGATCAAAACAAC	GCCAACAACAACAAGGCCAAACTGTCACTA|AGAAATCTGCTGCTGAGGCTTCTAAGAAGC
NC_045512.2_pilon	6703	29189	Deletion	1	+	3104	13924	ACTATAGCTAATTATGCTAAGCCTTTTCTT|AACAAAGTTGTTAGTACAACTACTAACATA	ACTGATTACAAACATTGGCCGCAAATTGCA|CAATTTGCCCCCAGCGCTTCAGCGTTCTTC
NC_045512.2_pilon	26871	18	Duplication	1	+	8791	20	GTTCCATGTGGTCATTCAATCCAGAAACTA|ACATTCTTCTCAACGTGCCACTCCATGGCA	|TCCCAGGTAACAAACCAACCAACTTTCGAT
NC_045512.2_pilon	27170	27036	Duplication	1	+	14119	6800	AACACAGACCATTCCAGTAGCAGTGACAAT|ATTGCTTTGCTTGTACAGTAAGTGACAACA	AAGGACCTGCCTAAAGAAATCACTGTTGCT|ACATCACGAACGCTTTCTTATTACAAATTG
NC_045512.2_pilon	26787	26833	Deletion	1	+	7958	9079	GAATTGCTATCGCAATGGCTTGTCTTGTAG|GCTTGATGTGGCTCAGCTACTTCATTGCTT	GCTACTTCATTGCTTCTTTCAGACTGTTTG|CGCGTACGCGTTCCATGTGGTCATTCAATC
NC_045512.2_pilon	9625	9633	Deletion	1	+	3601	3626	TACTTGACATTTTATCTTACTAATGATGTT|TCTTTTTTAGCACATATTCAGTGGATGGTT	CATTTTATCTTACTAATGATGTTTCTTTTT|TAGCACATATTCAGTGGATGGTTATGTTCA
NC_045512.2_pilon	9613	9642	Deletion	1	+	10334	3702	GTTATTTACTTGTACTTGACATTTTATCTT|ACTAATGATGTTTCTTTTTTAGCACATATT	TTACTAATGATGTTTCTTTTTTAGCACATA|TTCAGTGGATGGTTATGTTCACACCTTTAG
NC_045512.2_pilon	9557	9568	Deletion	1	+	11382	11504	CATTCACTGTACTCTGTTTAACACCAGTTT|ACTCATTCTTACCTGGTGTTTATTCTGTTA	ACTCTGTTTAACACCAGTTTACTCATTCTT|ACCTGGTGTTTATTCTGTTATTTACTTGTA
NC_045512.2_pilon	9641	9657	Deletion	1	+	3782	3813	TTACTAATGATGTTTCTTTTTTAGCACATA|TTCAGTGGATGGTTATGTTCACACCTTTAG	CTTTTTTAGCACATATTCAGTGGATGGTTA|TGTTCACACCTTTAGTACCTTTCTGGATAA
NC_045512.2_pilon	9630	9643	Deletion	1	+	3697	3691	GACATTTTATCTTACTAATGATGTTTCTTT|TTTAGCACATATTCAGTGGATGGTTATGTT	TACTAATGATGTTTCTTTTTTAGCACATAT|TCAGTGGATGGTTATGTTCACACCTTTAGT
NC_045512.2_pilon	9614	9619	Deletion	1	+	10296	9559	TTATTTACTTGTACTTGACATTTTATCTTA|CTAATGATGTTTCTTTTTTAGCACATATTC	TTACTTGTACTTGACATTTTATCTTACTAA|TGATGTTTCTTTTTTAGCACATATTCAGTG
NC_045512.2_pilon	17201	17215	Deletion	1	+	7268	7194	CGCTGTTGATGCACTATGTGAGAAGGCATT|AAAATATTTGCCTATAGATAAATGTAGTAG	CTATGTGAGAAGGCATTAAAATATTTGCCT|ATAGATAAATGTAGTAGAATTATACCTGCA
NC_045512.2_pilon	17207	17409	Deletion	1	+	7429	15096	TGATGCACTATGTGAGAAGGCATTAAAATA|TTTGCCTATAGATAAATGTAGTAGAATTAT	TTATGATTTGAGTGTTGTCAATGCCAGATT|ACGTGCTAAGCACTATGTGTACATTGGCGA
NC_045512.2_pilon	18899	17355	Duplication	1	+	10142	13311	TAGGTGTCTAGCTGTCCACGAGTGCTTTGT|TAAGCGTGTTGACTGGACTATTGAATATCC	GCCTGAGACGACAGCAGATATAGTTGTCTT|TGATGAAATTTCAATGGCCACAAATTATGA
NC_045512.2_pilon	16975	17409	Deletion	1	+	1911	15096	CACCTACACTAGTGCCACAAGAGCACTATG|TTAGAATTACTGGCTTATACCCAACACTCA	TTATGATTTGAGTGTTGTCAATGCCAGATT|ACGTGCTAAGCACTATGTGTACATTGGCGA
NC_045512.2_pilon	17340	17365	Deletion	1	+	12650	14009	ACTGTAAATGCATTGCCTGAGACGACAGCA|GATATAGTTGTCTTTGATGAAATTTCAATG	ACAGCAGATATAGTTGTCTTTGATGAAATT|TCAATGGCCACAAATTATGATTTGAGTGTT
NC_045512.2_pilon	17329	17357	Deletion	1	+	12757	13211	ATGTCTTTTGTACTGTAAATGCATTGCCTG|AGACGACAGCAGATATAGTTGTCTTTGATG	CTGAGACGACAGCAGATATAGTTGTCTTTG|ATGAAATTTCAATGGCCACAAATTATGATT
NC_045512.2_pilon	17499	17504	Deletion	1	+	11422	11244	CTAACTAAGGGCACACTAGAACCAGAATAT|TTCAATTCAGTGTGTAGACTTATGAAAACT	CTAAGGGCACACTAGAACCAGAATATTTCA|ATTCAGTGTGTAGACTTATGAAAACTATAG
NC_045512.2_pilon	17095	17424	Deletion	1	+	2811	15239	ATTCTACACTCCAGGGACCACCTGGTACTG|GTAAGAGTCATTTTGCTATTGGCCTAGCTC	TGTCAATGCCAGATTACGTGCTAAGCACTA|TGTGTACATTGGCGACCCTGCTCAATTACC
NC_045512.2_pilon	17205	17410	Deletion	1	+	7407	15161	GTTGATGCACTATGTGAGAAGGCATTAAAA|TATTTGCCTATAGATAAATGTAGTAGAATT	TATGATTTGAGTGTTGTCAATGCCAGATTA|CGTGCTAAGCACTATGTGTACATTGGCGAC
NC_045512.2_pilon	19580	17444	Duplication	1	+	14740	8896	TGGCTTTAGCTTGTGGGTTTACAAACAATT|TGATACTTATAACCTCTGGAACACTTTTAC	CTAAGCACTATGTGTACATTGGCGACCCTG|CTCAATTACCTGCACCACGCACATTGCTAA
NC_045512.2_pilon	6172	6182	Deletion	1	+	7784	7530	TTCCCTGACTTAAATGGTGATGTGGTGGCT|ATTGATTATAAACACTACACACCCTCTTTT	TTAAATGGTGATGTGGTGGCTATTGATTAT|AAACACTACACACCCTCTTTTAAGAAAGGA
NC_045512.2_pilon	6844	6173	Duplication	1	+	6613	7760	AGAAGTACAAATTCTAGAATTAAAGCATCT|ATGCCGACTACTATAGCAAAGAATACTGTT	TTCCCTGACTTAAATGGTGATGTGGTGGCT|ATTGATTATAAACACTACACACCCTCTTTT
NC_045512.2_pilon	5960	5966	Deletion	1	+	7138	7239	GTACAGAAATTGACCCTAAGTTGGACAATT|ATTATAAGAAAGACAATTCTTATTTCACAG	GAAATTGACCCTAAGTTGGACAATTATTAT|AAGAAAGACAATTCTTATTTCACAGAGCAA
NC_045512.2_pilon	6043	6058	Deletion	1	+	10343	10368	AACCAACCATATCCAAACGCAAGCTTCGAT|AATTTTAAGTTTGTATGTGATAATATCAAA	AAACGCAAGCTTCGATAATTTTAAGTTTGT|ATGTGATAATATCAAATTTGCTGATGATTT
NC_045512.2_pilon	6047	6066	Deletion	1	+	10337	10523	AACCATATCCAAACGCAAGCTTCGATAATT|TTAAGTTTGTATGTGATAATATCAAATTTG	GCTTCGATAATTTTAAGTTTGTATGTGATA|ATATCAAATTTGCTGATGATTTAAACCAGT
NC_045512.2_pilon	6025	6062	Deletion	1	+	10149	10593	CCAATTGATCTTGTACCAAACCAACCATAT|CCAAACGCAAGCTTCGATAATTTTAAGTTT	GCAAGCTTCGATAATTTTAAGTTTGTATGT|GATAATATCAAATTTGCTGATGATTTAAAC
NC_045512.2_pilon	6747	6248	Duplication	1	+	4337	7011	TACAACTACTAACATAGTTACACGGTGTTT|AAACCGTGTTTGTACTAATTATATGCCTTA	TTGTTACATAAACCTATTGTTTGGCATGTT|AACAATGCAACTAATAAAGCCACGTATAAA
NC_045512.2_pilon	11631	6239	Duplication	1	+	11259	7068	AATGCTAGTTTATTGTTTCTTAGGCTATTT|TTGTACTTGTTACTTTGGCCTCTTTTGTTT	GGAGCTAAATTGTTACATAAACCTATTGTT|TGGCATGTTAACAATGCAACTAATAAAGCC
NC_045512.2_pilon	6024	6056	Deletion	1	+	10164	10372	ACCAATTGATCTTGTACCAAACCAACCATA|TCCAAACGCAAGCTTCGATAATTTTAAGTT	CCAAACGCAAGCTTCGATAATTTTAAGTTT|GTATGTGATAATATCAAATTTGCTGATGAT
NC_045512.2_pilon	6035	6045	Deletion	1	+	10372	10199	TTGTACCAAACCAACCATATCCAAACGCAA|GCTTCGATAATTTTAAGTTTGTATGTGATA	ACCAACCATATCCAAACGCAAGCTTCGATA|ATTTTAAGTTTGTATGTGATAATATCAAAT
NC_045512.2_pilon	6487	6148	Duplication	1	+	5648	6786	AATGTGAAAACTACCGAAGTTGTAGGAGAC|ATTATACTTAAACCAGCAAATAATAGTTTA	TTCAAGAGAGCTTAAAGTTACATTTTTCCC|TGACTTAAATGGTGATGTGGTGGCTATTGA
NC_045512.2_pilon	6746	6175	Duplication	1	+	4337	7736	GTACAACTACTAACATAGTTACACGGTGTT|TAAACCGTGTTTGTACTAATTATATGCCTT	CCCTGACTTAAATGGTGATGTGGTGGCTAT|TGATTATAAACACTACACACCCTCTTTTAA
NC_045512.2_pilon	26157	26184	Deletion	1	+	10653	10542	ATTCACACAATCGACGGTTCATCCGGAGTT|GTTAATCCAGTAATGGAACCAATTTATGAT	AGTTGTTAATCCAGTAATGGAACCAATTTA|TGATGAACCGACGACGACTACTAGCGTGCC
NC_045512.2_pilon	4101	4119	Deletion	1	+	8872	9325	TCTTGTTAGTGACATTGACATCACTTTCTT|AAAGAAAGATGCTCCATATATAGTGGGTGA	ACATCACTTTCTTAAAGAAAGATGCTCCAT|ATATAGTGGGTGATGTTGTTCAAGAGGGTG
NC_045512.2_pilon	4023	4103	Deletion	1	+	6707	8945	GGAAGAAACTAAGTTCCTCACAGAAAACTT|GTTACTTTATATTGACATTAATGGCAATCT	CTTGTTAGTGACATTGACATCACTTTCTTA|AAGAAAGATGCTCCATATATAGTGGGTGAT
NC_045512.2_pilon	3999	4005	Deletion	1	+	12532	12557	TGTTGAAGAAGTTACAACAACTCTGGAAGA|AACTAAGTTCCTCACAGAAAACTTGTTACT	AAGAAGTTACAACAACTCTGGAAGAAACTA|AGTTCCTCACAGAAAACTTGTTACTTTATA
NC_045512.2_pilon	25827	25835	Deletion	1	+	307	365	AAAAACCCATTACTTTATGATGCCAACTAT|TTTCTTTGCTGGCATACTAATTGTTACGAC	CATTACTTTATGATGCCAACTATTTTCTTT|GCTGGCATACTAATTGTTACGACTATTGTA
NC_045512.2_pilon	25826	25835	Deletion	1	+	311	365	CAAAAACCCATTACTTTATGATGCCAACTA|TTTTCTTTGCTGGCATACTAATTGTTACGA	CATTACTTTATGATGCCAACTATTTTCTTT|GCTGGCATACTAATTGTTACGACTATTGTA
NC_045512.2_pilon	28361	28416	Deletion	1	+	2631	1885	CCTCAGATTCAACTGGCAGTAACCAGAATG|GAGAACGCAGTGGGGCGCGATCAAAACAAC	AACAACGTCGGCCCCAAGGTTTACCCAATA|ATACTGCGTCTTGGTTCACCGCTCTCACTC
NC_045512.2_pilon	28960	28430	Duplication	1	+	4559	2035	GCTTTGCTGCTGCTTGACAGATTGAACCAG|CTTGAGAGCAAAATGTCTGGTAAAGGCCAA	CAAGGTTTACCCAATAATACTGCGTCTTGG|TTCACCGCTCTCACTCAACATGGCAAGGAA
NC_045512.2_pilon	29015	28341	Duplication	1	+	7139	2776	GCCAACAACAACAAGGCCAAACTGTCACTA|AGAAATCTGCTGCTGAGGCTTCTAAGAAGC	CCCGCATTACGTTTGGTGGACCCTCAGATT|CAACTGGCAGTAACCAGAATGGAGAACGCA
NC_045512.2_pilon	28975	28428	Duplication	1	+	4668	2054	GACAGATTGAACCAGCTTGAGAGCAAAATG|TCTGGTAAAGGCCAACAACAACAAGGCCAA	CCCAAGGTTTACCCAATAATACTGCGTCTT|GGTTCACCGCTCTCACTCAACATGGCAAGG
NC_045512.2_pilon	28319	28325	Deletion	1	+	2951	2870	CCCAAAATCAGCGAAATGCACCCCGCATTA|CGTTTGGTGGACCCTCAGATTCAACTGGCA	AATCAGCGAAATGCACCCCGCATTACGTTT|GGTGGACCCTCAGATTCAACTGGCAGTAAC
NC_045512.2_pilon	23025	22394	Duplication	1	+	8756	2500	ACCTTGTAATGGTGTTGAAGGTTTTAATTG|TTACTTTCCTTTACAATCATATGGTTTCCA	GGTTATCTTCAACCTAGGACTTTTCTATTA|AAATATAATGAAAATGGAACCATTACAGAT
NC_045512.2_pilon	21610	22294	Deletion	1	+	14424	5262	TTATTGCCACTAGTCTCTAGTCAGTGTGTT|AATCTTACAACCAGAACTCAATTACCCCCT	CATCACTAGGTTTCAAACTTTACTTGCTTT|ACATAGAAGTTATTTGACTCCTGGTGATTC
NC_045512.2_pilon	22157	22166	Deletion	1	+	10966	11080	TTAGGGAATTTGTGTTTAAGAATATTGATG|GTTATTTTAAAATATATTCTAAGCACACGC	TTTGTGTTTAAGAATATTGATGGTTATTTT|AAAATATATTCTAAGCACACGCCTATTAAT
NC_045512.2_pilon	21931	21935	Deletion	1	+	8395	8784	ACCCAGTCCCTACTTATTGTTAATAACGCT|ACTAATGTTGTTATTAAAGTCTGTGAATTT	CAGTCCCTACTTATTGTTAATAACGCTACT|AATGTTGTTATTAAAGTCTGTGAATTTCAA
NC_045512.2_pilon	21892	21996	Deletion	1	+	6465	9869	ATAAGAGGCTGGATTTTTGGTACTACTTTA|GATTCGAAGACCCAGTCCCTACTTATTGTT	TTTGTAATGATCCATTTTTGGGTGTTTATT|ACCACAAAAACAACAAAAGTTGGATGGAAA
NC_045512.2_pilon	21761	21765	Deletion	1	+	2214	2302	CTTTCTTTTCCAATGTTACTTGGTTCCATG|CTATACATGTCTCTGGGACCAATGGTACTA	TCTTTTCCAATGTTACTTGGTTCCATGCTA|TACATGTCTCTGGGACCAATGGTACTAAGA
NC_045512.2_pilon	21884	21892	Deletion	1	+	6059	6465	CTAACATAATAAGAGGCTGGATTTTTGGTA|CTACTTTAGATTCGAAGACCCAGTCCCTAC	AATAAGAGGCTGGATTTTTGGTACTACTTT|AGATTCGAAGACCCAGTCCCTACTTATTGT
NC_045512.2_pilon	21954	21996	Deletion	1	+	9280	9869	TAACGCTACTAATGTTGTTATTAAAGTCTG|TGAATTTCAATTTTGTAATGATCCATTTTT	TTTGTAATGATCCATTTTTGGGTGTTTATT|ACCACAAAAACAACAAAAGTTGGATGGAAA
NC_045512.2_pilon	21966	21972	Deletion	1	+	10287	10342	TGTTGTTATTAAAGTCTGTGAATTTCAATT|TTGTAATGATCCATTTTTGGGTGTTTATTA	TTATTAAAGTCTGTGAATTTCAATTTTGTA|ATGATCCATTTTTGGGTGTTTATTACCACA
NC_045512.2_pilon	22355	21821	Duplication	1	+	2508	4195	CTTCAGGTTGGACAGCTGGTGCTGCAGCTT|ATTATGTGGGTTATCTTCAACCTAGGACTT	AAGAGGTTTGATAACCCTGTCCTACCATTT|AATGATGGTGTTTATTTTGCTTCCACTGAG
NC_045512.2_pilon	21738	21750	Deletion	1	+	3084	3411	TTCAACTCAGGACTTGTTCTTACCTTTCTT|TTCCAATGTTACTTGGTTCCATGCTATACA	ACTTGTTCTTACCTTTCTTTTCCAATGTTA|CTTGGTTCCATGCTATACATGTCTCTGGGA
NC_045512.2_pilon	22385	21792	Duplication	1	+	2626	2810	ATTATGTGGGTTATCTTCAACCTAGGACTT|TTCTATTAAAATATAATGAAAATGGAACCA	CTATACATGTCTCTGGGACCAATGGTACTA|AGAGGTTTGATAACCCTGTCCTACCATTTA
NC_045512.2_pilon	23026	21890	Duplication	1	+	8775	6317	CCTTGTAATGGTGTTGAAGGTTTTAATTGT|TACTTTCCTTTACAATCATATGGTTTCCAA	ATAATAAGAGGCTGGATTTTTGGTACTACT|TTAGATTCGAAGACCCAGTCCCTACTTATT
NC_045512.2_pilon	21956	21961	Deletion	1	+	9497	10047	ACGCTACTAATGTTGTTATTAAAGTCTGTG|AATTTCAATTTTGTAATGATCCATTTTTGG	TACTAATGTTGTTATTAAAGTCTGTGAATT|TCAATTTTGTAATGATCCATTTTTGGGTGT
NC_045512.2_pilon	21959	21995	Deletion	1	+	9921	9827	CTACTAATGTTGTTATTAAAGTCTGTGAAT|TTCAATTTTGTAATGATCCATTTTTGGGTG	TTTTGTAATGATCCATTTTTGGGTGTTTAT|TACCACAAAAACAACAAAAGTTGGATGGAA
NC_045512.2_pilon	22357	21838	Duplication	1	+	2502	4994	TCAGGTTGGACAGCTGGTGCTGCAGCTTAT|TATGTGGGTTATCTTCAACCTAGGACTTTT	TGTCCTACCATTTAATGATGGTGTTTATTT|TGCTTCCACTGAGAAGTCTAACATAATAAG
NC_045512.2_pilon	21884	21891	Deletion	1	+	6059	6334	CTAACATAATAAGAGGCTGGATTTTTGGTA|CTACTTTAGATTCGAAGACCCAGTCCCTAC	TAATAAGAGGCTGGATTTTTGGTACTACTT|TAGATTCGAAGACCCAGTCCCTACTTATTG
NC_045512.2_pilon	23433	21956	Duplication	1	+	5612	9497	TGTTAACTGCACAGAAGTCCCTGTTGCTAT|TCATGCAGATCAACTTACTCCTACTTGGCG	AACGCTACTAATGTTGTTATTAAAGTCTGT|GAATTTCAATTTTGTAATGATCCATTTTTG
NC_045512.2_pilon	21879	21891	Deletion	1	+	5391	6334	GAAGTCTAACATAATAAGAGGCTGGATTTT|TGGTACTACTTTAGATTCGAAGACCCAGTC	TAATAAGAGGCTGGATTTTTGGTACTACTT|TAGATTCGAAGACCCAGTCCCTACTTATTG
NC_045512.2_pilon	21955	21962	Deletion	1	+	9366	10007	AACGCTACTAATGTTGTTATTAAAGTCTGT|GAATTTCAATTTTGTAATGATCCATTTTTG	ACTAATGTTGTTATTAAAGTCTGTGAATTT|CAATTTTGTAATGATCCATTTTTGGGTGTT
NC_045512.2_pilon	21968	21972	Deletion	1	+	10354	10342	TTGTTATTAAAGTCTGTGAATTTCAATTTT|GTAATGATCCATTTTTGGGTGTTTATTACC	TTATTAAAGTCTGTGAATTTCAATTTTGTA|ATGATCCATTTTTGGGTGTTTATTACCACA
NC_045512.2_pilon	21981	21997	Deletion	1	+	10516	9753	CTGTGAATTTCAATTTTGTAATGATCCATT|TTTGGGTGTTTATTACCACAAAAACAACAA	TTGTAATGATCCATTTTTGGGTGTTTATTA|CCACAAAAACAACAAAAGTTGGATGGAAAG
NC_045512.2_pilon	22847	21731	Duplication	1	+	6318	2903	CTGATTATAATTATAAATTACCAGATGATT|TTACAGGCTGCGTTATAGCTTGGAATTCTA	GTTTTACATTCAACTCAGGACTTGTTCTTA|CCTTTCTTTTCCAATGTTACTTGGTTCCAT
NC_045512.2_pilon	28361	27701	Duplication	1	+	2631	8196	CCTCAGATTCAACTGGCAGTAACCAGAATG|GAGAACGCAGTGGGGCGCGATCAAAACAAC	TTCAAGAACTTTACTCTCCAATTTTTCTTA|TTGTTGCGGCAATAGTGTTTATAACACTTT
NC_045512.2_pilon	29194	27784	Duplication	1	+	13476	7109	TACAAACATTGGCCGCAAATTGCACAATTT|GCCCCCAGCGCTTCAGCGTTCTTCGGAATG	GAATGATTGAACTTTCATTAATTGACTTCT|ATTTGTGCTTTTTAGCCTTTCTGCTATTCC
NC_045512.2_pilon	29196	27800	Duplication	1	+	13403	7163	CAAACATTGGCCGCAAATTGCACAATTTGC|CCCCAGCGCTTCAGCGTTCTTCGGAATGTC	ATTAATTGACTTCTATTTGTGCTTTTTAGC|CTTTCTGCTATTCCTTGTTTTAATTATGCT
NC_045512.2_pilon	28217	27794	Duplication	1	+	4108	7110	GTAGTGCGTTGTTCGTTCTATGAAGACTTT|TTAGAGTATCATGACGTTCGTGTTGTTTTA	ACTTTCATTAATTGACTTCTATTTGTGCTT|TTTAGCCTTTCTGCTATTCCTTGTTTTAAT
NC_045512.2_pilon	240	42	Duplication	1	+	4676	296	TTGCAGCCGATCATCAGCACATCTAGGTTT|TGTCCGGGTGTGACCGAAAGGTAAGATGGA	ATACCTTCCCAGGTAACAAACCAACCAACT|TTCGATCTCTTGTAGATCTGTTCTCTAAAC
NC_045512.2_pilon	27402	2924	Duplication	1	+	3172	4653	ATGGAGATTGATTAAACGAACATGAAAATT|ATTCTTTTCTTGGCACTGATAACACTCGCT	GATGCTGTCATAAAAACTTTGCAACCAGTA|TCTGAATTACTTACACCACTGGGCATTGAT
NC_045512.2_pilon	3062	3060	Duplication	1	+	10858	10846	CTTTTTACCCTCCAGATGAGGATGAAGAAG|AAGGTGATTGTGAAGAAGAAGAGTTTGAGC	GTTCTTTTTACCCTCCAGATGAGGATGAAG|AAGAAGGTGATTGTGAAGAAGAAGAGTTTG
NC_045512.2_pilon	2985	3112	Deletion	1	+	8172	8928	AGATGAGTGGAGTATGGCTACATACTACTT|ATTTGATGAGTCTGGTGAGTTTAAATTGGC	AGAGTTTGAGCCATCAACTCAATATGAGTA|TGGTACTGAAGATGATTACCAAGGTAAACC
NC_045512.2_pilon	3080	3078	Duplication	1	+	6350	6180	AGGATGAAGAAGAAGGTGATTGTGAAGAAG|AAGAGTTTGAGCCATCAACTCAATATGAGT	ATGAGGATGAAGAAGAAGGTGATTGTGAAG|AAGAAGAGTTTGAGCCATCAACTCAATATG
NC_045512.2_pilon	3195	3193	Duplication	1	+	9958	9978	TGCTCTTCAACCTGAAGAAGAGCAAGAAGA|AGATTGGTTAGATGATGATAGTCAACAAAC	TGCTGCTCTTCAACCTGAAGAAGAGCAAGA|AGAAGATTGGTTAGATGATGATAGTCAACA
NC_045512.2_pilon	3079	3194	Deletion	1	+	6194	9984	GAGGATGAAGAAGAAGGTGATTGTGAAGAA|GAAGAGTTTGAGCCATCAACTCAATATGAG	GCTGCTCTTCAACCTGAAGAAGAGCAAGAA|GAAGATTGGTTAGATGATGATAGTCAACAA
NC_045512.2_pilon	3089	3108	Deletion	1	+	7386	8643	AAGAAGGTGATTGTGAAGAAGAAGAGTTTG|AGCCATCAACTCAATATGAGTATGGTACTG	AAGAAGAGTTTGAGCCATCAACTCAATATG|AGTATGGTACTGAAGATGATTACCAAGGTA
NC_045512.2_pilon	11613	11299	Duplication	1	+	10996	13012	TAATACACTTCAGTGTATAATGCTAGTTTA|TTGTTTCTTAGGCTATTTTTGTACTTGTTA	TATGGTTGATACTAGTTTGTCTGGTTTTAA|GCTAAAAGACTGTGTTATGTATGCATCAGC
NC_045512.2_pilon	26302	26321	Deletion	1	+	8557	8182	GTACGTTAATAGTTAATAGCGTACTTCTTT|TTCTTGCTTTCGTGGTATTCTTGCTAGTTA	GCGTACTTCTTTTTCTTGCTTTCGTGGTAT|TCTTGCTAGTTACACTAGCCATCCTTACTG
NC_045512.2_pilon	18437	26573	Deletion	1	+	9014	1254	TTATGTTGATACACCTAATAATACAGATTT|TTCCAGAGTTAGTGCTAAACCACCGCCTGG	TATTACCGTTGAAGAGCTTAAAAAGCTCCT|TGAACAATGGAACCTAGTAATAGGTTTCCT
NC_045512.2_pilon	26531	26573	Deletion	1	+	1157	1254	TTTGGAACTTTAATTTTAGCCATGGCAGAT|TCCAACGGTACTATTACCGTTGAAGAGCTT	TATTACCGTTGAAGAGCTTAAAAAGCTCCT|TGAACAATGGAACCTAGTAATAGGTTTCCT
NC_045512.2_pilon	26706	26520	Duplication	1	+	4472	1132	TTTTCCTCTGGCTGTTATGGCCAGTAACTT|TAGCTTGTTTTGTGCTTGCTGCTGTTTACA	TTAGTTTTTCTGTTTGGAACTTTAATTTTA|GCCATGGCAGATTCCAACGGTACTATTACC
NC_045512.2_pilon	26587	26591	Deletion	1	+	1329	1406	GCTTAAAAAGCTCCTTGAACAATGGAACCT|AGTAATAGGTTTCCTATTCCTTACATGGAT	TAAAAAGCTCCTTGAACAATGGAACCTAGT|AATAGGTTTCCTATTCCTTACATGGATTTG
NC_045512.2_pilon	22990	23021	Deletion	1	+	10130	8744	GATATTTCAACTGAAATCTATCAGGCCGGT|AGCACACCTTGTAATGGTGTTGAAGGTTTT	AGCACACCTTGTAATGGTGTTGAAGGTTTT|AATTGTTACTTTCCTTTACAATCATATGGT
NC_045512.2_pilon	25437	22993	Duplication	1	+	3945	10022	AGAATCTTCACAATTGGAACTGTAACTTTG|AAGCAAGGTGAAATCAAGGATGCTACTCCT	TATTTCAACTGAAATCTATCAGGCCGGTAG|CACACCTTGTAATGGTGTTGAAGGTTTTAA
NC_045512.2_pilon	25004	23037	Duplication	1	+	3709	8613	ATGATCCTTTGCAACCTGAATTAGACTCAT|TCAAGGAGGAGTTAGATAAATATTTTAAGA	GTGTTGAAGGTTTTAATTGTTACTTTCCTT|TACAATCATATGGTTTCCAACCCACTAATG
NC_045512.2_pilon	23658	23027	Duplication	1	+	12860	8767	TCAATCCATCATTGCCTACACTATGTCACT|TGGTGCAGAAAATTCAGTTGCTTACTCTAA	CCTTGTAATGGTGTTGAAGGTTTTAATTGT|TACTTTCCTTTACAATCATATGGTTTCCAA
NC_045512.2_pilon	25431	23010	Duplication	1	+	3970	9171	TTTATGAGAATCTTCACAATTGGAACTGTA|ACTTTGAAGCAAGGTGAAATCAAGGATGCT	ATCAGGCCGGTAGCACACCTTGTAATGGTG|TTGAAGGTTTTAATTGTTACTTTCCTTTAC
NC_045512.2_pilon	22857	22863	Deletion	1	+	6432	6577	TTATAAATTACCAGATGATTTTACAGGCTG|CGTTATAGCTTGGAATTCTAACAATCTTGA	AATTACCAGATGATTTTACAGGCTGCGTTA|TAGCTTGGAATTCTAACAATCTTGATTCTA
NC_045512.2_pilon	22886	22891	Deletion	1	+	8572	8688	GCGTTATAGCTTGGAATTCTAACAATCTTG|ATTCTAAGGTTGGTGGTAATTATAATTACC	TATAGCTTGGAATTCTAACAATCTTGATTC|TAAGGTTGGTGGTAATTATAATTACCTGTA
NC_045512.2_pilon	21670	23036	Deletion	1	+	2344	8611	GCATACACTAATTCTTTCACACGTGGTGTT|TATTACCCTGACAAAGTTTTCAGATCCTCA	GGTGTTGAAGGTTTTAATTGTTACTTTCCT|TTACAATCATATGGTTTCCAACCCACTAAT
NC_045512.2_pilon	29470	22861	Duplication	1	+	5641	6515	CAAACTGTGACTCTTCTTCCTGCTGCAGAT|TTGGATGATTTCTCCAAACAATTGCAACAA	TAAATTACCAGATGATTTTACAGGCTGCGT|TATAGCTTGGAATTCTAACAATCTTGATTC
NC_045512.2_pilon	22929	22974	Deletion	1	+	9878	10419	TGGTAATTATAATTACCTGTATAGATTGTT|TAGGAAGTCTAATCTCAAACCTTTTGAGAG	TCAAACCTTTTGAGAGAGATATTTCAACTG|AAATCTATCAGGCCGGTAGCACACCTTGTA
NC_045512.2_pilon	22991	23002	Deletion	1	+	10134	9723	ATATTTCAACTGAAATCTATCAGGCCGGTA|GCACACCTTGTAATGGTGTTGAAGGTTTTA	TGAAATCTATCAGGCCGGTAGCACACCTTG|TAATGGTGTTGAAGGTTTTAATTGTTACTT
NC_045512.2_pilon	6954	22739	Deletion	1	+	9373	1844	ACCTAATTTTTCTAAACTGATAAATATTAT|AATTTGGTTTTTACTATTAAGTGTTTGCCT	TCTCCTACTAAATTAAATGATCTCTGCTTT|ACTAATGTCTATGCAGATTCATTTGTAATT
NC_045512.2_pilon	22845	22888	Deletion	1	+	6329	8567	TGCTGATTATAATTATAAATTACCAGATGA|TTTTACAGGCTGCGTTATAGCTTGGAATTC	CGTTATAGCTTGGAATTCTAACAATCTTGA|TTCTAAGGTTGGTGGTAATTATAATTACCT
NC_045512.2_pilon	25448	23039	Duplication	1	+	4164	8580	AATTGGAACTGTAACTTTGAAGCAAGGTGA|AATCAAGGATGCTACTCCTTCAGATTTTGT	GTTGAAGGTTTTAATTGTTACTTTCCTTTA|CAATCATATGGTTTCCAACCCACTAATGGT
NC_045512.2_pilon	9691	9697	Deletion	1	+	4117	4060	ACACCTTTAGTACCTTTCTGGATAACAATT|GCTTATATCATTTGTATTTCCACAAAGCAT	TTTAGTACCTTTCTGGATAACAATTGCTTA|TATCATTTGTATTTCCACAAAGCATTTCTA
NC_045512.2_pilon	9632	9643	Deletion	1	+	3709	3691	CATTTTATCTTACTAATGATGTTTCTTTTT|TAGCACATATTCAGTGGATGGTTATGTTCA	TACTAATGATGTTTCTTTTTTAGCACATAT|TCAGTGGATGGTTATGTTCACACCTTTAGT
NC_045512.2_pilon	9858	9862	Deletion	1	+	4841	4914	AATGTATCTAAAGTTGCGTAGTGATGTGCT|ATTACCTCTTACGCAATATAATAGATACTT	GTATCTAAAGTTGCGTAGTGATGTGCTATT|ACCTCTTACGCAATATAATAGATACTTAGC
NC_045512.2_pilon	23146	9943	Duplication	1	+	552	5271	CATGCACCAGCAACTGTTTGTGGACCTAAA|AAGTCTACTAATTTGGTTAAAAACAAATGT	TTTTAGTGGAGCAATGGATACAACTAGCTA|CAGAGAAGCTGCTTGTTGTCATCTCGCAAA
NC_045512.2_pilon	15302	9918	Duplication	1	+	13999	5528	CCCTCACCTTATGGGTTGGGATTATCCTAA|ATGTGATAGAGCCATGCCTAACATGCTTAG	TAGCTCTTTATAATAAGTACAAGTATTTTA|GTGGAGCAATGGATACAACTAGCTACAGAG
NC_045512.2_pilon	9819	9835	Deletion	1	+	3788	4328	TGAAGAAGCTGCGCTGTGCACCTTTTTGTT|AAATAAAGAAATGTATCTAAAGTTGCGTAG	GTGCACCTTTTTGTTAAATAAAGAAATGTA|TCTAAAGTTGCGTAGTGATGTGCTATTACC
NC_045512.2_pilon	9858	9863	Deletion	1	+	4841	4948	AATGTATCTAAAGTTGCGTAGTGATGTGCT|ATTACCTCTTACGCAATATAATAGATACTT	TATCTAAAGTTGCGTAGTGATGTGCTATTA|CCTCTTACGCAATATAATAGATACTTAGCT
NC_045512.2_pilon	9858	9889	Deletion	1	+	4841	5270	AATGTATCTAAAGTTGCGTAGTGATGTGCT|ATTACCTCTTACGCAATATAATAGATACTT	ATTACCTCTTACGCAATATAATAGATACTT|AGCTCTTTATAATAAGTACAAGTATTTTAG
NC_045512.2_pilon	9626	9643	Deletion	1	+	3602	3691	ACTTGACATTTTATCTTACTAATGATGTTT|CTTTTTTAGCACATATTCAGTGGATGGTTA	TACTAATGATGTTTCTTTTTTAGCACATAT|TCAGTGGATGGTTATGTTCACACCTTTAGT
NC_045512.2_pilon	9859	9869	Deletion	1	+	4844	5001	ATGTATCTAAAGTTGCGTAGTGATGTGCTA|TTACCTCTTACGCAATATAATAGATACTTA	AAGTTGCGTAGTGATGTGCTATTACCTCTT|ACGCAATATAATAGATACTTAGCTCTTTAT
NC_045512.2_pilon	9854	9862	Deletion	1	+	4611	4914	AAGAAATGTATCTAAAGTTGCGTAGTGATG|TGCTATTACCTCTTACGCAATATAATAGAT	GTATCTAAAGTTGCGTAGTGATGTGCTATT|ACCTCTTACGCAATATAATAGATACTTAGC
NC_045512.2_pilon	9626	9861	Deletion	1	+	3602	4866	ACTTGACATTTTATCTTACTAATGATGTTT|CTTTTTTAGCACATATTCAGTGGATGGTTA	TGTATCTAAAGTTGCGTAGTGATGTGCTAT|TACCTCTTACGCAATATAATAGATACTTAG
NC_045512.2_pilon	9877	9902	Deletion	1	+	5193	5271	AGTGATGTGCTATTACCTCTTACGCAATAT|AATAGATACTTAGCTCTTTATAATAAGTAC	CAATATAATAGATACTTAGCTCTTTATAAT|AAGTACAAGTATTTTAGTGGAGCAATGGAT
NC_045512.2_pilon	16278	16356	Deletion	1	+	6701	723	TGTGTTCTTTGCAATTCACAGACTTCATTA|AGATGTGGTGCTTGCATACGTAGACCATTC	TTACGACCATGTCATATCAACATCACATAA|ATTAGTCTTGTCTGTTAATCCGTATGTTTG
NC_045512.2_pilon	16299	16311	Deletion	1	+	6635	6426	ACTTCATTAAGATGTGGTGCTTGCATACGT|AGACCATTCTTATGTTGTAAATGCTGTTAC	ATGTGGTGCTTGCATACGTAGACCATTCTT|ATGTTGTAAATGCTGTTACGACCATGTCAT
NC_045512.2_pilon	16593	16599	Deletion	1	+	5973	6043	GCAACATGTGACTGGACAAATGCTGGTGAT|TACATTTTAGCTAACACCTGTACTGAAAGA	ATGTGACTGGACAAATGCTGGTGATTACAT|TTTAGCTAACACCTGTACTGAAAGACTCAA
NC_045512.2_pilon	16553	16563	Deletion	1	+	5109	5385	ATGTGTTGGTAGCGATAATGTTACTGACTT|TAATGCAATTGCAACATGTGACTGGACAAA	TAGCGATAATGTTACTGACTTTAATGCAAT|TGCAACATGTGACTGGACAAATGCTGGTGA
NC_045512.2_pilon	16599	16619	Deletion	1	+	6043	5776	TGTGACTGGACAAATGCTGGTGATTACATT|TTAGCTAACACCTGTACTGAAAGACTCAAG	GTGATTACATTTTAGCTAACACCTGTACTG|AAAGACTCAAGCTTTTTGCAGCAGAAACGC
NC_045512.2_pilon	16593	16600	Deletion	1	+	5973	5938	GCAACATGTGACTGGACAAATGCTGGTGAT|TACATTTTAGCTAACACCTGTACTGAAAGA	TGTGACTGGACAAATGCTGGTGATTACATT|TTAGCTAACACCTGTACTGAAAGACTCAAG
NC_045512.2_pilon	16602	16620	Deletion	1	+	5485	5847	GACTGGACAAATGCTGGTGATTACATTTTA|GCTAACACCTGTACTGAAAGACTCAAGCTT	TGATTACATTTTAGCTAACACCTGTACTGA|AAGACTCAAGCTTTTTGCAGCAGAAACGCT
NC_045512.2_pilon	16595	16620	Deletion	1	+	5986	5847	AACATGTGACTGGACAAATGCTGGTGATTA|CATTTTAGCTAACACCTGTACTGAAAGACT	TGATTACATTTTAGCTAACACCTGTACTGA|AAGACTCAAGCTTTTTGCAGCAGAAACGCT
NC_045512.2_pilon	16187	16359	Deletion	1	+	8813	730	GCTTACTAATGATAACACTTCAAGGTATTG|GGAACCTGAGTTTTATGAGGCTATGTACAC	CGACCATGTCATATCAACATCACATAAATT|AGTCTTGTCTGTTAATCCGTATGTTTGCAA
NC_045512.2_pilon	18351	16599	Duplication	1	+	6976	6043	CATGCTACTAGAGAAGCTGTTGGTACCAAT|TTACCTTTACAGCTAGGTTTTTCTACAGGT	ATGTGACTGGACAAATGCTGGTGATTACAT|TTTAGCTAACACCTGTACTGAAAGACTCAA
NC_045512.2_pilon	16503	16578	Deletion	1	+	3672	5715	AGTTTTCCATTGTGTGCTAATGGACAAGTT|TTTGGTTTATATAAAAATACATGTGTTGGT	TGACTTTAATGCAATTGCAACATGTGACTG|GACAAATGCTGGTGATTACATTTTAGCTAA
NC_045512.2_pilon	16477	16484	Deletion	1	+	2955	3024	ATTGTAAATCACATAAACCACCCATTAGTT|TTCCATTGTGTGCTAATGGACAAGTTTTTG	AATCACATAAACCACCCATTAGTTTTCCAT|TGTGTGCTAATGGACAAGTTTTTGGTTTAT
NC_045512.2_pilon	16594	16606	Deletion	1	+	5971	5494	CAACATGTGACTGGACAAATGCTGGTGATT|ACATTTTAGCTAACACCTGTACTGAAAGAC	TGGACAAATGCTGGTGATTACATTTTAGCT|AACACCTGTACTGAAAGACTCAAGCTTTTT
NC_045512.2_pilon	9433	10014	Deletion	1	+	5336	1880	ATAGTAGCTGGTGGTATTGTAGCTATCGTA|GTAACATGCCTTGCCTACTATTTTATGAGG	ACTTCAGTAACTCAGGTTCTGATGTTCTTT|ACCAACCACCACAAACCTCTATCACCTCAG
NC_045512.2_pilon	10405	10049	Duplication	1	+	14152	2614	CCAGGACAGACTTTTTCAGTGTTAGCTTGT|TACAATGGTTCACCATCTGGTGTTTACCAA	CCACCACAAACCTCTATCACCTCAGCTGTT|TTGCAGAGTGGTTTTAGAAAAATGGCATTC
NC_045512.2_pilon	9859	10064	Deletion	1	+	4844	3037	ATGTATCTAAAGTTGCGTAGTGATGTGCTA|TTACCTCTTACGCAATATAATAGATACTTA	ATCACCTCAGCTGTTTTGCAGAGTGGTTTT|AGAAAAATGGCATTCCCATCTGGTAAAGTT
NC_045512.2_pilon	12602	9947	Duplication	1	+	15936	5147	ATGCAGATAGTAAAATTGTTCAACTTAGTG|AAATTAGTATGGACAATTCACCTAATTTAG	AGTGGAGCAATGGATACAACTAGCTACAGA|GAAGCTGCTTGTTGTCATCTCGCAAAGGCT
NC_045512.2_pilon	9838	9903	Deletion	1	+	4390	5319	ACCTTTTTGTTAAATAAAGAAATGTATCTA|AAGTTGCGTAGTGATGTGCTATTACCTCTT	AATATAATAGATACTTAGCTCTTTATAATA|AGTACAAGTATTTTAGTGGAGCAATGGATA
NC_045512.2_pilon	5620	8930	Deletion	1	+	9493	11335	TATGAACAATTTAAGAAAGGTGTTCAGATA|CCTTGTACGTGTGGTAAACAAGCTACAAAA	GGTGACTTTTTGCATTTCTTACCTAGAGTT|TTTAGTGCAGTTGGTAACATCTGTTACACA
NC_045512.2_pilon	9156	8931	Duplication	1	+	4918	11353	TGTGCTCATGGATGGCTCTATTATTCAATT|TCCTAACACCTACCTTGAAGGTTCTGTTAG	GTGACTTTTTGCATTTCTTACCTAGAGTTT|TTAGTGCAGTTGGTAACATCTGTTACACAC
NC_045512.2_pilon	26870	8924	Duplication	1	+	8852	11307	CGTTCCATGTGGTCATTCAATCCAGAAACT|AACATTCTTCTCAACGTGCCACTCCATGGC	ACTAATGGTGACTTTTTGCATTTCTTACCT|AGAGTTTTTAGTGCAGTTGGTAACATCTGT
NC_045512.2_pilon	8725	8745	Deletion	1	+	15206	15920	GCTATTGATGGTGGTGTCACTCGTGACATA|GCATCTACAGATACTTGTTTTGCTAACAAA	CTCGTGACATAGCATCTACAGATACTTGTT|TTGCTAACAAACATGCTGATTTTGACACAT
NC_045512.2_pilon	8780	8826	Deletion	1	+	13642	18542	ACAAACATGCTGATTTTGACACATGGTTTA|GCCAGCGTGGTGGTAGTTATACTAATGACA	GTTATACTAATGACAAAGCTTGCCCATTGA|TTGCTGCAGTCATAACAAGAGAAGTGGGTT
NC_045512.2_pilon	10013	8802	Duplication	1	+	1864	15527	ACTTCAGTAACTCAGGTTCTGATGTTCTTT|ACCAACCACCACAAACCTCTATCACCTCAG	CATGGTTTAGCCAGCGTGGTGGTAGTTATA|CTAATGACAAAGCTTGCCCATTGATTGCTG
NC_045512.2_pilon	8796	8825	Deletion	1	+	15214	18575	TGACACATGGTTTAGCCAGCGTGGTGGTAG|TTATACTAATGACAAAGCTTGCCCATTGAT	AGTTATACTAATGACAAAGCTTGCCCATTG|ATTGCTGCAGTCATAACAAGAGAAGTGGGT
NC_045512.2_pilon	9630	8936	Duplication	1	+	3697	11126	GACATTTTATCTTACTAATGATGTTTCTTT|TTTAGCACATATTCAGTGGATGGTTATGTT	TTTTTGCATTTCTTACCTAGAGTTTTTAGT|GCAGTTGGTAACATCTGTTACACACCATCA
NC_045512.2_pilon	9690	8932	Duplication	1	+	4130	11326	CACACCTTTAGTACCTTTCTGGATAACAAT|TGCTTATATCATTTGTATTTCCACAAAGCA	TGACTTTTTGCATTTCTTACCTAGAGTTTT|TAGTGCAGTTGGTAACATCTGTTACACACC
NC_045512.2_pilon	26572	25828	Duplication	1	+	1235	311	TATTACCGTTGAAGAGCTTAAAAAGCTCCT|TGAACAATGGAACCTAGTAATAGGTTTCCT	AAAAACCCATTACTTTATGATGCCAACTAT|TTTCTTTGCTGGCATACTAATTGTTACGAC
NC_045512.2_pilon	9097	9156	Deletion	1	+	3328	4918	GATACCAATGTACTAGAAGGTTCTGTTGCT|TATGAAAGTTTACGCCCTGACACACGTTAT	ATGTGCTCATGGATGGCTCTATTATTCAAT|TTCCTAACACCTACCTTGAAGGTTCTGTTA
NC_045512.2_pilon	3024	3028	Deletion	1	+	10347	10423	GTCTGGTGAGTTTAAATTGGCTTCACATAT|GTATTGTTCTTTTTACCCTCCAGATGAGGA	TGGTGAGTTTAAATTGGCTTCACATATGTA|TTGTTCTTTTTACCCTCCAGATGAGGATGA
NC_045512.2_pilon	3068	3072	Deletion	1	+	10658	10609	ACCCTCCAGATGAGGATGAAGAAGAAGGTG|ATTGTGAAGAAGAAGAGTTTGAGCCATCAA	CTCCAGATGAGGATGAAGAAGAAGGTGATT|GTGAAGAAGAAGAGTTTGAGCCATCAACTC
NC_045512.2_pilon	3023	3028	Deletion	1	+	10314	10423	AGTCTGGTGAGTTTAAATTGGCTTCACATA|TGTATTGTTCTTTTTACCCTCCAGATGAGG	TGGTGAGTTTAAATTGGCTTCACATATGTA|TTGTTCTTTTTACCCTCCAGATGAGGATGA
NC_045512.2_pilon	23445	2907	Duplication	1	+	6003	4450	AGAAGTCCCTGTTGCTATTCATGCAGATCA|ACTTACTCCTACTTGGCGTGTTTATTCTAC	TCGCCTGTGTTGTGGCAGATGCTGTCATAA|AAACTTTGCAACCAGTATCTGAATTACTTA
NC_045512.2_pilon	14850	14861	Deletion	1	+	11807	12301	CCAACAATGTGTGATATCAGACAACTACTA|TTTGTAGTTGAAGTTGTTGATAAGTACTTT	GTGATATCAGACAACTACTATTTGTAGTTG|AAGTTGTTGATAAGTACTTTGATTGTTACG
NC_045512.2_pilon	14900	14905	Deletion	1	+	10024	10227	TAAGTACTTTGATTGTTACGATGGTGGCTG|TATTAATGCTAACCAAGTCATCGTCAACAA	TACTTTGATTGTTACGATGGTGGCTGTATT|AATGCTAACCAAGTCATCGTCAACAACCTA
NC_045512.2_pilon	15170	14665	Duplication	1	+	10395	4035	CAATAGACAGTTTCATCAAAAATTATTGAA|ATCAATAGCCGCCACTAGAGGAGCTACTGT	GCTGCACTTACTAACAATGTTGCTTTTCAA|ACTGTCAAACCCGGTAATTTTAACAAAGAC
NC_045512.2_pilon	22417	21673	Duplication	1	+	2338	2383	CTATTAAAATATAATGAAAATGGAACCATT|ACAGATGCTGTAGACTGTGCACTTGACCCT	ATACACTAATTCTTTCACACGTGGTGTTTA|TTACCCTGACAAAGTTTTCAGATCCTCAGT
NC_045512.2_pilon	21617	21652	Deletion	1	+	9208	2248	CACTAGTCTCTAGTCAGTGTGTTAATCTTA|CAACCAGAACTCAATTACCCCCTGCATACA	CAGAACTCAATTACCCCCTGCATACACTAA|TTCTTTCACACGTGGTGTTTATTACCCTGA
NC_045512.2_pilon	23085	21731	Duplication	1	+	409	2903	ACCCACTAATGGTGTTGGTTACCAACCATA|CAGAGTAGTAGTACTTTCTTTTGAACTTCT	GTTTTACATTCAACTCAGGACTTGTTCTTA|CCTTTCTTTTCCAATGTTACTTGGTTCCAT
NC_045512.2_pilon	21733	21748	Deletion	1	+	3023	3210	TTACATTCAACTCAGGACTTGTTCTTACCT|TTCTTTTCCAATGTTACTTGGTTCCATGCT	GGACTTGTTCTTACCTTTCTTTTCCAATGT|TACTTGGTTCCATGCTATACATGTCTCTGG
NC_045512.2_pilon	22174	21706	Duplication	1	+	10204	2674	AAGAATATTGATGGTTATTTTAAAATATAT|TCTAAGCACACGCCTATTAATTTAGTGCGT	CCCTGACAAAGTTTTCAGATCCTCAGTTTT|ACATTCAACTCAGGACTTGTTCTTACCTTT
NC_045512.2_pilon	21634	21652	Deletion	1	+	2010	2248	TGTGTTAATCTTACAACCAGAACTCAATTA|CCCCCTGCATACACTAATTCTTTCACACGT	CAGAACTCAATTACCCCCTGCATACACTAA|TTCTTTCACACGTGGTGTTTATTACCCTGA
NC_045512.2_pilon	3671	27222	Deletion	1	+	11530	15213	AAGACATTCAACTTCTTAAGAGTGCTTATG|AAAATTTTAATCAGCACGAAGTTCTACTTG	GTGACAACAGATGTTTCATCTCGTTGACTT|TCAGGTTACTATAGCAGAGATATTACTAAT
NC_045512.2_pilon	27288	27301	Deletion	1	+	15715	14805	AGGACTTTTAAAGTTTCCATTTGGAATCTT|GATTACATCATAAACCTCATAATTAAAAAT	GTTTCCATTTGGAATCTTGATTACATCATA|AACCTCATAATTAAAAATTTATCTAAGTCA
NC_045512.2_pilon	29626	27051	Duplication	1	+	5522	7212	TATAGTCTACTCTTGTGCAGAATGAATTCT|CGTAACTACATAGCACAAGTAGATGTAGTT	GAAATCACTGTTGCTACATCACGAACGCTT|TCTTATTACAAATTGGGAGCTTCGCAGCGT
NC_045512.2_pilon	29324	27296	Duplication	1	+	3076	15076	ACAAAGATCCAAATTTCAAAGATCAAGTCA|TTTTGCTGAATAAGCATATTGACGCATACA	TTAAAGTTTCCATTTGGAATCTTGATTACA|TCATAAACCTCATAATTAAAAATTTATCTA
NC_045512.2_pilon	27092	27231	Deletion	1	+	7514	15684	TTGGGAGCTTCGCAGCGTGTAGCAGGTGAC|TCAGGTTTTGCTGCATACAGTCGCTACAGG	GATGTTTCATCTCGTTGACTTTCAGGTTAC|TATAGCAGAGATATTACTAATTATTATGAG
NC_045512.2_pilon	26774	27141	Deletion	1	+	7322	11603	TGGATCACCGGTGGAATTGCTATCGCAATG|GCTTGTCTTGTAGGCTTGATGTGGCTCAGC	AGTCGCTACAGGATTGGCAACTATAAATTA|AACACAGACCATTCCAGTAGCAGTGACAAT
NC_045512.2_pilon	26783	27141	Deletion	1	+	7921	11603	GGTGGAATTGCTATCGCAATGGCTTGTCTT|GTAGGCTTGATGTGGCTCAGCTACTTCATT	AGTCGCTACAGGATTGGCAACTATAAATTA|AACACAGACCATTCCAGTAGCAGTGACAAT
NC_045512.2_pilon	29084	27230	Duplication	1	+	9448	15736	AACGTACTGCCACTAAAGCATACAATGTAA|CACAAGCTTTCGGCAGACGTGGTCCAGAAC	AGATGTTTCATCTCGTTGACTTTCAGGTTA|CTATAGCAGAGATATTACTAATTATTATGA
NC_045512.2_pilon	27245	27333	Deletion	1	+	15907	13043	TGACTTTCAGGTTACTATAGCAGAGATATT|ACTAATTATTATGAGGACTTTTAAAGTTTC	CCTCATAATTAAAAATTTATCTAAGTCACT|AACTGAGAATAAATATTCTCAATTAGATGA
NC_045512.2_pilon	27540	27267	Duplication	1	+	4736	16454	TACGAGGGCAATTCACCATTTCATCCTCTA|GCTGATAACAAATTTGCACTGACTTGCTTT	AGAGATATTACTAATTATTATGAGGACTTT|TAAAGTTTCCATTTGGAATCTTGATTACAT
NC_045512.2_pilon	27292	27300	Deletion	1	+	15528	14781	CTTTTAAAGTTTCCATTTGGAATCTTGATT|ACATCATAAACCTCATAATTAAAAATTTAT	AGTTTCCATTTGGAATCTTGATTACATCAT|AAACCTCATAATTAAAAATTTATCTAAGTC
NC_045512.2_pilon	27265	27290	Deletion	1	+	16236	15686	CAGAGATATTACTAATTATTATGAGGACTT|TTAAAGTTTCCATTTGGAATCTTGATTACA	GGACTTTTAAAGTTTCCATTTGGAATCTTG|ATTACATCATAAACCTCATAATTAAAAATT
NC_045512.2_pilon	20994	27136	Deletion	1	+	5956	11252	TTTGTCTCTGATGCAGATTCAACTTTGATT|GGTGATTGTGCAACTGTACATACAGCTAAT	CATACAGTCGCTACAGGATTGGCAACTATA|AATTAAACACAGACCATTCCAGTAGCAGTG
NC_045512.2_pilon	27206	27221	Deletion	1	+	15138	15116	TTGCTTGTACAGTAAGTGACAACAGATGTT|TCATCTCGTTGACTTTCAGGTTACTATAGC	AGTGACAACAGATGTTTCATCTCGTTGACT|TTCAGGTTACTATAGCAGAGATATTACTAA
NC_045512.2_pilon	27056	27064	Deletion	1	+	7557	7773	ACTGTTGCTACATCACGAACGCTTTCTTAT|TACAAATTGGGAGCTTCGCAGCGTGTAGCA	CTACATCACGAACGCTTTCTTATTACAAAT|TGGGAGCTTCGCAGCGTGTAGCAGGTGACT
NC_045512.2_pilon	6054	27312	Deletion	1	+	10344	14380	TCCAAACGCAAGCTTCGATAATTTTAAGTT|TGTATGTGATAATATCAAATTTGCTGATGA	GAATCTTGATTACATCATAAACCTCATAAT|TAAAAATTTATCTAAGTCACTAACTGAGAA
NC_045512.2_pilon	27057	27066	Deletion	1	+	7585	7821	CTGTTGCTACATCACGAACGCTTTCTTATT|ACAAATTGGGAGCTTCGCAGCGTGTAGCAG	ACATCACGAACGCTTTCTTATTACAAATTG|GGAGCTTCGCAGCGTGTAGCAGGTGACTCA
NC_045512.2_pilon	27694	27298	Duplication	1	+	7721	14966	AGGAAGTTCAAGAACTTTACTCTCCAATTT|TTCTTATTGTTGCGGCAATAGTGTTTATAA	AAAGTTTCCATTTGGAATCTTGATTACATC|ATAAACCTCATAATTAAAAATTTATCTAAG
NC_045512.2_pilon	6965	27302	Deletion	1	+	9174	14947	CTAAACTGATAAATATTATAATTTGGTTTT|TACTATTAAGTGTTTGCCTAGGTTCTTTAA	TTTCCATTTGGAATCTTGATTACATCATAA|ACCTCATAATTAAAAATTTATCTAAGTCAC
NC_045512.2_pilon	29494	27113	Duplication	1	+	5631	9445	GCAGATTTGGATGATTTCTCCAAACAATTG|CAACAATCCATGAGCAGTGCTGACTCAACT	AGCAGGTGACTCAGGTTTTGCTGCATACAG|TCGCTACAGGATTGGCAACTATAAATTAAA
NC_045512.2_pilon	27190	27225	Deletion	1	+	14198	15446	CAGTGACAATATTGCTTTGCTTGTACAGTA|AGTGACAACAGATGTTTCATCTCGTTGACT	ACAACAGATGTTTCATCTCGTTGACTTTCA|GGTTACTATAGCAGAGATATTACTAATTAT
NC_045512.2_pilon	27266	27300	Deletion	1	+	16617	14781	AGAGATATTACTAATTATTATGAGGACTTT|TAAAGTTTCCATTTGGAATCTTGATTACAT	AGTTTCCATTTGGAATCTTGATTACATCAT|AAACCTCATAATTAAAAATTTATCTAAGTC
NC_045512.2_pilon	26957	26962	Deletion	1	+	6839	6900	AGTGAACTCGTAATCGGAGCTGTGATCCTT|CGTGGACATCTTCGTATTGCTGGACACCAT	AACTCGTAATCGGAGCTGTGATCCTTCGTG|GACATCTTCGTATTGCTGGACACCATCTAG
NC_045512.2_pilon	27134	27223	Deletion	1	+	11268	15431	GCATACAGTCGCTACAGGATTGGCAACTAT|AAATTAAACACAGACCATTCCAGTAGCAGT	TGACAACAGATGTTTCATCTCGTTGACTTT|CAGGTTACTATAGCAGAGATATTACTAATT
NC_045512.2_pilon	29480	27141	Duplication	1	+	5732	11603	CTCTTCTTCCTGCTGCAGATTTGGATGATT|TCTCCAAACAATTGCAACAATCCATGAGCA	AGTCGCTACAGGATTGGCAACTATAAATTA|AACACAGACCATTCCAGTAGCAGTGACAAT
NC_045512.2_pilon	26909	26925	Deletion	1	+	8385	7476	CTCAACGTGCCACTCCATGGCACTATTCTG|ACCAGACCGCTTCTAGAAAGTGAACTCGTA	CATGGCACTATTCTGACCAGACCGCTTCTA|GAAAGTGAACTCGTAATCGGAGCTGTGATC
NC_045512.2_pilon	18352	27166	Deletion	1	+	6641	13856	ATGCTACTAGAGAAGCTGTTGGTACCAATT|TACCTTTACAGCTAGGTTTTTCTACAGGTG	AATTAAACACAGACCATTCCAGTAGCAGTG|ACAATATTGCTTTGCTTGTACAGTAAGTGA
NC_045512.2_pilon	27266	27294	Deletion	1	+	16617	15597	AGAGATATTACTAATTATTATGAGGACTTT|TAAAGTTTCCATTTGGAATCTTGATTACAT	TTTTAAAGTTTCCATTTGGAATCTTGATTA|CATCATAAACCTCATAATTAAAAATTTATC
NC_045512.2_pilon	27132	27190	Deletion	1	+	11329	14198	CTGCATACAGTCGCTACAGGATTGGCAACT|ATAAATTAAACACAGACCATTCCAGTAGCA	GCAGTGACAATATTGCTTTGCTTGTACAGT|AAGTGACAACAGATGTTTCATCTCGTTGAC
NC_045512.2_pilon	27190	27217	Deletion	1	+	14198	14926	CAGTGACAATATTGCTTTGCTTGTACAGTA|AGTGACAACAGATGTTTCATCTCGTTGACT	AGTAAGTGACAACAGATGTTTCATCTCGTT|GACTTTCAGGTTACTATAGCAGAGATATTA
NC_045512.2_pilon	27269	27294	Deletion	1	+	16644	15597	GATATTACTAATTATTATGAGGACTTTTAA|AGTTTCCATTTGGAATCTTGATTACATCAT	TTTTAAAGTTTCCATTTGGAATCTTGATTA|CATCATAAACCTCATAATTAAAAATTTATC
NC_045512.2_pilon	29683	27222	Duplication	1	+	2844	15213	GTTAACTTTAATCTCACATAGCAATCTTTA|ATCAGTGTGTAACATTAGGGAGGACTTGAA	GTGACAACAGATGTTTCATCTCGTTGACTT|TCAGGTTACTATAGCAGAGATATTACTAAT
NC_045512.2_pilon	27277	27296	Deletion	1	+	16242	15076	TAATTATTATGAGGACTTTTAAAGTTTCCA|TTTGGAATCTTGATTACATCATAAACCTCA	TTAAAGTTTCCATTTGGAATCTTGATTACA|TCATAAACCTCATAATTAAAAATTTATCTA
NC_045512.2_pilon	27224	27229	Deletion	1	+	15416	15548	ACAACAGATGTTTCATCTCGTTGACTTTCA|GGTTACTATAGCAGAGATATTACTAATTAT	CAGATGTTTCATCTCGTTGACTTTCAGGTT|ACTATAGCAGAGATATTACTAATTATTATG
NC_045512.2_pilon	11658	6955	Duplication	1	+	2657	9385	TTTTTGTACTTGTTACTTTGGCCTCTTTTG|TTTACTCAACCGCTACTTTAGACTGACTCT	ACCTAATTTTTCTAAACTGATAAATATTAT|AATTTGGTTTTTACTATTAAGTGTTTGCCT
NC_045512.2_pilon	6950	6960	Deletion	1	+	9206	9225	AGTCACCTAATTTTTCTAAACTGATAAATA|TTATAATTTGGTTTTTACTATTAAGTGTTT	ATTTTTCTAAACTGATAAATATTATAATTT|GGTTTTTACTATTAAGTGTTTGCCTAGGTT
NC_045512.2_pilon	25335	25385	Deletion	1	+	2122	2826	TTCTTGTGGATCCTGCTGCAAATTTGATGA|AGACGACTCTGAGCCAGTGCTCAAAGGAGT	CTCAAAGGAGTCAAATTACATTACACATAA|ACGAACTTATGGATTTGTTTATGAGAATCT
NC_045512.2_pilon	25399	25404	Deletion	1	+	3153	3256	TTACATTACACATAAACGAACTTATGGATT|TGTTTATGAGAATCTTCACAATTGGAACTG	ATTACACATAAACGAACTTATGGATTTGTT|TATGAGAATCTTCACAATTGGAACTGTAAC
NC_045512.2_pilon	29264	29309	Deletion	1	+	10850	9783	GCATGGAAGTCACACCTTCGGGAACGTGGT|TGACCTACACAGGTGCCATCAAATTGGATG	GCCATCAAATTGGATGACAAAGATCCAAAT|TTCAAAGATCAAGTCATTTTGCTGAATAAG
NC_045512.2_pilon	29013	29068	Deletion	1	+	7044	10114	AGGCCAACAACAACAAGGCCAAACTGTCAC|TAAGAAATCTGCTGCTGAGGCTTCTAAGAA	TAAGAAGCCTCGGCAAAAACGTACTGCCAC|TAAAGCATACAATGTAACACAAGCTTTCGG
NC_045512.2_pilon	29271	29285	Deletion	1	+	10807	10015	AGTCACACCTTCGGGAACGTGGTTGACCTA|CACAGGTGCCATCAAATTGGATGACAAAGA	GGAACGTGGTTGACCTACACAGGTGCCATC|AAATTGGATGACAAAGATCCAAATTTCAAA
NC_045512.2_pilon	27794	29167	Deletion	1	+	7110	13951	CTTTCATTAATTGACTTCTATTTGTGCTTT|TTAGCCTTTCTGCTATTCCTTGTTTTAATT	CCAGGAACTAATCAGACAAGGAACTGATTA|CAAACATTGGCCGCAAATTGCACAATTTGC
NC_045512.2_pilon	1854	29311	Deletion	1	+	9608	9727	CTGGAATATTGGTGAACAGAAATCAATACT|GAGTCCTCTTTATGCATTTGCATCAGAGGC	CATCAAATTGGATGACAAAGATCCAAATTT|CAAAGATCAAGTCATTTTGCTGAATAAGCA
NC_045512.2_pilon	27797	29183	Deletion	1	+	7171	14001	TCATTAATTGACTTCTATTTGTGCTTTTTA|GCCTTTCTGCTATTCCTTGTTTTAATTATG	CAAGGAACTGATTACAAACATTGGCCGCAA|ATTGCACAATTTGCCCCCAGCGCTTCAGCG
NC_045512.2_pilon	27792	29165	Deletion	1	+	7106	13882	AACTTTCATTAATTGACTTCTATTTGTGCT|TTTTAGCCTTTCTGCTATTCCTTGTTTTAA	GACCAGGAACTAATCAGACAAGGAACTGAT|TACAAACATTGGCCGCAAATTGCACAATTT
NC_045512.2_pilon	28406	29016	Deletion	1	+	1750	7409	CGCGATCAAAACAACGTCGGCCCCAAGGTT|TACCCAATAATACTGCGTCTTGGTTCACCG	GCCAACAACAACAAGGCCAAACTGTCACTA|AGAAATCTGCTGCTGAGGCTTCTAAGAAGC
NC_045512.2_pilon	27785	29165	Deletion	1	+	7192	13882	ATGATTGAACTTTCATTAATTGACTTCTAT|TTGTGCTTTTTAGCCTTTCTGCTATTCCTT	GACCAGGAACTAATCAGACAAGGAACTGAT|TACAAACATTGGCCGCAAATTGCACAATTT
NC_045512.2_pilon	1853	29270	Deletion	1	+	9622	10787	CCTGGAATATTGGTGAACAGAAATCAATAC|TGAGTCCTCTTTATGCATTTGCATCAGAGG	GAAGTCACACCTTCGGGAACGTGGTTGACC|TACACAGGTGCCATCAAATTGGATGACAAA
NC_045512.2_pilon	29672	29060	Duplication	1	+	2892	9910	AAGTAGATGTAGTTAACTTTAATCTCACAT|AGCAATCTTTAATCAGTGTGTAACATTAGG	GAGGCTTCTAAGAAGCCTCGGCAAAAACGT|ACTGCCACTAAAGCATACAATGTAACACAA
NC_045512.2_pilon	6603	29235	Deletion	1	+	883	11573	TAGTCTTACTATTAAGAAACCTAATGAATT|ATCTAGAGTATTAGGTTTGAAAACCCTTGC	CTTCAGCGTTCTTCGGAATGTCGCGCATTG|GCATGGAAGTCACACCTTCGGGAACGTGGT
NC_045512.2_pilon	25436	29175	Deletion	1	+	3901	14240	GAGAATCTTCACAATTGGAACTGTAACTTT|GAAGCAAGGTGAAATCAAGGATGCTACTCC	TAATCAGACAAGGAACTGATTACAAACATT|GGCCGCAAATTGCACAATTTGCCCCCAGCG
NC_045512.2_pilon	27794	29169	Deletion	1	+	7110	13803	CTTTCATTAATTGACTTCTATTTGTGCTTT|TTAGCCTTTCTGCTATTCCTTGTTTTAATT	AGGAACTAATCAGACAAGGAACTGATTACA|AACATTGGCCGCAAATTGCACAATTTGCCC
NC_045512.2_pilon	29620	29310	Duplication	1	+	5586	9678	ACGATATATAGTCTACTCTTGTGCAGAATG|AATTCTCGTAACTACATAGCACAAGTAGAT	CCATCAAATTGGATGACAAAGATCCAAATT|TCAAAGATCAAGTCATTTTGCTGAATAAGC
NC_045512.2_pilon	6948	29192	Deletion	1	+	9357	13855	GAAGTCACCTAATTTTTCTAAACTGATAAA|TATTATAATTTGGTTTTTACTATTAAGTGT	GATTACAAACATTGGCCGCAAATTGCACAA|TTTGCCCCCAGCGCTTCAGCGTTCTTCGGA
NC_045512.2_pilon	2020	29311	Deletion	1	+	3541	9727	TATTCACTGAGACTCATTGATGCTATGATG|TTCACATCTGATTTGGCTACTAACAATCTA	CATCAAATTGGATGACAAAGATCCAAATTT|CAAAGATCAAGTCATTTTGCTGAATAAGCA
NC_045512.2_pilon	29209	29225	Deletion	1	+	11897	12071	CAAATTGCACAATTTGCCCCCAGCGCTTCA|GCGTTCTTCGGAATGTCGCGCATTGGCATG	GCCCCCAGCGCTTCAGCGTTCTTCGGAATG|TCGCGCATTGGCATGGAAGTCACACCTTCG
NC_045512.2_pilon	27819	29177	Deletion	1	+	6587	13988	GCTTTTTAGCCTTTCTGCTATTCCTTGTTT|TAATTATGCTTATTATCTTTTGGTTCTCAC	ATCAGACAAGGAACTGATTACAAACATTGG|CCGCAAATTGCACAATTTGCCCCCAGCGCT
NC_045512.2_pilon	6935	29248	Deletion	1	+	9958	11591	CATTTAATTATTTGAAGTCACCTAATTTTT|CTAAACTGATAAATATTATAATTTGGTTTT	CGGAATGTCGCGCATTGGCATGGAAGTCAC|ACCTTCGGGAACGTGGTTGACCTACACAGG
NC_045512.2_pilon	25391	29309	Deletion	1	+	2862	9783	GAGTCAAATTACATTACACATAAACGAACT|TATGGATTTGTTTATGAGAATCTTCACAAT	GCCATCAAATTGGATGACAAAGATCCAAAT|TTCAAAGATCAAGTCATTTTGCTGAATAAG
NC_045512.2_pilon	6602	29310	Deletion	1	+	883	9678	CTAGTCTTACTATTAAGAAACCTAATGAAT|TATCTAGAGTATTAGGTTTGAAAACCCTTG	CCATCAAATTGGATGACAAAGATCCAAATT|TCAAAGATCAAGTCATTTTGCTGAATAAGC
NC_045512.2_pilon	26872	29210	Deletion	1	+	8856	11837	TTCCATGTGGTCATTCAATCCAGAAACTAA|CATTCTTCTCAACGTGCCACTCCATGGCAC	CAAATTGCACAATTTGCCCCCAGCGCTTCA|GCGTTCTTCGGAATGTCGCGCATTGGCATG
NC_045512.2_pilon	28241	29084	Deletion	1	+	4086	9448	GACTTTTTAGAGTATCATGACGTTCGTGTT|GTTTTAGATTTCATCTAAACGAACAAACTA	AAACGTACTGCCACTAAAGCATACAATGTA|ACACAAGCTTTCGGCAGACGTGGTCCAGAA
NC_045512.2_pilon	6946	29084	Deletion	1	+	9447	9448	TTGAAGTCACCTAATTTTTCTAAACTGATA|AATATTATAATTTGGTTTTTACTATTAAGT	AAACGTACTGCCACTAAAGCATACAATGTA|ACACAAGCTTTCGGCAGACGTGGTCCAGAA
NC_045512.2_pilon	2535	29298	Deletion	1	+	4555	9810	TCCCACAGAAGTGTTAACAGAGGAAGTTGT|CTTGAAAACTGGTGATTTACAACCATTAGA	CCTACACAGGTGCCATCAAATTGGATGACA|AAGATCCAAATTTCAAAGATCAAGTCATTT
NC_045512.2_pilon	29494	29316	Duplication	1	+	5631	9595	GCAGATTTGGATGATTTCTCCAAACAATTG|CAACAATCCATGAGCAGTGCTGACTCAACT	AATTGGATGACAAAGATCCAAATTTCAAAG|ATCAAGTCATTTTGCTGAATAAGCATATTG
NC_045512.2_pilon	29164	29194	Deletion	1	+	13944	13476	GACCAGGAACTAATCAGACAAGGAACTGAT|TACAAACATTGGCCGCAAATTGCACAATTT	TTACAAACATTGGCCGCAAATTGCACAATT|TGCCCCCAGCGCTTCAGCGTTCTTCGGAAT
NC_045512.2_pilon	27761	29266	Deletion	1	+	6743	10844	CTTCACACTCAAAAGAAAGACAGAATGATT|GAACTTTCATTAATTGACTTCTATTTGTGC	CATGGAAGTCACACCTTCGGGAACGTGGTT|GACCTACACAGGTGCCATCAAATTGGATGA
NC_045512.2_pilon	29440	29264	Duplication	1	+	4958	10850	CAAGCCTTACCGCAGAGACAGAAGAAACAG|CAAACTGTGACTCTTCTTCCTGCTGCAGAT	GGCATGGAAGTCACACCTTCGGGAACGTGG|TTGACCTACACAGGTGCCATCAAATTGGAT
NC_045512.2_pilon	27548	29175	Deletion	1	+	5201	14240	CAATTCACCATTTCATCCTCTAGCTGATAA|CAAATTTGCACTGACTTGCTTTAGCACTCA	TAATCAGACAAGGAACTGATTACAAACATT|GGCCGCAAATTGCACAATTTGCCCCCAGCG
NC_045512.2_pilon	17531	29311	Deletion	1	+	13294	9727	CAATTCAGTGTGTAGACTTATGAAAACTAT|AGGTCCAGACATGTTCCTCGGAACTTGTCG	CATCAAATTGGATGACAAAGATCCAAATTT|CAAAGATCAAGTCATTTTGCTGAATAAGCA
NC_045512.2_pilon	27798	29176	Deletion	1	+	7170	14029	CATTAATTGACTTCTATTTGTGCTTTTTAG|CCTTTCTGCTATTCCTTGTTTTAATTATGC	AATCAGACAAGGAACTGATTACAAACATTG|GCCGCAAATTGCACAATTTGCCCCCAGCGC
NC_045512.2_pilon	27773	29195	Deletion	1	+	6783	13412	AAGAAAGACAGAATGATTGAACTTTCATTA|ATTGACTTCTATTTGTGCTTTTTAGCCTTT	TACAAACATTGGCCGCAAATTGCACAATTT|GCCCCCAGCGCTTCAGCGTTCTTCGGAATG
NC_045512.2_pilon	29411	29094	Duplication	1	+	3683	10000	AGGACAAAAAGAAGAAGGCTGATGAAACTC|AAGCCTTACCGCAGAGACAGAAGAAACAGC	CCACTAAAGCATACAATGTAACACAAGCTT|TCGGCAGACGTGGTCCAGAACAAACCCAAG
NC_045512.2_pilon	7892	29310	Deletion	1	+	8004	9678	AAGGTTCATTGCCTATTAATGTTATAGTTT|TTGATGGTAAATCAAAATGTGAAGAATCAT	CCATCAAATTGGATGACAAAGATCCAAATT|TCAAAGATCAAGTCATTTTGCTGAATAAGC
NC_045512.2_pilon	29449	29310	Duplication	1	+	5087	9678	CCGCAGAGACAGAAGAAACAGCAAACTGTG|ACTCTTCTTCCTGCTGCAGATTTGGATGAT	CCATCAAATTGGATGACAAAGATCCAAATT|TCAAAGATCAAGTCATTTTGCTGAATAAGC
NC_045512.2_pilon	6654	29311	Deletion	1	+	1816	9727	AACCCTTGCTACTCATGGTTTAGCTGCTGT|TAATAGTGTCCCTTGGGATACTATAGCTAA	CATCAAATTGGATGACAAAGATCCAAATTT|CAAAGATCAAGTCATTTTGCTGAATAAGCA
NC_045512.2_pilon	27794	29275	Deletion	1	+	7110	10680	CTTTCATTAATTGACTTCTATTTGTGCTTT|TTAGCCTTTCTGCTATTCCTTGTTTTAATT	CACACCTTCGGGAACGTGGTTGACCTACAC|AGGTGCCATCAAATTGGATGACAAAGATCC
NC_045512.2_pilon	6601	29308	Deletion	1	+	872	9786	TCTAGTCTTACTATTAAGAAACCTAATGAA|TTATCTAGAGTATTAGGTTTGAAAACCCTT	TGCCATCAAATTGGATGACAAAGATCCAAA|TTTCAAAGATCAAGTCATTTTGCTGAATAA
NC_045512.2_pilon	8393	29211	Deletion	1	+	5643	11879	ATGCGCAGGTAGCAAAAAGTCACAACATTG|CTTTGATATGGAACGTTAAAGATTTCATGT	AAATTGCACAATTTGCCCCCAGCGCTTCAG|CGTTCTTCGGAATGTCGCGCATTGGCATGG
NC_045512.2_pilon	28338	29016	Deletion	1	+	2776	7409	ACCCCGCATTACGTTTGGTGGACCCTCAGA|TTCAACTGGCAGTAACCAGAATGGAGAACG	GCCAACAACAACAAGGCCAAACTGTCACTA|AGAAATCTGCTGCTGAGGCTTCTAAGAAGC
NC_045512.2_pilon	29076	29082	Deletion	1	+	8843	9372	TCGGCAAAAACGTACTGCCACTAAAGCATA|CAATGTAACACAAGCTTTCGGCAGACGTGG	AAAAACGTACTGCCACTAAAGCATACAATG|TAACACAAGCTTTCGGCAGACGTGGTCCAG
NC_045512.2_pilon	27794	29185	Deletion	1	+	7110	14074	CTTTCATTAATTGACTTCTATTTGTGCTTT|TTAGCCTTTCTGCTATTCCTTGTTTTAATT	AGGAACTGATTACAAACATTGGCCGCAAAT|TGCACAATTTGCCCCCAGCGCTTCAGCGTT
NC_045512.2_pilon	29285	29310	Deletion	1	+	10015	9678	GAACGTGGTTGACCTACACAGGTGCCATCA|AATTGGATGACAAAGATCCAAATTTCAAAG	CCATCAAATTGGATGACAAAGATCCAAATT|TCAAAGATCAAGTCATTTTGCTGAATAAGC
NC_045512.2_pilon	29193	29235	Deletion	1	+	13665	11573	TTACAAACATTGGCCGCAAATTGCACAATT|TGCCCCCAGCGCTTCAGCGTTCTTCGGAAT	CTTCAGCGTTCTTCGGAATGTCGCGCATTG|GCATGGAAGTCACACCTTCGGGAACGTGGT
NC_045512.2_pilon	17488	29236	Deletion	1	+	10763	11560	CACGCACATTGCTAACTAAGGGCACACTAG|AACCAGAATATTTCAATTCAGTGTGTAGAC	TTCAGCGTTCTTCGGAATGTCGCGCATTGG|CATGGAAGTCACACCTTCGGGAACGTGGTT
NC_045512.2_pilon	27771	29193	Deletion	1	+	6753	13665	AAAAGAAAGACAGAATGATTGAACTTTCAT|TAATTGACTTCTATTTGTGCTTTTTAGCCT	ATTACAAACATTGGCCGCAAATTGCACAAT|TTGCCCCCAGCGCTTCAGCGTTCTTCGGAA
NC_045512.2_pilon	29351	29083	Duplication	1	+	3539	9340	TCATTTTGCTGAATAAGCATATTGACGCAT|ACAAAACATTCCCACCAACAGAGCCTAAAA	AAAACGTACTGCCACTAAAGCATACAATGT|AACACAAGCTTTCGGCAGACGTGGTCCAGA
NC_045512.2_pilon	27803	29176	Deletion	1	+	7196	14029	ATTGACTTCTATTTGTGCTTTTTAGCCTTT|CTGCTATTCCTTGTTTTAATTATGCTTATT	AATCAGACAAGGAACTGATTACAAACATTG|GCCGCAAATTGCACAATTTGCCCCCAGCGC
NC_045512.2_pilon	7264	29310	Deletion	1	+	11983	9678	GTTGCAGAGTGGTTTTTGGCATATATTCTT|TTCACTAGGTTTTTCTATGTACTTGGATTG	CCATCAAATTGGATGACAAAGATCCAAATT|TCAAAGATCAAGTCATTTTGCTGAATAAGC
NC_045512.2_pilon	29024	29113	Deletion	1	+	8304	11371	AACAAGGCCAAACTGTCACTAAGAAATCTG|CTGCTGAGGCTTCTAAGAAGCCTCGGCAAA	AACACAAGCTTTCGGCAGACGTGGTCCAGA|ACAAACCCAAGGAAATTTTGGGGACCAGGA
NC_045512.2_pilon	27793	29182	Deletion	1	+	7113	14015	ACTTTCATTAATTGACTTCTATTTGTGCTT|TTTAGCCTTTCTGCTATTCCTTGTTTTAAT	ACAAGGAACTGATTACAAACATTGGCCGCA|AATTGCACAATTTGCCCCCAGCGCTTCAGC
NC_045512.2_pilon	7197	29193	Deletion	1	+	7329	13665	TCCTTCTTTAGAAACTATACAAATTACCAT|TTCATCTTTTAAATGGGATTTAACTGCTTT	ATTACAAACATTGGCCGCAAATTGCACAAT|TTGCCCCCAGCGCTTCAGCGTTCTTCGGAA
NC_045512.2_pilon	6933	29217	Deletion	1	+	10047	11969	TTCATTTAATTATTTGAAGTCACCTAATTT|TTCTAAACTGATAAATATTATAATTTGGTT	CACAATTTGCCCCCAGCGCTTCAGCGTTCT|TCGGAATGTCGCGCATTGGCATGGAAGTCA
NC_045512.2_pilon	29195	29236	Deletion	1	+	13412	11560	ACAAACATTGGCCGCAAATTGCACAATTTG|CCCCCAGCGCTTCAGCGTTCTTCGGAATGT	TTCAGCGTTCTTCGGAATGTCGCGCATTGG|CATGGAAGTCACACCTTCGGGAACGTGGTT
NC_045512.2_pilon	29821	27682	Duplication	1	+	7	7269	ATGGAAGAGCCCTAATGTGTAAAATTAATT|TTAGTAGTGCTATCCCCATGTGATTTTAAT	TTCATCAGACAAGAGGAAGTTCAAGAACTT|TACTCTCCAATTTTTCTTATTGTTGCGGCA
NC_045512.2_pilon	14959	29240	Deletion	1	+	6923	11401	ACCTAGACAAATCAGCTGGTTTTCCATTTA|ATAAATGGGGTAAGGCTAGACTTTATTATG	GCGTTCTTCGGAATGTCGCGCATTGGCATG|GAAGTCACACCTTCGGGAACGTGGTTGACC
NC_045512.2_pilon	27698	29309	Deletion	1	+	8007	9783	AGTTCAAGAACTTTACTCTCCAATTTTTCT|TATTGTTGCGGCAATAGTGTTTATAACACT	GCCATCAAATTGGATGACAAAGATCCAAAT|TTCAAAGATCAAGTCATTTTGCTGAATAAG
NC_045512.2_pilon	29233	29267	Deletion	1	+	11512	10855	GCTTCAGCGTTCTTCGGAATGTCGCGCATT|GGCATGGAAGTCACACCTTCGGGAACGTGG	ATGGAAGTCACACCTTCGGGAACGTGGTTG|ACCTACACAGGTGCCATCAAATTGGATGAC
NC_045512.2_pilon	11921	29311	Deletion	1	+	3810	9727	TGCAACAACTCAGAGTAGAATCATCATCTA|AATTGTGGGCTCAATGTGTCCAGTTACACA	CATCAAATTGGATGACAAAGATCCAAATTT|CAAAGATCAAGTCATTTTGCTGAATAAGCA
NC_045512.2_pilon	23003	29111	Deletion	1	+	9714	11392	AAATCTATCAGGCCGGTAGCACACCTTGTA|ATGGTGTTGAAGGTTTTAATTGTTACTTTC	GTAACACAAGCTTTCGGCAGACGTGGTCCA|GAACAAACCCAAGGAAATTTTGGGGACCAG
NC_045512.2_pilon	29166	29176	Deletion	1	+	13933	14029	CCAGGAACTAATCAGACAAGGAACTGATTA|CAAACATTGGCCGCAAATTGCACAATTTGC	AATCAGACAAGGAACTGATTACAAACATTG|GCCGCAAATTGCACAATTTGCCCCCAGCGC
NC_045512.2_pilon	6604	29234	Deletion	1	+	882	11584	AGTCTTACTATTAAGAAACCTAATGAATTA|TCTAGAGTATTAGGTTTGAAAACCCTTGCT	GCTTCAGCGTTCTTCGGAATGTCGCGCATT|GGCATGGAAGTCACACCTTCGGGAACGTGG
NC_045512.2_pilon	29285	29311	Deletion	1	+	10015	9727	GAACGTGGTTGACCTACACAGGTGCCATCA|AATTGGATGACAAAGATCCAAATTTCAAAG	CATCAAATTGGATGACAAAGATCCAAATTT|CAAAGATCAAGTCATTTTGCTGAATAAGCA
NC_045512.2_pilon	27530	29176	Deletion	1	+	4457	14029	TTCTGGAACATACGAGGGCAATTCACCATT|TCATCCTCTAGCTGATAACAAATTTGCACT	AATCAGACAAGGAACTGATTACAAACATTG|GCCGCAAATTGCACAATTTGCCCCCAGCGC
NC_045512.2_pilon	9641	29290	Deletion	1	+	3782	10129	TTACTAATGATGTTTCTTTTTTAGCACATA|TTCAGTGGATGGTTATGTTCACACCTTTAG	GTGGTTGACCTACACAGGTGCCATCAAATT|GGATGACAAAGATCCAAATTTCAAAGATCA
NC_045512.2_pilon	28554	29083	Deletion	1	+	5663	9340	TGGCTACTACCGAAGAGCTACCAGACGAAT|TCGTGGTGGTGACGGTAAAATGAAAGATCT	AAAACGTACTGCCACTAAAGCATACAATGT|AACACAAGCTTTCGGCAGACGTGGTCCAGA
NC_045512.2_pilon	27794	29176	Deletion	1	+	7110	14029	CTTTCATTAATTGACTTCTATTTGTGCTTT|TTAGCCTTTCTGCTATTCCTTGTTTTAATT	AATCAGACAAGGAACTGATTACAAACATTG|GCCGCAAATTGCACAATTTGCCCCCAGCGC
NC_045512.2_pilon	27701	29289	Deletion	1	+	8196	10064	TCAAGAACTTTACTCTCCAATTTTTCTTAT|TGTTGCGGCAATAGTGTTTATAACACTTTG	CGTGGTTGACCTACACAGGTGCCATCAAAT|TGGATGACAAAGATCCAAATTTCAAAGATC
NC_045512.2_pilon	28272	29299	Deletion	1	+	3823	9887	TTTTAGATTTCATCTAAACGAACAAACTAA|AATGTCTGATAATGGACCCCAAAATCAGCG	CTACACAGGTGCCATCAAATTGGATGACAA|AGATCCAAATTTCAAAGATCAAGTCATTTT
NC_045512.2_pilon	1577	29311	Deletion	1	+	4562	9727	GCGCTAACATAGGTTGTAACCATACAGGTG|TTGTTGGAGAAGGTTCCGAAGGTCTTAATG	CATCAAATTGGATGACAAAGATCCAAATTT|CAAAGATCAAGTCATTTTGCTGAATAAGCA
NC_045512.2_pilon	29162	29175	Deletion	1	+	13963	14240	GGGACCAGGAACTAATCAGACAAGGAACTG|ATTACAAACATTGGCCGCAAATTGCACAAT	TAATCAGACAAGGAACTGATTACAAACATT|GGCCGCAAATTGCACAATTTGCCCCCAGCG
NC_045512.2_pilon	27404	29309	Deletion	1	+	3172	9783	GGAGATTGATTAAACGAACATGAAAATTAT|TCTTTTCTTGGCACTGATAACACTCGCTAC	GCCATCAAATTGGATGACAAAGATCCAAAT|TTCAAAGATCAAGTCATTTTGCTGAATAAG
NC_045512.2_pilon	29290	29301	Deletion	1	+	10129	9910	TGGTTGACCTACACAGGTGCCATCAAATTG|GATGACAAAGATCCAAATTTCAAAGATCAA	ACACAGGTGCCATCAAATTGGATGACAAAG|ATCCAAATTTCAAAGATCAAGTCATTTTGC
NC_045512.2_pilon	29657	29310	Duplication	1	+	5183	9678	GTAACTACATAGCACAAGTAGATGTAGTTA|ACTTTAATCTCACATAGCAATCTTTAATCA	CCATCAAATTGGATGACAAAGATCCAAATT|TCAAAGATCAAGTCATTTTGCTGAATAAGC
NC_045512.2_pilon	29683	29310	Duplication	1	+	2844	9678	GTTAACTTTAATCTCACATAGCAATCTTTA|ATCAGTGTGTAACATTAGGGAGGACTTGAA	CCATCAAATTGGATGACAAAGATCCAAATT|TCAAAGATCAAGTCATTTTGCTGAATAAGC
NC_045512.2_pilon	2532	29309	Deletion	1	+	4431	9783	ACTTCCCACAGAAGTGTTAACAGAGGAAGT|TGTCTTGAAAACTGGTGATTTACAACCATT	GCCATCAAATTGGATGACAAAGATCCAAAT|TTCAAAGATCAAGTCATTTTGCTGAATAAG
NC_045512.2_pilon	29682	29235	Duplication	1	+	2848	11573	AGTTAACTTTAATCTCACATAGCAATCTTT|AATCAGTGTGTAACATTAGGGAGGACTTGA	CTTCAGCGTTCTTCGGAATGTCGCGCATTG|GCATGGAAGTCACACCTTCGGGAACGTGGT
NC_045512.2_pilon	29147	29164	Deletion	1	+	13385	13944	CCCAAGGAAATTTTGGGGACCAGGAACTAA|TCAGACAAGGAACTGATTACAAACATTGGC	GGACCAGGAACTAATCAGACAAGGAACTGA|TTACAAACATTGGCCGCAAATTGCACAATT
NC_045512.2_pilon	21369	21391	Deletion	1	+	9102	10680	TACATATTTTGGAGGAATACAAATCCAATT|CAGTTGTCTTCCTATTCTTTATTTGACATG	AATCCAATTCAGTTGTCTTCCTATTCTTTA|TTTGACATGAGTAAATTTCCCCTTAAATTA
NC_045512.2_pilon	21548	21557	Deletion	1	+	17032	15256	AGTTGTTATTTCTAGTGATGTTCTTGTTAA|CAACTAAACGAACAATGTTTGTTTTTCTTG	TTTCTAGTGATGTTCTTGTTAACAACTAAA|CGAACAATGTTTGTTTTTCTTGTTTTATTG
NC_045512.2_pilon	21572	21581	Deletion	1	+	15048	14856	TGTTAACAACTAAACGAACAATGTTTGTTT|TTCTTGTTTTATTGCCACTAGTCTCTAGTC	ACTAAACGAACAATGTTTGTTTTTCTTGTT|TTATTGCCACTAGTCTCTAGTCAGTGTGTT
NC_045512.2_pilon	21533	21545	Deletion	1	+	15213	16646	TAGAGAAAACAACAGAGTTGTTATTTCTAG|TGATGTTCTTGTTAACAACTAAACGAACAA	ACAGAGTTGTTATTTCTAGTGATGTTCTTG|TTAACAACTAAACGAACAATGTTTGTTTTT
NC_045512.2_pilon	29480	5	Duplication	1	+	5732	10	CTCTTCTTCCTGCTGCAGATTTGGATGATT|TCTCCAAACAATTGCAACAATCCATGAGCA	|AAGGTTTATACCTTCCCAGGTAACAAACCA
NC_045512.2_pilon	21555	21584	Deletion	1	+	15246	15014	ATTTCTAGTGATGTTCTTGTTAACAACTAA|ACGAACAATGTTTGTTTTTCTTGTTTTATT	AAACGAACAATGTTTGTTTTTCTTGTTTTA|TTGCCACTAGTCTCTAGTCAGTGTGTTAAT
NC_045512.2_pilon	7867	21472	Deletion	1	+	6875	13079	GACAACCTGAGAGCTAATAACACTAAAGGT|TCATTGCCTATTAATGTTATAGTTTTTGAT	TTAAAAGAAGGTCAAATCAATGATATGATT|TTATCTCTTCTTAGTAAAGGTAGACTTATA
NC_045512.2_pilon	21599	21611	Deletion	1	+	15291	9304	TTTTTCTTGTTTTATTGCCACTAGTCTCTA|GTCAGTGTGTTAATCTTACAACCAGAACTC	TTATTGCCACTAGTCTCTAGTCAGTGTGTT|AATCTTACAACCAGAACTCAATTACCCCCT
NC_045512.2_pilon	21554	21573	Deletion	1	+	15242	15061	TATTTCTAGTGATGTTCTTGTTAACAACTA|AACGAACAATGTTTGTTTTTCTTGTTTTAT	TGTTAACAACTAAACGAACAATGTTTGTTT|TTCTTGTTTTATTGCCACTAGTCTCTAGTC
NC_045512.2_pilon	21571	21582	Deletion	1	+	15068	14944	TTGTTAACAACTAAACGAACAATGTTTGTT|TTTCTTGTTTTATTGCCACTAGTCTCTAGT	CTAAACGAACAATGTTTGTTTTTCTTGTTT|TATTGCCACTAGTCTCTAGTCAGTGTGTTA
NC_045512.2_pilon	21473	21485	Deletion	1	+	12993	14722	AAAAGAAGGTCAAATCAATGATATGATTTT|ATCTCTTCTTAGTAAAGGTAGACTTATAAT	AAATCAATGATATGATTTTATCTCTTCTTA|GTAAAGGTAGACTTATAATTAGAGAAAACA
NC_045512.2_pilon	21463	21473	Deletion	1	+	13054	12993	TTATGTCTTTAAAAGAAGGTCAAATCAATG|ATATGATTTTATCTCTTCTTAGTAAAGGTA	TAAAAGAAGGTCAAATCAATGATATGATTT|TATCTCTTCTTAGTAAAGGTAGACTTATAA
NC_045512.2_pilon	22863	21390	Duplication	1	+	6577	10677	ATTACCAGATGATTTTACAGGCTGCGTTAT|AGCTTGGAATTCTAACAATCTTGATTCTAA	AAATCCAATTCAGTTGTCTTCCTATTCTTT|ATTTGACATGAGTAAATTTCCCCTTAAATT
NC_045512.2_pilon	24126	21582	Duplication	1	+	3820	14944	TGCTAGAGACCTCATTTGTGCACAAAAGTT|TAACGGCCTTACTGTTTTGCCACCTTTGCT	CTAAACGAACAATGTTTGTTTTTCTTGTTT|TATTGCCACTAGTCTCTAGTCAGTGTGTTA
NC_045512.2_pilon	21463	21467	Deletion	1	+	13054	12966	TTATGTCTTTAAAAGAAGGTCAAATCAATG|ATATGATTTTATCTCTTCTTAGTAAAGGTA	TGTCTTTAAAAGAAGGTCAAATCAATGATA|TGATTTTATCTCTTCTTAGTAAAGGTAGAC
NC_045512.2_pilon	27055	27062	Deletion	1	+	7562	7775	CACTGTTGCTACATCACGAACGCTTTCTTA|TTACAAATTGGGAGCTTCGCAGCGTGTAGC	TGCTACATCACGAACGCTTTCTTATTACAA|ATTGGGAGCTTCGCAGCGTGTAGCAGGTGA
NC_045512.2_pilon	6603	6608	Deletion	1	+	883	949	TAGTCTTACTATTAAGAAACCTAATGAATT|ATCTAGAGTATTAGGTTTGAAAACCCTTGC	CTTACTATTAAGAAACCTAATGAATTATCT|AGAGTATTAGGTTTGAAAACCCTTGCTACT
NC_045512.2_pilon	6961	26872	Deletion	1	+	9218	8856	TTTTCTAAACTGATAAATATTATAATTTGG|TTTTTACTATTAAGTGTTTGCCTAGGTTCT	GTTCCATGTGGTCATTCAATCCAGAAACTA|ACATTCTTCTCAACGTGCCACTCCATGGCA
NC_045512.2_pilon	27050	27054	Deletion	1	+	7169	7504	GAAATCACTGTTGCTACATCACGAACGCTT|TCTTATTACAAATTGGGAGCTTCGCAGCGT	ATCACTGTTGCTACATCACGAACGCTTTCT|TATTACAAATTGGGAGCTTCGCAGCGTGTA
NC_045512.2_pilon	6603	27055	Deletion	1	+	883	7562	TAGTCTTACTATTAAGAAACCTAATGAATT|ATCTAGAGTATTAGGTTTGAAAACCCTTGC	TCACTGTTGCTACATCACGAACGCTTTCTT|ATTACAAATTGGGAGCTTCGCAGCGTGTAG
NC_045512.2_pilon	27496	26872	Duplication	1	+	3295	8856	GAGGTACAACAGTACTTTTAAAAGAACCTT|GCTCTTCTGGAACATACGAGGGCAATTCAC	GTTCCATGTGGTCATTCAATCCAGAAACTA|ACATTCTTCTCAACGTGCCACTCCATGGCA
NC_045512.2_pilon	26790	26820	Deletion	1	+	8112	8614	TTGCTATCGCAATGGCTTGTCTTGTAGGCT|TGATGTGGCTCAGCTACTTCATTGCTTCTT	TTGATGTGGCTCAGCTACTTCATTGCTTCT|TTCAGACTGTTTGCGCGTACGCGTTCCATG
NC_045512.2_pilon	27270	27056	Duplication	1	+	16610	7557	ATATTACTAATTATTATGAGGACTTTTAAA|GTTTCCATTTGGAATCTTGATTACATCATA	CACTGTTGCTACATCACGAACGCTTTCTTA|TTACAAATTGGGAGCTTCGCAGCGTGTAGC
NC_045512.2_pilon	3724	27019	Deletion	1	+	11818	5908	CTACTTGCACCATTATTATCAGCTGGTATT|TTTGGTGCTGACCCTATACATTCTTTAAGA	TAGGACGCTGTGACATCAAGGACCTGCCTA|AAGAAATCACTGTTGCTACATCACGAACGC
NC_045512.2_pilon	18353	18049	Duplication	1	+	6649	15264	TGCTACTAGAGAAGCTGTTGGTACCAATTT|ACCTTTACAGCTAGGTTTTTCTACAGGTGT	AGGAATGTGGCAACTTTACAAGCTGAAAAT|GTAACAGGACTCTTTAAAGATTGTAGTAAG
NC_045512.2_pilon	19519	18019	Duplication	1	+	9063	14909	GTAGACATCATGCTAATGAGTACAGATTGT|ATCTCGATGCTTATAACATGATGATCTCAG	TTGCAATTTACAAGTCTTGAAATTCCACGT|AGGAATGTGGCAACTTTACAAGCTGAAAAT
NC_045512.2_pilon	17823	17829	Deletion	1	+	4592	4741	GCTGTAGCCTCAAAGATTTTGGGACTACCA|ACTCAAACTGTTGATTCATCACAGGGCTCA	AGCCTCAAAGATTTTGGGACTACCAACTCA|AACTGTTGATTCATCACAGGGCTCAGAATA
NC_045512.2_pilon	17779	17920	Deletion	1	+	6021	10913	CTTGGAGAAAAGCTGTCTTTATTTCACCTT|ATAATTCACAGAATGCTGTAGCCTCAAAGA	ACAGCTCACTCTTGTAATGTAAACAGATTT|AATGTTGCTATTACCAGAGCAAAAGTAGGC
NC_045512.2_pilon	20106	18112	Duplication	1	+	979	13249	CCATCTGTAGGTCCCAAACAAGCTAGTCTT|AATGGAGTCACATTAATTGGAGAAGCCGTA	ATCACTGGGTTACATCCTACACAGGCACCT|ACACACCTCAGTGTTGACACTAAATTCAAA
NC_045512.2_pilon	18091	18126	Deletion	1	+	13506	12546	TTAAAGATTGTAGTAAGGTAATCACTGGGT|TACATCCTACACAGGCACCTACACACCTCA	TCCTACACAGGCACCTACACACCTCAGTGT|TGACACTAAATTCAAAACTGAAGGTTTATG
NC_045512.2_pilon	17945	17961	Deletion	1	+	12182	12672	ATTTAATGTTGCTATTACCAGAGCAAAAGT|AGGCATACTTTGCATAATATCTGATAGAGA	TACCAGAGCAAAAGTAGGCATACTTTGCAT|AATATCTGATAGAGACCTTTATGACAAGTT
NC_045512.2_pilon	29454	29327	Duplication	1	+	5182	3171	GAGACAGAAGAAACAGCAAACTGTGACTCT|TCTTCCTGCTGCAGATTTGGATGATTTCTC	AAAGATCCAAATTTCAAAGATCAAGTCATT|TTGCTGAATAAGCATATTGACGCATACAAA
NC_045512.2_pilon	4990	5545	Deletion	1	+	4612	11416	AGGACTATTAAGGTGTTTACAACAGTAGAC|AACATTAACCTCCACACGCAAGTTGTGGAC	GGTGTGTAAAACTTGTGGACAACAGCAGAC|AACCCTTAAGGGTGTAGAAGCTGTTATGTA
NC_045512.2_pilon	11630	11647	Deletion	1	+	11259	2534	TAATGCTAGTTTATTGTTTCTTAGGCTATT|TTTGTACTTGTTACTTTGGCCTCTTTTGTT	TTTCTTAGGCTATTTTTGTACTTGTTACTT|TGGCCTCTTTTGTTTACTCAACCGCTACTT
NC_045512.2_pilon	11631	11647	Deletion	1	+	11259	2534	AATGCTAGTTTATTGTTTCTTAGGCTATTT|TTGTACTTGTTACTTTGGCCTCTTTTGTTT	TTTCTTAGGCTATTTTTGTACTTGTTACTT|TGGCCTCTTTTGTTTACTCAACCGCTACTT
NC_045512.2_pilon	16412	11487	Duplication	1	+	1391	17322	TTGCAATGCTCCAGGTTGTGATGTCACAGA|TGTGACTCAACTTTACTTAGGAGGTATGAG	TTTCCATGTGGGCTCTTATAATCTCTGTTA|CTTCTAACTACTCAGGTGTAGTTACAACTG
NC_045512.2_pilon	11629	11639	Deletion	1	+	11297	2411	ATAATGCTAGTTTATTGTTTCTTAGGCTAT|TTTTGTACTTGTTACTTTGGCCTCTTTTGT	GTTTATTGTTTCTTAGGCTATTTTTGTACT|TGTTACTTTGGCCTCTTTTGTTTACTCAAC
NC_045512.2_pilon	11700	11708	Deletion	1	+	2733	2626	CTACTTTAGACTGACTCTTGGTGTTTATGA|TTACTTAGTTTCTACACAGGAGTTTAGATA	AGACTGACTCTTGGTGTTTATGATTACTTA|GTTTCTACACAGGAGTTTAGATATATGAAT
NC_045512.2_pilon	11695	11708	Deletion	1	+	2690	2626	AACCGCTACTTTAGACTGACTCTTGGTGTT|TATGATTACTTAGTTTCTACACAGGAGTTT	AGACTGACTCTTGGTGTTTATGATTACTTA|GTTTCTACACAGGAGTTTAGATATATGAAT
NC_045512.2_pilon	11707	11711	Deletion	1	+	2664	2574	AGACTGACTCTTGGTGTTTATGATTACTTA|GTTTCTACACAGGAGTTTAGATATATGAAT	CTGACTCTTGGTGTTTATGATTACTTAGTT|TCTACACAGGAGTTTAGATATATGAATTCA
NC_045512.2_pilon	11580	11645	Deletion	1	+	11918	2530	TGTTGAGTATTGCCCTATTTTCTTCATAAC|TGGTAATACACTTCAGTGTATAATGCTAGT	TGTTTCTTAGGCTATTTTTGTACTTGTTAC|TTTGGCCTCTTTTGTTTACTCAACCGCTAC
NC_045512.2_pilon	11698	11712	Deletion	1	+	2702	2596	CGCTACTTTAGACTGACTCTTGGTGTTTAT|GATTACTTAGTTTCTACACAGGAGTTTAGA	TGACTCTTGGTGTTTATGATTACTTAGTTT|CTACACAGGAGTTTAGATATATGAATTCAC
NC_045512.2_pilon	3024	11678	Deletion	1	+	10347	2677	GTCTGGTGAGTTTAAATTGGCTTCACATAT|GTATTGTTCTTTTTACCCTCCAGATGAGGA	GGCCTCTTTTGTTTACTCAACCGCTACTTT|AGACTGACTCTTGGTGTTTATGATTACTTA
NC_045512.2_pilon	11702	11708	Deletion	1	+	2700	2626	ACTTTAGACTGACTCTTGGTGTTTATGATT|ACTTAGTTTCTACACAGGAGTTTAGATATA	AGACTGACTCTTGGTGTTTATGATTACTTA|GTTTCTACACAGGAGTTTAGATATATGAAT
NC_045512.2_pilon	11538	11676	Deletion	1	+	9325	2677	TACAACTGTCATGTTTTTGGCCAGAGGTAT|TGTTTTTATGTGTGTTGAGTATTGCCCTAT	TTGGCCTCTTTTGTTTACTCAACCGCTACT|TTAGACTGACTCTTGGTGTTTATGATTACT
NC_045512.2_pilon	29417	29193	Duplication	1	+	4237	13665	AAAAGAAGAAGGCTGATGAAACTCAAGCCT|TACCGCAGAGACAGAAGAAACAGCAAACTG	ATTACAAACATTGGCCGCAAATTGCACAAT|TTGCCCCCAGCGCTTCAGCGTTCTTCGGAA
NC_045512.2_pilon	29015	29084	Deletion	1	+	7139	9448	GCCAACAACAACAAGGCCAAACTGTCACTA|AGAAATCTGCTGCTGAGGCTTCTAAGAAGC	AAACGTACTGCCACTAAAGCATACAATGTA|ACACAAGCTTTCGGCAGACGTGGTCCAGAA
NC_045512.2_pilon	27794	29194	Deletion	1	+	7110	13476	CTTTCATTAATTGACTTCTATTTGTGCTTT|TTAGCCTTTCTGCTATTCCTTGTTTTAATT	TTACAAACATTGGCCGCAAATTGCACAATT|TGCCCCCAGCGCTTCAGCGTTCTTCGGAAT
NC_045512.2_pilon	28711	29084	Deletion	1	+	7122	9448	GGAGCCTTGAATACACCAAAAGATCACATT|GGCACCCGCAATCCTGCTAACAATGCTGCA	AAACGTACTGCCACTAAAGCATACAATGTA|ACACAAGCTTTCGGCAGACGTGGTCCAGAA
NC_045512.2_pilon	29352	29175	Duplication	1	+	3618	14240	CATTTTGCTGAATAAGCATATTGACGCATA|CAAAACATTCCCACCAACAGAGCCTAAAAA	TAATCAGACAAGGAACTGATTACAAACATT|GGCCGCAAATTGCACAATTTGCCCCCAGCG
NC_045512.2_pilon	28898	28920	Deletion	1	+	2449	3556	CAGGCAGCAGTAGGGGAACTTCTCCTGCTA|GAATGGCTGGCAATGGCGGTGATGCTGCTC	CTCCTGCTAGAATGGCTGGCAATGGCGGTG|ATGCTGCTCTTGCTTTGCTGCTGCTTGACA
NC_045512.2_pilon	6810	29094	Deletion	1	+	6451	10000	CTTTACTTTATTGCTACAATTGTGTACTTT|TACTAGAAGTACAAATTCTAGAATTAAAGC	CCACTAAAGCATACAATGTAACACAAGCTT|TCGGCAGACGTGGTCCAGAACAAACCCAAG
NC_045512.2_pilon	28415	29016	Deletion	1	+	1849	7409	AACAACGTCGGCCCCAAGGTTTACCCAATA|ATACTGCGTCTTGGTTCACCGCTCTCACTC	GCCAACAACAACAAGGCCAAACTGTCACTA|AGAAATCTGCTGCTGAGGCTTCTAAGAAGC
NC_045512.2_pilon	28407	28977	Deletion	1	+	1757	4694	GCGATCAAAACAACGTCGGCCCCAAGGTTT|ACCCAATAATACTGCGTCTTGGTTCACCGC	ACAGATTGAACCAGCTTGAGAGCAAAATGT|CTGGTAAAGGCCAACAACAACAAGGCCAAA
NC_045512.2_pilon	29078	29130	Deletion	1	+	8862	11817	GGCAAAAACGTACTGCCACTAAAGCATACA|ATGTAACACAAGCTTTCGGCAGACGTGGTC	GACGTGGTCCAGAACAAACCCAAGGAAATT|TTGGGGACCAGGAACTAATCAGACAAGGAA
NC_045512.2_pilon	25520	25533	Deletion	1	+	4840	5205	AACGATACCGATACAAGCCTCACTCCCTTT|CGGATGGCTTATTGTTGGCGTTGCACTTCT	ACAAGCCTCACTCCCTTTCGGATGGCTTAT|TGTTGGCGTTGCACTTCTTGCTGTTTTTCA
NC_045512.2_pilon	25327	25421	Deletion	1	+	1951	3848	GGCTGTTGTTCTTGTGGATCCTGCTGCAAA|TTTGATGAAGACGACTCTGAGCCAGTGCTC	TTATGGATTTGTTTATGAGAATCTTCACAA|TTGGAACTGTAACTTTGAAGCAAGGTGAAA
NC_045512.2_pilon	8362	25418	Deletion	1	+	6576	3727	GCTTGTATTGACTGTAGTGCGCGTCATATT|AATGCGCAGGTAGCAAAAAGTCACAACATT	AACTTATGGATTTGTTTATGAGAATCTTCA|CAATTGGAACTGTAACTTTGAAGCAAGGTG
NC_045512.2_pilon	9629	9633	Deletion	1	+	3698	3626	TGACATTTTATCTTACTAATGATGTTTCTT|TTTTAGCACATATTCAGTGGATGGTTATGT	CATTTTATCTTACTAATGATGTTTCTTTTT|TAGCACATATTCAGTGGATGGTTATGTTCA
NC_045512.2_pilon	9629	9635	Deletion	1	+	3698	3720	TGACATTTTATCTTACTAATGATGTTTCTT|TTTTAGCACATATTCAGTGGATGGTTATGT	TTTTATCTTACTAATGATGTTTCTTTTTTA|GCACATATTCAGTGGATGGTTATGTTCACA
NC_045512.2_pilon	23017	20859	Duplication	1	+	8981	7491	GGTAGCACACCTTGTAATGGTGTTGAAGGT|TTTAATTGTTACTTTCCTTTACAATCATAT	AACATTAGCTGTACCCTATAATATGAGAGT|TATACATTTTGGTGCTGGTTCTGATAAAGG
NC_045512.2_pilon	20961	20968	Deletion	1	+	9637	5722	GGTACGCTGCTTGTCGATTCAGATCTTAAT|GACTTTGTCTCTGATGCAGATTCAACTTTG	CTGCTTGTCGATTCAGATCTTAATGACTTT|GTCTCTGATGCAGATTCAACTTTGATTGGT
NC_045512.2_pilon	21603	20851	Duplication	1	+	15194	6879	TCTTGTTTTATTGCCACTAGTCTCTAGTCA|GTGTGTTAATCTTACAACCAGAACTCAATT	AACACATTAACATTAGCTGTACCCTATAAT|ATGAGAGTTATACATTTTGGTGCTGGTTCT
NC_045512.2_pilon	20815	20848	Deletion	1	+	6215	6914	ATGTCGCAAAATATACTCAACTGTGTCAAT|ATTTAAACACATTAACATTAGCTGTACCCT	TTAAACACATTAACATTAGCTGTACCCTAT|AATATGAGAGTTATACATTTTGGTGCTGGT
NC_045512.2_pilon	20820	20849	Deletion	1	+	6446	6903	GCAAAATATACTCAACTGTGTCAATATTTA|AACACATTAACATTAGCTGTACCCTATAAT	TAAACACATTAACATTAGCTGTACCCTATA|ATATGAGAGTTATACATTTTGGTGCTGGTT
NC_045512.2_pilon	20884	20944	Deletion	1	+	8172	9008	GAGTTATACATTTTGGTGCTGGTTCTGATA|AAGGAGTTGCACCAGGTACAGCTGTTTTAA	AGACAGTGGTTGCCTACGGGTACGCTGCTT|GTCGATTCAGATCTTAATGACTTTGTCTCT
NC_045512.2_pilon	23674	20952	Duplication	1	+	14742	9758	TACACTATGTCACTTGGTGCAGAAAATTCA|GTTGCTTACTCTAATAACTCTATTGCCATA	GTTGCCTACGGGTACGCTGCTTGTCGATTC|AGATCTTAATGACTTTGTCTCTGATGCAGA
NC_045512.2_pilon	23573	23583	Deletion	1	+	6287	7071	AGTGTGACATACCCATTGGTGCAGGTATAT|GTGCTAGTTATCAGACTCAGACTAATTCTC	TACCCATTGGTGCAGGTATATGTGCTAGTT|ATCAGACTCAGACTAATTCTCCTCGGCGGG
NC_045512.2_pilon	23308	23351	Deletion	1	+	3186	3785	ACTGATGCTGTCCGTGATCCACAGACACTT|GAGATTCTTGACATTACACCATGTTCTTTT	ATTACACCATGTTCTTTTGGTGGTGTCAGT|GTTATAACACCAGGAACAAATACTTCTAAC
NC_045512.2_pilon	23570	23587	Deletion	1	+	6013	7490	ATGAGTGTGACATACCCATTGGTGCAGGTA|TATGTGCTAGTTATCAGACTCAGACTAATT	CATTGGTGCAGGTATATGTGCTAGTTATCA|GACTCAGACTAATTCTCCTCGGCGGGCACG
NC_045512.2_pilon	13066	13072	Deletion	1	+	13302	13114	ACAGAAGTGCCTGCCAATTCAACTGTATTA|TCTTTCTGTGCTTTTGCTGTAGATGCTGCT	AGTGCCTGCCAATTCAACTGTATTATCTTT|CTGTGCTTTTGCTGTAGATGCTGCTAAAGC
NC_045512.2_pilon	12998	13004	Deletion	1	+	15663	12051	ACAACCTAAATAGAGGTATGGTACTTGGTA|GTTTAGCTGCCACAGTACGTCTACAAGCTG	CTAAATAGAGGTATGGTACTTGGTAGTTTA|GCTGCCACAGTACGTCTACAAGCTGGTAAT
NC_045512.2_pilon	12913	12981	Deletion	1	+	14044	16311	ACAGAACTGGAACCACCTTGTAGGTTTGTT|ACAGACACACCTAAAGGTCCTAAAGTGAAG	ACTTTATTAAAGGATTAAACAACCTAAATA|GAGGTATGGTACTTGGTAGTTTAGCTGCCA
NC_045512.2_pilon	12772	12864	Deletion	1	+	7628	10964	CAAACTGCTTGCACTGATGACAATGCGTTA|GCTTACTACAACACAACAAAGGGAGGTAGG	ATTTGAAATGGGCTAGATTCCCTAAGAGTG|ATGGAACTGGTACTATCTATACAGAACTGG
NC_045512.2_pilon	12998	13002	Deletion	1	+	15663	11729	ACAACCTAAATAGAGGTATGGTACTTGGTA|GTTTAGCTGCCACAGTACGTCTACAAGCTG	ACCTAAATAGAGGTATGGTACTTGGTAGTT|TAGCTGCCACAGTACGTCTACAAGCTGGTA
NC_045512.2_pilon	12313	12848	Deletion	1	+	10250	9538	CAAGCTATGACCCAAATGTATAAACAGGCT|AGATCTGAGGACAAGAGGGCAAAAGTTACT	TTATCCGATTTACAGGATTTGAAATGGGCT|AGATTCCCTAAGAGTGATGGAACTGGTACT
NC_045512.2_pilon	13628	12763	Duplication	1	+	8073	6842	TTGTCGCTTCCAAGAAAAGGACGAAGATGA|CAATTTAATTGATTCTTACTTTGTAGTTAA	CGGTACTACACAAACTGCTTGCACTGATGA|CAATGCGTTAGCTTACTACAACACAACAAA
NC_045512.2_pilon	12934	12949	Deletion	1	+	14982	15765	AGGTTTGTTACAGACACACCTAAAGGTCCT|AAAGTGAAGTATTTATACTTTATTAAAGGA	CACACCTAAAGGTCCTAAAGTGAAGTATTT|ATACTTTATTAAAGGATTAAACAACCTAAA
NC_045512.2_pilon	13001	13022	Deletion	1	+	11799	13370	ACCTAAATAGAGGTATGGTACTTGGTAGTT|TAGCTGCCACAGTACGTCTACAAGCTGGTA	CTTGGTAGTTTAGCTGCCACAGTACGTCTA|CAAGCTGGTAATGCAACAGAAGTGCCTGCC
NC_045512.2_pilon	9938	11182	Deletion	1	+	5199	12231	AGTATTTTAGTGGAGCAATGGATACAACTA|GCTACAGAGAAGCTGCTTGTTGTCATCTCG	CAAACATAAGCATGCATTTCTCTGTTTGTT|TTTGTTACCTTCTCTTGCCACTGTAGCTTA
NC_045512.2_pilon	11486	11161	Duplication	1	+	17359	12046	TTTCCATGTGGGCTCTTATAATCTCTGTTA|CTTCTAACTACTCAGGTGTAGTTACAACTG	TGCTTTTGCAATGATGTTTGTCAAACATAA|GCATGCATTTCTCTGTTTGTTTTTGTTACC
NC_045512.2_pilon	11954	11121	Duplication	1	+	4581	9607	TGTGGGCTCAATGTGTCCAGTTACACAATG|ACATTCTCTTAGCTAAAGATACTACTGAAG	ATGCCTTTTTACCTTTTGCTATGGGTATTA|TTGCTATGTCTGCTTTTGCAATGATGTTTG
NC_045512.2_pilon	11076	11107	Deletion	1	+	20684	9027	AGTCCAGAGTACTCAATGGTCTTTGTTCTT|TTTTTTGTATGAAAATGCCTTTTTACCTTT	TTTTTTGTATGAAAATGCCTTTTTACCTTT|TGCTATGGGTATTATTGCTATGTCTGCTTT
NC_045512.2_pilon	10049	11107	Deletion	1	+	2614	9027	CACCACAAACCTCTATCACCTCAGCTGTTT|TGCAGAGTGGTTTTAGAAAAATGGCATTCC	TTTTTTGTATGAAAATGCCTTTTTACCTTT|TGCTATGGGTATTATTGCTATGTCTGCTTT
NC_045512.2_pilon	10598	11181	Deletion	1	+	9839	12375	ATGCTGGCACAGACTTAGAAGGTAACTTTT|ATGGACCTTTTGTTGACAGGCAAACAGCAC	TCAAACATAAGCATGCATTTCTCTGTTTGT|TTTTGTTACCTTCTCTTGCCACTGTAGCTT
NC_045512.2_pilon	11097	11107	Deletion	1	+	9121	9027	TTTGTTCTTTTTTTTGTATGAAAATGCCTT|TTTACCTTTTGCTATGGGTATTATTGCTAT	TTTTTTGTATGAAAATGCCTTTTTACCTTT|TGCTATGGGTATTATTGCTATGTCTGCTTT
NC_045512.2_pilon	11079	11099	Deletion	1	+	7366	9125	CCAGAGTACTCAATGGTCTTTGTTCTTTTT|TTTGTATGAAAATGCCTTTTTACCTTTTGC	TTGTTCTTTTTTTTGTATGAAAATGCCTTT|TTACCTTTTGCTATGGGTATTATTGCTATG
NC_045512.2_pilon	11080	11098	Deletion	1	+	7347	9135	CAGAGTACTCAATGGTCTTTGTTCTTTTTT|TTGTATGAAAATGCCTTTTTACCTTTTGCT	TTTGTTCTTTTTTTTGTATGAAAATGCCTT|TTTACCTTTTGCTATGGGTATTATTGCTAT
NC_045512.2_pilon	16399	11197	Duplication	1	+	1318	13461	TTAATCCGTATGTTTGCAATGCTCCAGGTT|GTGATGTCACAGATGTGACTCAACTTTACT	ATTTCTCTGTTTGTTTTTGTTACCTTCTCT|TGCCACTGTAGCTTATTTTAATATGGTCTA
NC_045512.2_pilon	11107	11113	Deletion	1	+	9027	8923	TTTTTGTATGAAAATGCCTTTTTACCTTTT|GCTATGGGTATTATTGCTATGTCTGCTTTT	GTATGAAAATGCCTTTTTACCTTTTGCTAT|GGGTATTATTGCTATGTCTGCTTTTGCAAT
NC_045512.2_pilon	11027	11045	Deletion	1	+	20287	21347	GTACACACCACTGGTTGTTACTCACAATTT|TGACTTCACTTTTAGTTTTAGTCCAGAGTA	TTACTCACAATTTTGACTTCACTTTTAGTT|TTAGTCCAGAGTACTCAATGGTCTTTGTTC
NC_045512.2_pilon	14677	11096	Duplication	1	+	4781	9078	ACAATGTTGCTTTTCAAACTGTCAAACCCG|GTAATTTTAACAAAGACTTCTATGACTTTG	TCTTTGTTCTTTTTTTTGTATGAAAATGCC|TTTTTACCTTTTGCTATGGGTATTATTGCT
NC_045512.2_pilon	11079	11088	Deletion	1	+	7366	8411	CCAGAGTACTCAATGGTCTTTGTTCTTTTT|TTTGTATGAAAATGCCTTTTTACCTTTTGC	CTCAATGGTCTTTGTTCTTTTTTTTGTATG|AAAATGCCTTTTTACCTTTTGCTATGGGTA
NC_045512.2_pilon	11104	11149	Deletion	1	+	9026	11772	TTTTTTTTGTATGAAAATGCCTTTTTACCT|TTTGCTATGGGTATTATTGCTATGTCTGCT	TATTGCTATGTCTGCTTTTGCAATGATGTT|TGTCAAACATAAGCATGCATTTCTCTGTTT
NC_045512.2_pilon	11104	11122	Deletion	1	+	9026	9684	TTTTTTTTGTATGAAAATGCCTTTTTACCT|TTTGCTATGGGTATTATTGCTATGTCTGCT	TGCCTTTTTACCTTTTGCTATGGGTATTAT|TGCTATGTCTGCTTTTGCAATGATGTTTGT
NC_045512.2_pilon	12108	11105	Duplication	1	+	3721	9037	GGCAACCTTACAAGCTATAGCCTCAGAGTT|TAGTTCCCTTCCATCATATGCAGCTTTTGC	TTTTTTTTGTATGAAAATGCCTTTTTACCT|TTTGCTATGGGTATTATTGCTATGTCTGCT
NC_045512.2_pilon	10608	11169	Deletion	1	+	9176	11872	AGACTTAGAAGGTAACTTTTATGGACCTTT|TGTTGACAGGCAAACAGCACAAGCAGCTGG	CAATGATGTTTGTCAAACATAAGCATGCAT|TTCTCTGTTTGTTTTTGTTACCTTCTCTTG
NC_045512.2_pilon	10662	11102	Deletion	1	+	11853	9052	AGCTGGTACGGACACAACTATTACAGTTAA|TGTTTTAGCTTGGTTGTACGCTGCTGTTAT	TTCTTTTTTTTGTATGAAAATGCCTTTTTA|CCTTTTGCTATGGGTATTATTGCTATGTCT
NC_045512.2_pilon	10936	10954	Deletion	1	+	11983	13669	GCTTTATTAGAAGATGAATTTACACCTTTT|GATGTTGTTAGACAATGCTCAGGTGTTACT	ATTTACACCTTTTGATGTTGTTAGACAATG|CTCAGGTGTTACTTTCCAAAGTGCAGTGAA
NC_045512.2_pilon	26871	11108	Duplication	1	+	8791	9037	GTTCCATGTGGTCATTCAATCCAGAAACTA|ACATTCTTCTCAACGTGCCACTCCATGGCA	TTTTTGTATGAAAATGCCTTTTTACCTTTT|GCTATGGGTATTATTGCTATGTCTGCTTTT
NC_045512.2_pilon	10584	11180	Deletion	1	+	9189	12365	ACCAACTGGAGTTCATGCTGGCACAGACTT|AGAAGGTAACTTTTATGGACCTTTTGTTGA	GTCAAACATAAGCATGCATTTCTCTGTTTG|TTTTTGTTACCTTCTCTTGCCACTGTAGCT
NC_045512.2_pilon	10661	11084	Deletion	1	+	11603	7853	CAGCTGGTACGGACACAACTATTACAGTTA|ATGTTTTAGCTTGGTTGTACGCTGCTGTTA	AGTACTCAATGGTCTTTGTTCTTTTTTTTG|TATGAAAATGCCTTTTTACCTTTTGCTATG
NC_045512.2_pilon	11077	11149	Deletion	1	+	19557	11772	GTCCAGAGTACTCAATGGTCTTTGTTCTTT|TTTTTGTATGAAAATGCCTTTTTACCTTTT	TATTGCTATGTCTGCTTTTGCAATGATGTT|TGTCAAACATAAGCATGCATTTCTCTGTTT
NC_045512.2_pilon	9960	11151	Deletion	1	+	5064	11792	TACAACTAGCTACAGAGAAGCTGCTTGTTG|TCATCTCGCAAAGGCTCTCAATGACTTCAG	TTGCTATGTCTGCTTTTGCAATGATGTTTG|TCAAACATAAGCATGCATTTCTCTGTTTGT
NC_045512.2_pilon	11038	11048	Deletion	1	+	20924	21370	TGGTTGTTACTCACAATTTTGACTTCACTT|TTAGTTTTAGTCCAGAGTACTCAATGGTCT	CTCACAATTTTGACTTCACTTTTAGTTTTA|GTCCAGAGTACTCAATGGTCTTTGTTCTTT
NC_045512.2_pilon	11177	11183	Deletion	1	+	12371	12221	TTGTCAAACATAAGCATGCATTTCTCTGTT|TGTTTTTGTTACCTTCTCTTGCCACTGTAG	AAACATAAGCATGCATTTCTCTGTTTGTTT|TTGTTACCTTCTCTTGCCACTGTAGCTTAT
NC_045512.2_pilon	11079	11087	Deletion	1	+	7366	8384	CCAGAGTACTCAATGGTCTTTGTTCTTTTT|TTTGTATGAAAATGCCTTTTTACCTTTTGC	ACTCAATGGTCTTTGTTCTTTTTTTTGTAT|GAAAATGCCTTTTTACCTTTTGCTATGGGT
NC_045512.2_pilon	11107	11111	Deletion	1	+	9027	8964	TTTTTGTATGAAAATGCCTTTTTACCTTTT|GCTATGGGTATTATTGCTATGTCTGCTTTT	TTGTATGAAAATGCCTTTTTACCTTTTGCT|ATGGGTATTATTGCTATGTCTGCTTTTGCA
NC_045512.2_pilon	11142	11146	Deletion	1	+	10560	11648	GGGTATTATTGCTATGTCTGCTTTTGCAAT|GATGTTTGTCAAACATAAGCATGCATTTCT	TATTATTGCTATGTCTGCTTTTGCAATGAT|GTTTGTCAAACATAAGCATGCATTTCTCTG
NC_045512.2_pilon	11100	11112	Deletion	1	+	9129	8985	GTTCTTTTTTTTGTATGAAAATGCCTTTTT|ACCTTTTGCTATGGGTATTATTGCTATGTC	TGTATGAAAATGCCTTTTTACCTTTTGCTA|TGGGTATTATTGCTATGTCTGCTTTTGCAA
NC_045512.2_pilon	11098	11113	Deletion	1	+	9135	8923	TTGTTCTTTTTTTTGTATGAAAATGCCTTT|TTACCTTTTGCTATGGGTATTATTGCTATG	GTATGAAAATGCCTTTTTACCTTTTGCTAT|GGGTATTATTGCTATGTCTGCTTTTGCAAT
NC_045512.2_pilon	17009	11080	Duplication	1	+	2146	7347	AATTACTGGCTTATACCCAACACTCAATAT|CTCAGATGAGTTTTCTAGCAATGTTGCAAA	CCAGAGTACTCAATGGTCTTTGTTCTTTTT|TTTGTATGAAAATGCCTTTTTACCTTTTGC
NC_045512.2_pilon	11178	11186	Deletion	1	+	12380	12426	TGTCAAACATAAGCATGCATTTCTCTGTTT|GTTTTTGTTACCTTCTCTTGCCACTGTAGC	CATAAGCATGCATTTCTCTGTTTGTTTTTG|TTACCTTCTCTTGCCACTGTAGCTTATTTT
NC_045512.2_pilon	11077	11106	Deletion	1	+	19557	9023	GTCCAGAGTACTCAATGGTCTTTGTTCTTT|TTTTTGTATGAAAATGCCTTTTTACCTTTT	TTTTTTTGTATGAAAATGCCTTTTTACCTT|TTGCTATGGGTATTATTGCTATGTCTGCTT
NC_045512.2_pilon	11078	11149	Deletion	1	+	7339	11772	TCCAGAGTACTCAATGGTCTTTGTTCTTTT|TTTTGTATGAAAATGCCTTTTTACCTTTTG	TATTGCTATGTCTGCTTTTGCAATGATGTT|TGTCAAACATAAGCATGCATTTCTCTGTTT
NC_045512.2_pilon	11072	11087	Deletion	1	+	20708	8384	TTTTAGTCCAGAGTACTCAATGGTCTTTGT|TCTTTTTTTTGTATGAAAATGCCTTTTTAC	ACTCAATGGTCTTTGTTCTTTTTTTTGTAT|GAAAATGCCTTTTTACCTTTTGCTATGGGT
NC_045512.2_pilon	11117	11150	Deletion	1	+	9213	11800	AAAATGCCTTTTTACCTTTTGCTATGGGTA|TTATTGCTATGTCTGCTTTTGCAATGATGT	ATTGCTATGTCTGCTTTTGCAATGATGTTT|GTCAAACATAAGCATGCATTTCTCTGTTTG
NC_045512.2_pilon	11118	11148	Deletion	1	+	9277	11665	AAATGCCTTTTTACCTTTTGCTATGGGTAT|TATTGCTATGTCTGCTTTTGCAATGATGTT	TTATTGCTATGTCTGCTTTTGCAATGATGT|TTGTCAAACATAAGCATGCATTTCTCTGTT
NC_045512.2_pilon	18730	18760	Deletion	1	+	7071	2847	CAGACACTTATGCCTGTTGGCATCATTCTA|TTGGATTTGATTACGTCTATAATCCGTTTA	ATTGGATTTGATTACGTCTATAATCCGTTT|ATGATTGATGTTCAACAATGGGGTTTTACA
NC_045512.2_pilon	10910	10916	Deletion	1	+	8299	8791	TGAATGGACGTACCATATTGGGTAGTGCTT|TATTAGAAGATGAATTTACACCTTTTGATG	GGACGTACCATATTGGGTAGTGCTTTATTA|GAAGATGAATTTACACCTTTTGATGTTGTT
NC_045512.2_pilon	10915	11030	Deletion	1	+	8629	20684	GGACGTACCATATTGGGTAGTGCTTTATTA|GAAGATGAATTTACACCTTTTGATGTTGTT	ACACACCACTGGTTGTTACTCACAATTTTG|ACTTCACTTTTAGTTTTAGTCCAGAGTACT
NC_045512.2_pilon	13164	11002	Duplication	1	+	6552	16585	AATCACTAATTGTGTTAAGATGTTGTGTAC|ACACACTGGTACTGGTCAGGCAATAACAGT	AAGTGCAGTGAAAAGAACAATCAAGGGTAC|ACACCACTGGTTGTTACTCACAATTTTGAC
NC_045512.2_pilon	10925	10942	Deletion	1	+	10050	12046	TATTGGGTAGTGCTTTATTAGAAGATGAAT|TTACACCTTTTGATGTTGTTAGACAATGCT	ATTAGAAGATGAATTTACACCTTTTGATGT|TGTTAGACAATGCTCAGGTGTTACTTTCCA
NC_045512.2_pilon	13291	10947	Duplication	1	+	5532	12742	CACATAGATCATCCAAATCCTAAAGGATTT|TGTGACTTAAAAGGTAAGTATGTACAAATA	AAGATGAATTTACACCTTTTGATGTTGTTA|GACAATGCTCAGGTGTTACTTTCCAAAGTG
NC_045512.2_pilon	11011	11030	Deletion	1	+	18208	20684	AAAAGAACAATCAAGGGTACACACCACTGG|TTGTTACTCACAATTTTGACTTCACTTTTA	ACACACCACTGGTTGTTACTCACAATTTTG|ACTTCACTTTTAGTTTTAGTCCAGAGTACT
NC_045512.2_pilon	10940	10946	Deletion	1	+	12048	12219	TATTAGAAGATGAATTTACACCTTTTGATG|TTGTTAGACAATGCTCAGGTGTTACTTTCC	GAAGATGAATTTACACCTTTTGATGTTGTT|AGACAATGCTCAGGTGTTACTTTCCAAAGT
NC_045512.2_pilon	10910	10927	Deletion	1	+	8299	10414	TGAATGGACGTACCATATTGGGTAGTGCTT|TATTAGAAGATGAATTTACACCTTTTGATG	ATTGGGTAGTGCTTTATTAGAAGATGAATT|TACACCTTTTGATGTTGTTAGACAATGCTC
NC_045512.2_pilon	10758	10772	Deletion	1	+	18629	18213	AACTCTTAATGACTTTAACCTTGTGGCTAT|GAAGTACAATTATGAACCTCTAACACAAGA	TTTAACCTTGTGGCTATGAAGTACAATTAT|GAACCTCTAACACAAGACCATGTTGACATA
NC_045512.2_pilon	11045	11077	Deletion	1	+	21347	19557	TACTCACAATTTTGACTTCACTTTTAGTTT|TAGTCCAGAGTACTCAATGGTCTTTGTTCT	AGTCCAGAGTACTCAATGGTCTTTGTTCTT|TTTTTTGTATGAAAATGCCTTTTTACCTTT
NC_045512.2_pilon	11027	11044	Deletion	1	+	20287	21322	GTACACACCACTGGTTGTTACTCACAATTT|TGACTTCACTTTTAGTTTTAGTCCAGAGTA	GTTACTCACAATTTTGACTTCACTTTTAGT|TTTAGTCCAGAGTACTCAATGGTCTTTGTT
NC_045512.2_pilon	12016	11039	Duplication	1	+	5138	21207	TTTGAAAAAATGGTTTCACTACTTTCTGTT|TTGCTTTCCATGCAGGGTGCTGTAGACATA	TGGTTGTTACTCACAATTTTGACTTCACTT|TTAGTTTTAGTCCAGAGTACTCAATGGTCT
NC_045512.2_pilon	69	10924	Deletion	1	+	1367	10045	CTTTCGATCTCTTGTAGATCTGTTCTCTAA|ACGAACTTTAAAATCTGTGTGGCTGTCACT	CATATTGGGTAGTGCTTTATTAGAAGATGA|ATTTACACCTTTTGATGTTGTTAGACAATG
NC_045512.2_pilon	12346	10907	Duplication	1	+	2676	8051	TCTGAGGACAAGAGGGCAAAAGTTACTAGT|GCTATGCAGACAATGCTTTTCACTATGCTT	GGTATGAATGGACGTACCATATTGGGTAGT|GCTTTATTAGAAGATGAATTTACACCTTTT
NC_045512.2_pilon	10922	10947	Deletion	1	+	9626	12742	CCATATTGGGTAGTGCTTTATTAGAAGATG|AATTTACACCTTTTGATGTTGTTAGACAAT	AAGATGAATTTACACCTTTTGATGTTGTTA|GACAATGCTCAGGTGTTACTTTCCAAAGTG
NC_045512.2_pilon	10770	10774	Deletion	1	+	18293	17996	CTTTAACCTTGTGGCTATGAAGTACAATTA|TGAACCTCTAACACAAGACCATGTTGACAT	TAACCTTGTGGCTATGAAGTACAATTATGA|ACCTCTAACACAAGACCATGTTGACATACT
NC_045512.2_pilon	859	2550	Deletion	1	+	5346	5013	AACTTCTGTGGCCCTGATGGCTACCCTCTT|GAGTGCATTAAAGACCTTCTAGCACGTGCT	TAACAGAGGAAGTTGTCTTGAAAACTGGTG|ATTTACAACCATTAGAACAACCTACTAGTG
NC_045512.2_pilon	2557	2567	Deletion	1	+	5132	5115	GAAGTTGTCTTGAAAACTGGTGATTTACAA|CCATTAGAACAACCTACTAGTGAAGCTGTT	TTGAAAACTGGTGATTTACAACCATTAGAA|CAACCTACTAGTGAAGCTGTTGAAGCTCCA
NC_045512.2_pilon	2576	2589	Deletion	1	+	5082	5024	GTGATTTACAACCATTAGAACAACCTACTA|GTGAAGCTGTTGAAGCTCCATTGGTTGGTA	CATTAGAACAACCTACTAGTGAAGCTGTTG|AAGCTCCATTGGTTGGTACACCAGTTTGTA
NC_045512.2_pilon	2553	2563	Deletion	1	+	5010	5123	AGAGGAAGTTGTCTTGAAAACTGGTGATTT|ACAACCATTAGAACAACCTACTAGTGAAGC	TGTCTTGAAAACTGGTGATTTACAACCATT|AGAACAACCTACTAGTGAAGCTGTTGAAGC
NC_045512.2_pilon	2553	2564	Deletion	1	+	5010	5117	AGAGGAAGTTGTCTTGAAAACTGGTGATTT|ACAACCATTAGAACAACCTACTAGTGAAGC	GTCTTGAAAACTGGTGATTTACAACCATTA|GAACAACCTACTAGTGAAGCTGTTGAAGCT
NC_045512.2_pilon	3027	2483	Duplication	1	+	10418	3298	TGGTGAGTTTAAATTGGCTTCACATATGTA|TTGTTCTTTTTACCCTCCAGATGAGGATGA	CTCATGCCTCTAAAAGCCCCAAAAGAAATT|ATCTTCTTAGAGGGAGAAACACTTCCCACA
NC_045512.2_pilon	2414	2429	Deletion	1	+	2401	2732	AAACATTTGTCACGCACTCAAAGGGATTGT|ACAGAAAGTGTGTTAAATCCAGAGAAGAAA	CACTCAAAGGGATTGTACAGAAAGTGTGTT|AAATCCAGAGAAGAAACTGGCCTACTCATG
NC_045512.2_pilon	2563	2572	Deletion	1	+	5123	5052	GTCTTGAAAACTGGTGATTTACAACCATTA|GAACAACCTACTAGTGAAGCTGTTGAAGCT	AACTGGTGATTTACAACCATTAGAACAACC|TACTAGTGAAGCTGTTGAAGCTCCATTGGT
NC_045512.2_pilon	3378	2336	Duplication	1	+	7613	16162	TAGTGGTTATTTAAAACTTACTGACAATGT|ATACATTAAAAATGCAGACATTGTGGAAGA	CTTGTAAATAAATTTTTGGCTTTGTGTGCT|GACTCTATCATTATTGGTGGAGCTAAACTT
NC_045512.2_pilon	5134	5138	Deletion	1	+	2785	2797	GAAGGTAAAACATTTTATGTTTTACCTAAT|GATGACACTCTACGTGTTGAGGCTTTTGAG	GGTAAAACATTTTATGTTTTACCTAATGAT|GACACTCTACGTGTTGAGGCTTTTGAGTAC
NC_045512.2_pilon	5627	5181	Duplication	1	+	2135	3446	AATTTAAGAAAGGTGTTCAGATACCTTGTA|CGTGTGGTAAACAAGCTACAAAATATCTAG	TTGAGGCTTTTGAGTACTACCACACAACTG|ATCCTAGTTTTCTGGGTAGGTACATGTCAG
NC_045512.2_pilon	19783	5307	Duplication	1	+	7977	5552	ATAAAACAACATTACCTGTTAATGTAGCAT|TTGAGCTTTGGGCTAAGCGCAACATTAAAC	ATAACAACTGTTATCTTGCCACTGCATTGT|TAACACTCCAACAAATAGAGTTGAAGTTTA
NC_045512.2_pilon	5316	5320	Deletion	1	+	5585	5522	TTATCTTGCCACTGCATTGTTAACACTCCA|ACAAATAGAGTTGAAGTTTAATCCACCTGC	TCTTGCCACTGCATTGTTAACACTCCAACA|AATAGAGTTGAAGTTTAATCCACCTGCTCT
NC_045512.2_pilon	5256	5265	Deletion	1	+	4706	4995	AAAGTGGAAATACCCACAAGTTAATGGTTT|AACTTCTATTAAATGGGCAGATAACAACTG	AATACCCACAAGTTAATGGTTTAACTTCTA|TTAAATGGGCAGATAACAACTGTTATCTTG
NC_045512.2_pilon	6350	6379	Deletion	1	+	4057	4213	TTGAAACATCAAATTCGTTTGATGTACTGA|AGTCAGAGGACGCGCAGGGAATGGATAATC	GAAGTCAGAGGACGCGCAGGGAATGGATAA|TCTTGCCTGCGAAGATCTAAAACCAGTCTC
NC_045512.2_pilon	6040	6523	Deletion	1	+	10202	4817	CCAAACCAACCATATCCAAACGCAAGCTTC|GATAATTTTAAGTTTGTATGTGATAATATC	ACTTAAACCAGCAAATAATAGTTTAAAAAT|TACAGAAGAGGTTGGCCACACAGATCTAAT
NC_045512.2_pilon	6023	6517	Deletion	1	+	10134	5068	AACCAATTGATCTTGTACCAAACCAACCAT|ATCCAAACGCAAGCTTCGATAATTTTAAGT	CATTATACTTAAACCAGCAAATAATAGTTT|AAAAATTACAGAAGAGGTTGGCCACACAGA
NC_045512.2_pilon	6065	6510	Deletion	1	+	10540	5321	GCTTCGATAATTTTAAGTTTGTATGTGATA|ATATCAAATTTGCTGATGATTTAAACCAGT	TAGGAGACATTATACTTAAACCAGCAAATA|ATAGTTTAAAAATTACAGAAGAGGTTGGCC
NC_045512.2_pilon	6512	6517	Deletion	1	+	5312	5068	GAGACATTATACTTAAACCAGCAAATAATA|GTTTAAAAATTACAGAAGAGGTTGGCCACA	CATTATACTTAAACCAGCAAATAATAGTTT|AAAAATTACAGAAGAGGTTGGCCACACAGA
NC_045512.2_pilon	29583	29590	Deletion	1	+	5417	5904	GCAGATGGGCTATATAAACGTTTTCGCTTT|TCCGTTTACGATATATAGTCTACTCTTGTG	GGGCTATATAAACGTTTTCGCTTTTCCGTT|TACGATATATAGTCTACTCTTGTGCAGAAT
NC_045512.2_pilon	6057	6509	Deletion	1	+	10371	5325	AAACGCAAGCTTCGATAATTTTAAGTTTGT|ATGTGATAATATCAAATTTGCTGATGATTT	GTAGGAGACATTATACTTAAACCAGCAAAT|AATAGTTTAAAAATTACAGAAGAGGTTGGC
NC_045512.2_pilon	6514	6523	Deletion	1	+	5298	4817	GACATTATACTTAAACCAGCAAATAATAGT|TTAAAAATTACAGAAGAGGTTGGCCACACA	ACTTAAACCAGCAAATAATAGTTTAAAAAT|TACAGAAGAGGTTGGCCACACAGATCTAAT
NC_045512.2_pilon	23965	23714	Duplication	1	+	1422	17818	CCACCAATTAAAGATTTTGGTGGTTTTAAT|TTTTCACAAATATTACCAGATCCATCAAAA	TCTAATAACTCTATTGCCATACCCACAAAT|TTTACTATTAGTGTTACCACAGAAATTCTA
NC_045512.2_pilon	23563	23576	Deletion	1	+	5582	6652	AACTCATATGAGTGTGACATACCCATTGGT|GCAGGTATATGTGCTAGTTATCAGACTCAG	TGTGACATACCCATTGGTGCAGGTATATGT|GCTAGTTATCAGACTCAGACTAATTCTCCT
NC_045512.2_pilon	23562	23581	Deletion	1	+	5464	6828	CAACTCATATGAGTGTGACATACCCATTGG|TGCAGGTATATGTGCTAGTTATCAGACTCA	CATACCCATTGGTGCAGGTATATGTGCTAG|TTATCAGACTCAGACTAATTCTCCTCGGCG
NC_045512.2_pilon	23569	23597	Deletion	1	+	5997	7695	TATGAGTGTGACATACCCATTGGTGCAGGT|ATATGTGCTAGTTATCAGACTCAGACTAAT	GGTATATGTGCTAGTTATCAGACTCAGACT|AATTCTCCTCGGCGGGCACGTAGTGTAGCT
NC_045512.2_pilon	23558	23583	Deletion	1	+	5391	7071	TCAACAACTCATATGAGTGTGACATACCCA|TTGGTGCAGGTATATGTGCTAGTTATCAGA	TACCCATTGGTGCAGGTATATGTGCTAGTT|ATCAGACTCAGACTAATTCTCCTCGGCGGG
NC_045512.2_pilon	26873	23592	Duplication	1	+	8838	7736	TCCATGTGGTCATTCAATCCAGAAACTAAC|ATTCTTCTCAACGTGCCACTCCATGGCACT	GTGCAGGTATATGTGCTAGTTATCAGACTC|AGACTAATTCTCCTCGGCGGGCACGTAGTG
NC_045512.2_pilon	25552	23662	Duplication	1	+	4808	13426	GATGGCTTATTGTTGGCGTTGCACTTCTTG|CTGTTTTTCAGAGCGCTTCCAAAATCATAA	ATCCATCATTGCCTACACTATGTCACTTGG|TGCAGAAAATTCAGTTGCTTACTCTAATAA
NC_045512.2_pilon	26774	23691	Duplication	1	+	7322	16030	TGGATCACCGGTGGAATTGCTATCGCAATG|GCTTGTCTTGTAGGCTTGATGTGGCTCAGC	GTGCAGAAAATTCAGTTGCTTACTCTAATA|ACTCTATTGCCATACCCACAAATTTTACTA
NC_045512.2_pilon	23558	23584	Deletion	1	+	5391	7228	TCAACAACTCATATGAGTGTGACATACCCA|TTGGTGCAGGTATATGTGCTAGTTATCAGA	ACCCATTGGTGCAGGTATATGTGCTAGTTA|TCAGACTCAGACTAATTCTCCTCGGCGGGC
NC_045512.2_pilon	18939	23795	Deletion	1	+	12657	18327	GACTGGACTATTGAATATCCTATAATTGGT|GATGAACTGAAGATTAATGCGGCTTGTAGA	TCAGTAGATTGTACAATGTACATTTGTGGT|GATTCAACTGAATGCAGCAATCTTTTGTTG
NC_045512.2_pilon	23490	23511	Deletion	1	+	7704	8120	GCGTGTTTATTCTACAGGTTCTAATGTTTT|TCAAACACGTGCAGGCTGTTTAATAGGGGC	CTAATGTTTTTCAAACACGTGCAGGCTGTT|TAATAGGGGCTGAACATGTCAACAACTCAT
NC_045512.2_pilon	23743	23778	Deletion	1	+	17871	18638	TTTACTATTAGTGTTACCACAGAAATTCTA|CCAGTGTCTATGACCAAGACATCAGTAGAT	TGTCTATGACCAAGACATCAGTAGATTGTA|CAATGTACATTTGTGGTGATTCAACTGAAT
NC_045512.2_pilon	23550	23589	Deletion	1	+	4820	7510	TGAACATGTCAACAACTCATATGAGTGTGA|CATACCCATTGGTGCAGGTATATGTGCTAG	TTGGTGCAGGTATATGTGCTAGTTATCAGA|CTCAGACTAATTCTCCTCGGCGGGCACGTA
NC_045512.2_pilon	23719	23777	Deletion	1	+	17784	18199	AACTCTATTGCCATACCCACAAATTTTACT|ATTAGTGTTACCACAGAAATTCTACCAGTG	GTGTCTATGACCAAGACATCAGTAGATTGT|ACAATGTACATTTGTGGTGATTCAACTGAA
NC_045512.2_pilon	25422	23678	Duplication	1	+	3831	15132	ATGGATTTGTTTATGAGAATCTTCACAATT|GGAACTGTAACTTTGAAGCAAGGTGAAATC	ACTATGTCACTTGGTGCAGAAAATTCAGTT|GCTTACTCTAATAACTCTATTGCCATACCC
NC_045512.2_pilon	25006	23660	Duplication	1	+	3705	13450	GATCCTTTGCAACCTGAATTAGACTCATTC|AAGGAGGAGTTAGATAAATATTTTAAGAAT	CAATCCATCATTGCCTACACTATGTCACTT|GGTGCAGAAAATTCAGTTGCTTACTCTAAT
NC_045512.2_pilon	23440	23523	Deletion	1	+	5875	7953	TGCACAGAAGTCCCTGTTGCTATTCATGCA|GATCAACTTACTCCTACTTGGCGTGTTTAT	AAACACGTGCAGGCTGTTTAATAGGGGCTG|AACATGTCAACAACTCATATGAGTGTGACA
NC_045512.2_pilon	24992	23676	Duplication	1	+	3267	14789	ACAACACAGTTTATGATCCTTTGCAACCTG|AATTAGACTCATTCAAGGAGGAGTTAGATA	ACACTATGTCACTTGGTGCAGAAAATTCAG|TTGCTTACTCTAATAACTCTATTGCCATAC
NC_045512.2_pilon	24194	23728	Duplication	1	+	7052	17460	AAATGATTGCTCAATACACTTCTGCACTGT|TAGCGGGTACAATCACTTCTGGTTGGACCT	TGCCATACCCACAAATTTTACTATTAGTGT|TACCACAGAAATTCTACCAGTGTCTATGAC
NC_045512.2_pilon	23631	23642	Deletion	1	+	10415	11191	TCCTCGGCGGGCACGTAGTGTAGCTAGTCA|ATCCATCATTGCCTACACTATGTCACTTGG	GCACGTAGTGTAGCTAGTCAATCCATCATT|GCCTACACTATGTCACTTGGTGCAGAAAAT
NC_045512.2_pilon	25645	23677	Duplication	1	+	1286	14829	AGGGTGTTCACTTTGTTTGCAACTTGCTGT|TGTTGTTTGTAACAGTTTACTCACACCTTT	CACTATGTCACTTGGTGCAGAAAATTCAGT|TGCTTACTCTAATAACTCTATTGCCATACC
NC_045512.2_pilon	25982	26009	Deletion	1	+	4156	5496	TGGTTATACTGAAAAATGGGAATCTGGAGT|AAAAGACTGTGTTGTATTACACAGTTACTT	GAGTAAAAGACTGTGTTGTATTACACAGTT|ACTTCACTTCAGACTATTACCAGCTGTACT
NC_045512.2_pilon	23597	23666	Deletion	1	+	7695	13899	GTATATGTGCTAGTTATCAGACTCAGACTA|ATTCTCCTCGGCGGGCACGTAGTGTAGCTA	ATCATTGCCTACACTATGTCACTTGGTGCA|GAAAATTCAGTTGCTTACTCTAATAACTCT
NC_045512.2_pilon	23571	23576	Deletion	1	+	6204	6652	TGAGTGTGACATACCCATTGGTGCAGGTAT|ATGTGCTAGTTATCAGACTCAGACTAATTC	TGTGACATACCCATTGGTGCAGGTATATGT|GCTAGTTATCAGACTCAGACTAATTCTCCT
NC_045512.2_pilon	23582	23618	Deletion	1	+	6999	9430	TACCCATTGGTGCAGGTATATGTGCTAGTT|ATCAGACTCAGACTAATTCTCCTCGGCGGG	ACTCAGACTAATTCTCCTCGGCGGGCACGT|AGTGTAGCTAGTCAATCCATCATTGCCTAC
NC_045512.2_pilon	18745	15983	Duplication	1	+	6955	8716	GTTGGCATCATTCTATTGGATTTGATTACG|TCTATAATCCGTTTATGATTGATGTTCAAC	TAGGGGCCGGCTGTTTTGTAGATGATATCG|TAAAAACAGATGGTACACTTATGATTGAAC
NC_045512.2_pilon	15625	15667	Deletion	1	+	5611	4269	ATGTCCGCAATTTACAACACAGACTTTATG|AGTGTCTCTATAGAAATAGAGATGTTGACA	AGAAATAGAGATGTTGACACAGACTTTGTG|AATGAGTTTTACGCATATTTGCGTAAACAT
NC_045512.2_pilon	16598	15729	Duplication	1	+	6007	6610	ATGTGACTGGACAAATGCTGGTGATTACAT|TTTAGCTAACACCTGTACTGAAAGACTCAA	CTCAATGATGATACTCTCTGACGATGCTGT|TGTGTGTTTCAATAGCACTTATGCATCTCA
NC_045512.2_pilon	15976	15980	Deletion	1	+	12815	12961	GAATCCTAGGGGCCGGCTGTTTTGTAGATG|ATATCGTAAAAACAGATGGTACACTTATGA	TCCTAGGGGCCGGCTGTTTTGTAGATGATA|TCGTAAAAACAGATGGTACACTTATGATTG
NC_045512.2_pilon	15839	15860	Deletion	1	+	11300	11628	CAATGTTTTTATGTCTGAAGCAAAATGTTG|GACTGAGACTGACCTTACTAAAGGACCTCA	CAAAATGTTGGACTGAGACTGACCTTACTA|AAGGACCTCATGAATTTTGCTCTCAACATA
NC_045512.2_pilon	15964	15968	Deletion	1	+	13485	13316	CAGATCCATCAAGAATCCTAGGGGCCGGCT|GTTTTGTAGATGATATCGTAAAAACAGATG	ATCCATCAAGAATCCTAGGGGCCGGCTGTT|TTGTAGATGATATCGTAAAAACAGATGGTA
NC_045512.2_pilon	17330	15846	Duplication	1	+	12644	11658	TGTCTTTTGTACTGTAAATGCATTGCCTGA|GACGACAGCAGATATAGTTGTCTTTGATGA	TTTTATGTCTGAAGCAAAATGTTGGACTGA|GACTGACCTTACTAAAGGACCTCATGAATT
NC_045512.2_pilon	15813	15836	Deletion	1	+	10619	11021	TTTAAGTCAGTTCTTTATTATCAAAACAAT|GTTTTTATGTCTGAAGCAAAATGTTGGACT	AAAACAATGTTTTTATGTCTGAAGCAAAAT|GTTGGACTGAGACTGACCTTACTAAAGGAC
NC_045512.2_pilon	15971	15984	Deletion	1	+	13059	8655	ATCAAGAATCCTAGGGGCCGGCTGTTTTGT|AGATGATATCGTAAAAACAGATGGTACACT	AGGGGCCGGCTGTTTTGTAGATGATATCGT|AAAAACAGATGGTACACTTATGATTGAACG
NC_045512.2_pilon	12644	12651	Deletion	1	+	17812	18586	ACAATTCACCTAATTTAGCATGGCCTCTTA|TTGTAACAGCTTTAAGGGCCAATTCTGCTG	CACCTAATTTAGCATGGCCTCTTATTGTAA|CAGCTTTAAGGGCCAATTCTGCTGTCAAAT
NC_045512.2_pilon	12626	12630	Deletion	1	+	16938	17010	TTAGTGAAATTAGTATGGACAATTCACCTA|ATTTAGCATGGCCTCTTATTGTAACAGCTT	GTGAAATTAGTATGGACAATTCACCTAATT|TAGCATGGCCTCTTATTGTAACAGCTTTAA
NC_045512.2_pilon	12503	12689	Deletion	1	+	11649	17778	TAATGGTTGTCATACCAGACTATAACACAT|ATAAAAATACGTGTGATGGTACAACATTTA	AGGGCCAATTCTGCTGTCAAATTACAGAAT|AATGAGCTTAGTCCTGTTGCACTACGACAG
NC_045512.2_pilon	12603	12609	Deletion	1	+	16258	16931	TGCAGATAGTAAAATTGTTCAACTTAGTGA|AATTAGTATGGACAATTCACCTAATTTAGC	ATAGTAAAATTGTTCAACTTAGTGAAATTA|GTATGGACAATTCACCTAATTTAGCATGGC
NC_045512.2_pilon	13052	12666	Duplication	1	+	13491	18522	AAGCTGGTAATGCAACAGAAGTGCCTGCCA|ATTCAACTGTATTATCTTTCTGTGCTTTTG	GGCCTCTTATTGTAACAGCTTTAAGGGCCA|ATTCTGCTGTCAAATTACAGAATAATGAGC
NC_045512.2_pilon	17137	12690	Duplication	1	+	5070	17821	TTGCTATTGGCCTAGCTCTCTACTACCCTT|CTGCTCGCATAGTGTATACAGCTTGCTCTC	GGGCCAATTCTGCTGTCAAATTACAGAATA|ATGAGCTTAGTCCTGTTGCACTACGACAGA
NC_045512.2_pilon	12580	12584	Deletion	1	+	15602	15888	TGGGAAATCCAACAGGTTGTAGATGCAGAT|AGTAAAATTGTTCAACTTAGTGAAATTAGT	GAAATCCAACAGGTTGTAGATGCAGATAGT|AAAATTGTTCAACTTAGTGAAATTAGTATG
NC_045512.2_pilon	12599	12603	Deletion	1	+	16002	16258	TAGATGCAGATAGTAAAATTGTTCAACTTA|GTGAAATTAGTATGGACAATTCACCTAATT	ATGCAGATAGTAAAATTGTTCAACTTAGTG|AAATTAGTATGGACAATTCACCTAATTTAG
NC_045512.2_pilon	1517	1533	Deletion	1	+	3138	3472	GCTGTGTGTTCTCTTATGTTGGTTGCCATA|ACAAGTGTGCCTATTGGGTTCCACGTGCTA	ATGTTGGTTGCCATAACAAGTGTGCCTATT|GGGTTCCACGTGCTAGCGCTAACATAGGTT
NC_045512.2_pilon	15254	11486	Duplication	1	+	11464	17359	TGGTGGTTGGCACAACATGTTAAAAACTGT|TTATAGTGATGTAGAAAACCCTCACCTTAT	ATTTCCATGTGGGCTCTTATAATCTCTGTT|ACTTCTAACTACTCAGGTGTAGTTACAACT
NC_045512.2_pilon	11274	11295	Deletion	1	+	11926	12706	GATGCGTATTATGACATGGTTGGATATGGT|TGATACTAGTTTGTCTGGTTTTAAGCTAAA	TGGATATGGTTGATACTAGTTTGTCTGGTT|TTAAGCTAAAAGACTGTGTTATGTATGCAT
NC_045512.2_pilon	11288	11296	Deletion	1	+	11569	12714	CATGGTTGGATATGGTTGATACTAGTTTGT|CTGGTTTTAAGCTAAAAGACTGTGTTATGT	GGATATGGTTGATACTAGTTTGTCTGGTTT|TAAGCTAAAAGACTGTGTTATGTATGCATC
NC_045512.2_pilon	11364	11369	Deletion	1	+	11683	11610	GTTACTAATCCTTATGACAGCAAGAACTGT|GTATGATGATGGTGCTAGGAGAGTGTGGAC	CTAATCCTTATGACAGCAAGAACTGTGTAT|GATGATGGTGCTAGGAGAGTGTGGACACTT
NC_045512.2_pilon	12541	11324	Duplication	1	+	12678	14517	ACGTGTGATGGTACAACATTTACTTATGCA|TCAGCATTGTGGGAAATCCAACAGGTTGTA	TTTAAGCTAAAAGACTGTGTTATGTATGCA|TCAGCTGTAGTGTTACTAATCCTTATGACA
NC_045512.2_pilon	11175	11336	Deletion	1	+	12239	15329	GTTTGTCAAACATAAGCATGCATTTCTCTG|TTTGTTTTTGTTACCTTCTCTTGCCACTGT	GACTGTGTTATGTATGCATCAGCTGTAGTG|TTACTAATCCTTATGACAGCAAGAACTGTG
NC_045512.2_pilon	10598	11486	Deletion	1	+	9839	17359	ATGCTGGCACAGACTTAGAAGGTAACTTTT|ATGGACCTTTTGTTGACAGGCAAACAGCAC	ATTTCCATGTGGGCTCTTATAATCTCTGTT|ACTTCTAACTACTCAGGTGTAGTTACAACT
NC_045512.2_pilon	13697	11198	Duplication	1	+	864	13470	TTTCTCTAACTACCAACATGAAGAAACAAT|TTATAATTTACTTAAGGATTGTCCAGCTGT	TTTCTCTGTTTGTTTTTGTTACCTTCTCTT|GCCACTGTAGCTTATTTTAATATGGTCTAT
NC_045512.2_pilon	11197	11331	Deletion	1	+	13461	15096	TTTCTCTGTTTGTTTTTGTTACCTTCTCTT|GCCACTGTAGCTTATTTTAATATGGTCTAT	TAAAAGACTGTGTTATGTATGCATCAGCTG|TAGTGTTACTAATCCTTATGACAGCAAGAA
NC_045512.2_pilon	15255	11197	Duplication	1	+	11443	13461	GGTGGTTGGCACAACATGTTAAAAACTGTT|TATAGTGATGTAGAAAACCCTCACCTTATG	ATTTCTCTGTTTGTTTTTGTTACCTTCTCT|TGCCACTGTAGCTTATTTTAATATGGTCTA
NC_045512.2_pilon	10531	11254	Deletion	1	+	6426	9223	TTTAACATAGATTATGACTGTGTCTCTTTT|TGTTACATGCACCATATGGAATTACCAACT	CTATATGCCTGCTAGTTGGGTGATGCGTAT|TATGACATGGTTGGATATGGTTGATACTAG
NC_045512.2_pilon	11335	11342	Deletion	1	+	15283	16069	GACTGTGTTATGTATGCATCAGCTGTAGTG|TTACTAATCCTTATGACAGCAAGAACTGTG	GTTATGTATGCATCAGCTGTAGTGTTACTA|ATCCTTATGACAGCAAGAACTGTGTATGAT
NC_045512.2_pilon	8609	11398	Deletion	1	+	11646	15800	AGTTAATTAAAGTTACACTTGTGTTCCTTT|TTGTTGCTGCTATTTTCTATTTAATAACAC	TGATGATGGTGCTAGGAGAGTGTGGACACT|TATGAATGTCTTGACACTCGTTTATAAAGT
NC_045512.2_pilon	15245	11487	Duplication	1	+	10739	17322	CAAATTCTATGGTGGTTGGCACAACATGTT|AAAAACTGTTTATAGTGATGTAGAAAACCC	TTTCCATGTGGGCTCTTATAATCTCTGTTA|CTTCTAACTACTCAGGTGTAGTTACAACTG
NC_045512.2_pilon	10592	11298	Deletion	1	+	9376	12985	GAGTTCATGCTGGCACAGACTTAGAAGGTA|ACTTTTATGGACCTTTTGTTGACAGGCAAA	ATATGGTTGATACTAGTTTGTCTGGTTTTA|AGCTAAAAGACTGTGTTATGTATGCATCAG
NC_045512.2_pilon	14644	11487	Duplication	1	+	3147	17322	GCACTACGTGCTTTTCAGTAGCTGCACTTA|CTAACAATGTTGCTTTTCAAACTGTCAAAC	TTTCCATGTGGGCTCTTATAATCTCTGTTA|CTTCTAACTACTCAGGTGTAGTTACAACTG
NC_045512.2_pilon	11485	11489	Deletion	1	+	17506	17173	ATTTCCATGTGGGCTCTTATAATCTCTGTT|ACTTCTAACTACTCAGGTGTAGTTACAACT	TCCATGTGGGCTCTTATAATCTCTGTTACT|TCTAACTACTCAGGTGTAGTTACAACTGTC
NC_045512.2_pilon	12056	11217	Duplication	1	+	3229	6478	TGCAGGGTGCTGTAGACATAAACAAGCTTT|GTGAAGAAATGCTGGACAACAGGGCAACCT	TACCTTCTCTTGCCACTGTAGCTTATTTTA|ATATGGTCTATATGCCTGCTAGTTGGGTGA
NC_045512.2_pilon	11381	11421	Deletion	1	+	12411	18455	CAGCAAGAACTGTGTATGATGATGGTGCTA|GGAGAGTGTGGACACTTATGAATGTCTTGA	GGACACTTATGAATGTCTTGACACTCGTTT|ATAAAGTTTATTATGGTAATGCTTTAGATC
NC_045512.2_pilon	11338	11343	Deletion	1	+	15770	16111	TGTGTTATGTATGCATCAGCTGTAGTGTTA|CTAATCCTTATGACAGCAAGAACTGTGTAT	TTATGTATGCATCAGCTGTAGTGTTACTAA|TCCTTATGACAGCAAGAACTGTGTATGATG
NC_045512.2_pilon	11630	11333	Duplication	1	+	11259	15068	TAATGCTAGTTTATTGTTTCTTAGGCTATT|TTTGTACTTGTTACTTTGGCCTCTTTTGTT	AAAGACTGTGTTATGTATGCATCAGCTGTA|GTGTTACTAATCCTTATGACAGCAAGAACT
NC_045512.2_pilon	12064	11213	Duplication	1	+	3652	6447	GCTGTAGACATAAACAAGCTTTGTGAAGAA|ATGCTGGACAACAGGGCAACCTTACAAGCT	TTGTTACCTTCTCTTGCCACTGTAGCTTAT|TTTAATATGGTCTATATGCCTGCTAGTTGG
NC_045512.2_pilon	11633	11213	Duplication	1	+	11200	6447	TGCTAGTTTATTGTTTCTTAGGCTATTTTT|GTACTTGTTACTTTGGCCTCTTTTGTTTAC	TTGTTACCTTCTCTTGCCACTGTAGCTTAT|TTTAATATGGTCTATATGCCTGCTAGTTGG
NC_045512.2_pilon	11271	11297	Deletion	1	+	10830	12732	GGTGATGCGTATTATGACATGGTTGGATAT|GGTTGATACTAGTTTGTCTGGTTTTAAGCT	GATATGGTTGATACTAGTTTGTCTGGTTTT|AAGCTAAAAGACTGTGTTATGTATGCATCA
NC_045512.2_pilon	16858	14783	Duplication	1	+	4343	8957	ACACCTTTGAAAAAGGTGACTATGGTGATG|CTGTTGTTTACCGAGGTACAACAACTTACA	AACACTTCTTCTTTGCTCAGGATGGTAATG|CTGCTATCAGCGATTATGACTACTATCGTT
NC_045512.2_pilon	14747	14753	Deletion	1	+	6206	6967	GGGTTTCTTTAAGGAAGGAAGTTCTGTTGA|ATTAAAACACTTCTTCTTTGCTCAGGATGG	TCTTTAAGGAAGGAAGTTCTGTTGAATTAA|AACACTTCTTCTTTGCTCAGGATGGTAATG
NC_045512.2_pilon	14887	14903	Deletion	1	+	13061	9999	TTGAAGTTGTTGATAAGTACTTTGATTGTT|ACGATGGTGGCTGTATTAATGCTAACCAAG	AGTACTTTGATTGTTACGATGGTGGCTGTA|TTAATGCTAACCAAGTCATCGTCAACAACC
NC_045512.2_pilon	14806	14815	Deletion	1	+	10372	10983	GTAATGCTGCTATCAGCGATTATGACTACT|ATCGTTATAATCTACCAACAATGTGTGATA	GCTATCAGCGATTATGACTACTATCGTTAT|AATCTACCAACAATGTGTGATATCAGACAA
NC_045512.2_pilon	14766	14789	Deletion	1	+	8170	9556	AGTTCTGTTGAATTAAAACACTTCTTCTTT|GCTCAGGATGGTAATGCTGCTATCAGCGAT	TCTTCTTTGCTCAGGATGGTAATGCTGCTA|TCAGCGATTATGACTACTATCGTTATAATC
NC_045512.2_pilon	15931	14852	Duplication	1	+	13992	12048	AACAGGGTGATGATTATGTGTACCTTCCTT|ACCCAGATCCATCAAGAATCCTAGGGGCCG	CAACAATGTGTGATATCAGACAACTACTAT|TTGTAGTTGAAGTTGTTGATAAGTACTTTG
NC_045512.2_pilon	14743	14751	Deletion	1	+	7125	6948	CTAAGGGTTTCTTTAAGGAAGGAAGTTCTG|TTGAATTAAAACACTTCTTCTTTGCTCAGG	TTTCTTTAAGGAAGGAAGTTCTGTTGAATT|AAAACACTTCTTCTTTGCTCAGGATGGTAA
NC_045512.2_pilon	19660	21215	Deletion	1	+	10204	3800	ATGTGGCTTTTAATGTTGTAAATAAGGGAC|ACTTTGATGGACAACAGGGTGAAGTACCAG	GGAATGCTGATCTTTATAAGCTCATGGGAC|ACTTCGCATGGTGGACAGCCTTTGTTACTA
NC_045512.2_pilon	10812	10831	Deletion	1	+	4671	5478	ACAAGACCATGTTGACATACTAGGACCTCT|TTCTGCTCAAACTGGAATTGCCGTTTTAGA	ACTAGGACCTCTTTCTGCTCAAACTGGAAT|TGCCGTTTTAGATATGTGTGCTTCATTAAA
NC_045512.2_pilon	10531	10554	Deletion	1	+	6426	7732	TTTAACATAGATTATGACTGTGTCTCTTTT|TGTTACATGCACCATATGGAATTACCAACT	TCTCTTTTTGTTACATGCACCATATGGAAT|TACCAACTGGAGTTCATGCTGGCACAGACT
NC_045512.2_pilon	10508	10515	Deletion	1	+	4927	5189	ATGGTTCATGTGGTAGTGTTGGTTTTAACA|TAGATTATGACTGTGTCTCTTTTTGTTACA	CATGTGGTAGTGTTGGTTTTAACATAGATT|ATGACTGTGTCTCTTTTTGTTACATGCACC
NC_045512.2_pilon	11195	10536	Duplication	1	+	13500	6425	CATTTCTCTGTTTGTTTTTGTTACCTTCTC|TTGCCACTGTAGCTTATTTTAATATGGTCT	ACATAGATTATGACTGTGTCTCTTTTTGTT|ACATGCACCATATGGAATTACCAACTGGAG
NC_045512.2_pilon	10513	10532	Deletion	1	+	5161	6428	TCATGTGGTAGTGTTGGTTTTAACATAGAT|TATGACTGTGTCTCTTTTTGTTACATGCAC	TTTAACATAGATTATGACTGTGTCTCTTTT|TGTTACATGCACCATATGGAATTACCAACT
NC_045512.2_pilon	10514	10585	Deletion	1	+	5179	9197	CATGTGGTAGTGTTGGTTTTAACATAGATT|ATGACTGTGTCTCTTTTTGTTACATGCACC	ACCAACTGGAGTTCATGCTGGCACAGACTT|AGAAGGTAACTTTTATGGACCTTTTGTTGA
NC_045512.2_pilon	11694	10514	Duplication	1	+	2711	5179	CAACCGCTACTTTAGACTGACTCTTGGTGT|TTATGATTACTTAGTTTCTACACAGGAGTT	TCATGTGGTAGTGTTGGTTTTAACATAGAT|TATGACTGTGTCTCTTTTTGTTACATGCAC
NC_045512.2_pilon	10531	10535	Deletion	1	+	6426	6406	TTTAACATAGATTATGACTGTGTCTCTTTT|TGTTACATGCACCATATGGAATTACCAACT	AACATAGATTATGACTGTGTCTCTTTTTGT|TACATGCACCATATGGAATTACCAACTGGA
NC_045512.2_pilon	13331	10548	Duplication	1	+	3365	7569	AAGGTAAGTATGTACAAATACCTACAACTT|GTGCTAATGACCCTGTGGGTTTTACACTTA	ACTGTGTCTCTTTTTGTTACATGCACCATA|TGGAATTACCAACTGGAGTTCATGCTGGCA
NC_045512.2_pilon	14644	10531	Duplication	1	+	3147	6426	GCACTACGTGCTTTTCAGTAGCTGCACTTA|CTAACAATGTTGCTTTTCAAACTGTCAAAC	TTTTAACATAGATTATGACTGTGTCTCTTT|TTGTTACATGCACCATATGGAATTACCAAC
NC_045512.2_pilon	10488	10505	Deletion	1	+	15254	14826	TATTAAGGGTTCATTCCTTAATGGTTCATG|TGGTAGTGTTGGTTTTAACATAGATTATGA	CTTAATGGTTCATGTGGTAGTGTTGGTTTT|AACATAGATTATGACTGTGTCTCTTTTTGT
NC_045512.2_pilon	11136	10530	Duplication	1	+	10393	6201	TGCTATGGGTATTATTGCTATGTCTGCTTT|TGCAATGATGTTTGTCAAACATAAGCATGC	GTTTTAACATAGATTATGACTGTGTCTCTT|TTTGTTACATGCACCATATGGAATTACCAA
NC_045512.2_pilon	2629	10459	Deletion	1	+	2378	15564	GTTGGTACACCAGTTTGTATTAACGGGCTT|ATGTTGCTCGAAATCAAAGACACAGAAAAG	TTACCAATGTGCTATGAGGCCCAATTTCAC|TATTAAGGGTTCATTCCTTAATGGTTCATG
NC_045512.2_pilon	27017	9	Duplication	1	+	5769	15	CTAGGACGCTGTGACATCAAGGACCTGCCT|AAAGAAATCACTGTTGCTACATCACGAACG	|TTTATACCTTCCCAGGTAACAAACCAACCA
NC_045512.2_pilon	16752	16790	Deletion	1	+	2827	3642	TTACATCTTTCATGGGAAGTTGGTAAACCT|AGACCACCACTTAACCGAAATTATGTCTTT	CACTTAACCGAAATTATGTCTTTACTGGTT|ATCGTGTAACTAAAAACAGTAAAGTACAAA
NC_045512.2_pilon	16977	16992	Deletion	1	+	1919	2041	CCTACACTAGTGCCACAAGAGCACTATGTT|AGAATTACTGGCTTATACCCAACACTCAAT	ACAAGAGCACTATGTTAGAATTACTGGCTT|ATACCCAACACTCAATATCTCAGATGAGTT
NC_045512.2_pilon	16908	16983	Deletion	1	+	1651	1971	ACAACTTACAAATTAAATGTTGGTGATTAT|TTTGTGCTGACATCACATACAGTAATGCCA	ACTAGTGCCACAAGAGCACTATGTTAGAAT|TACTGGCTTATACCCAACACTCAATATCTC
NC_045512.2_pilon	16774	16851	Deletion	1	+	3400	4314	GTAAACCTAGACCACCACTTAACCGAAATT|ATGTCTTTACTGGTTATCGTGTAACTAAAA	AGGAGAGTACACCTTTGAAAAAGGTGACTA|TGGTGATGCTGTTGTTTACCGAGGTACAAC
NC_045512.2_pilon	16951	16992	Deletion	1	+	1752	2041	CACATACAGTAATGCCATTAAGTGCACCTA|CACTAGTGCCACAAGAGCACTATGTTAGAA	ACAAGAGCACTATGTTAGAATTACTGGCTT|ATACCCAACACTCAATATCTCAGATGAGTT
NC_045512.2_pilon	12805	12818	Deletion	1	+	9318	10609	TACTACAACACAACAAAGGGAGGTAGGTTT|GTACTTGCACTGTTATCCGATTTACAGGAT	ACAAAGGGAGGTAGGTTTGTACTTGCACTG|TTATCCGATTTACAGGATTTGAAATGGGCT
NC_045512.2_pilon	21110	12810	Duplication	1	+	4610	9487	AGAAAATGACTCTAAAGAGGGTTTTTTCAC|TTACATTTGTGGGTTTATACAACAAAAGCT	ACAACACAACAAAGGGAGGTAGGTTTGTAC|TTGCACTGTTATCCGATTTACAGGATTTGA
NC_045512.2_pilon	12806	12838	Deletion	1	+	9325	13119	ACTACAACACAACAAAGGGAGGTAGGTTTG|TACTTGCACTGTTATCCGATTTACAGGATT	ACTTGCACTGTTATCCGATTTACAGGATTT|GAAATGGGCTAGATTCCCTAAGAGTGATGG
NC_045512.2_pilon	5941	4201	Duplication	1	+	11495	9530	AAATTGGATGGTGTTGTTTGTACAGAAATT|GACCCTAAGTTGGACAATTATTATAAGAAA	TACTAAAAAGGCTGGTGGCACTACTGAAAT|GCTAGCGAAAGCTTTGAGAAAAGTGCCAAC
NC_045512.2_pilon	4023	4028	Deletion	1	+	6707	6955	GGAAGAAACTAAGTTCCTCACAGAAAACTT|GTTACTTTATATTGACATTAATGGCAATCT	GAAACTAAGTTCCTCACAGAAAACTTGTTA|CTTTATATTGACATTAATGGCAATCTTCAT
NC_045512.2_pilon	5188	4238	Duplication	1	+	3677	10647	TTTGAGTACTACCACACAACTGATCCTAGT|TTTCTGGGTAGGTACATGTCAGCATTAAAT	AAAGCTTTGAGAAAAGTGCCAACAGACAAT|TATATAACCACTTACCCGGGTCAGGGTTTA
NC_045512.2_pilon	4087	4120	Deletion	1	+	8820	9274	CCAGATTCTGCCACTCTTGTTAGTGACATT|GACATCACTTTCTTAAAGAAAGATGCTCCA	CATCACTTTCTTAAAGAAAGATGCTCCATA|TATAGTGGGTGATGTTGTTCAAGAGGGTGT
NC_045512.2_pilon	4196	4217	Deletion	1	+	9416	9763	TACCTACTAAAAAGGCTGGTGGCACTACTG|AAATGCTAGCGAAAGCTTTGAGAAAAGTGC	GGCACTACTGAAATGCTAGCGAAAGCTTTG|AGAAAAGTGCCAACAGACAATTATATAACC
NC_045512.2_pilon	4201	4216	Deletion	1	+	9530	9735	ACTAAAAAGGCTGGTGGCACTACTGAAATG|CTAGCGAAAGCTTTGAGAAAAGTGCCAACA	TGGCACTACTGAAATGCTAGCGAAAGCTTT|GAGAAAAGTGCCAACAGACAATTATATAAC
NC_045512.2_pilon	20284	17970	Duplication	1	+	3920	11485	ATTTCTTAGAATTAGCTATGGATGAATTCA|TTGAACGGTATAAATTAGAAGGCTATGCCT	AAAAGTAGGCATACTTTGCATAATATCTGA|TAGAGACCTTTATGACAAGTTGCAATTTAC
NC_045512.2_pilon	17910	17921	Deletion	1	+	10339	10929	ACCACTGAAACAGCTCACTCTTGTAATGTA|AACAGATTTAATGTTGCTATTACCAGAGCA	CAGCTCACTCTTGTAATGTAAACAGATTTA|ATGTTGCTATTACCAGAGCAAAAGTAGGCA
NC_045512.2_pilon	19880	17818	Duplication	1	+	12777	4132	GGACATTGCTGCTAATACTGTGATCTGGGA|CTACAAAAGAGATGCTCCAGCACATATATC	CAGAATGCTGTAGCCTCAAAGATTTTGGGA|CTACCAACTCAAACTGTTGATTCATCACAG
NC_045512.2_pilon	17780	17784	Deletion	1	+	6037	6073	TTGGAGAAAAGCTGTCTTTATTTCACCTTA|TAATTCACAGAATGCTGTAGCCTCAAAGAT	GAGAAAAGCTGTCTTTATTTCACCTTATAA|TTCACAGAATGCTGTAGCCTCAAAGATTTT
NC_045512.2_pilon	18019	18036	Deletion	1	+	14909	15030	TGCAATTTACAAGTCTTGAAATTCCACGTA|GGAATGTGGCAACTTTACAAGCTGAAAATG	TGAAATTCCACGTAGGAATGTGGCAACTTT|ACAAGCTGAAAATGTAACAGGACTCTTTAA
NC_045512.2_pilon	22862	22875	Deletion	1	+	6571	7572	AATTACCAGATGATTTTACAGGCTGCGTTA|TAGCTTGGAATTCTAACAATCTTGATTCTA	ATTTTACAGGCTGCGTTATAGCTTGGAATT|CTAACAATCTTGATTCTAAGGTTGGTGGTA
NC_045512.2_pilon	22844	22863	Deletion	1	+	6319	6577	TTGCTGATTATAATTATAAATTACCAGATG|ATTTTACAGGCTGCGTTATAGCTTGGAATT	AATTACCAGATGATTTTACAGGCTGCGTTA|TAGCTTGGAATTCTAACAATCTTGATTCTA
NC_045512.2_pilon	26786	22974	Duplication	1	+	7990	10419	GGAATTGCTATCGCAATGGCTTGTCTTGTA|GGCTTGATGTGGCTCAGCTACTTCATTGCT	TCAAACCTTTTGAGAGAGATATTTCAACTG|AAATCTATCAGGCCGGTAGCACACCTTGTA
NC_045512.2_pilon	25435	23007	Duplication	1	+	3900	9537	TGAGAATCTTCACAATTGGAACTGTAACTT|TGAAGCAAGGTGAAATCAAGGATGCTACTC	TCTATCAGGCCGGTAGCACACCTTGTAATG|GTGTTGAAGGTTTTAATTGTTACTTTCCTT
NC_045512.2_pilon	25674	23000	Duplication	1	+	1304	9645	TTGTTGTTTGTAACAGTTTACTCACACCTT|TTGCTCGTTGCTGCTGGCCTTGAAGCCCCT	ACTGAAATCTATCAGGCCGGTAGCACACCT|TGTAATGGTGTTGAAGGTTTTAATTGTTAC
NC_045512.2_pilon	23018	23027	Deletion	1	+	8861	8767	GTAGCACACCTTGTAATGGTGTTGAAGGTT|TTAATTGTTACTTTCCTTTACAATCATATG	CCTTGTAATGGTGTTGAAGGTTTTAATTGT|TACTTTCCTTTACAATCATATGGTTTCCAA
NC_045512.2_pilon	22849	22874	Deletion	1	+	6338	7548	GATTATAATTATAAATTACCAGATGATTTT|ACAGGCTGCGTTATAGCTTGGAATTCTAAC	GATTTTACAGGCTGCGTTATAGCTTGGAAT|TCTAACAATCTTGATTCTAAGGTTGGTGGT
NC_045512.2_pilon	22929	22953	Deletion	1	+	9878	9766	TGGTAATTATAATTACCTGTATAGATTGTT|TAGGAAGTCTAATCTCAAACCTTTTGAGAG	GATTGTTTAGGAAGTCTAATCTCAAACCTT|TTGAGAGAGATATTTCAACTGAAATCTATC
NC_045512.2_pilon	22953	23022	Deletion	1	+	9766	8736	ATTGTTTAGGAAGTCTAATCTCAAACCTTT|TGAGAGAGATATTTCAACTGAAATCTATCA	GCACACCTTGTAATGGTGTTGAAGGTTTTA|ATTGTTACTTTCCTTTACAATCATATGGTT
NC_045512.2_pilon	22742	22746	Deletion	1	+	1827	1859	CTACTAAATTAAATGATCTCTGCTTTACTA|ATGTCTATGCAGATTCATTTGTAATTAGAG	CTAAATTAAATGATCTCTGCTTTACTAATG|TCTATGCAGATTCATTTGTAATTAGAGGTG
NC_045512.2_pilon	21764	23001	Deletion	1	+	2307	9695	TCTTTTCCAATGTTACTTGGTTCCATGCTA|TACATGTCTCTGGGACCAATGGTACTAAGA	CTGAAATCTATCAGGCCGGTAGCACACCTT|GTAATGGTGTTGAAGGTTTTAATTGTTACT
NC_045512.2_pilon	24380	23033	Duplication	1	+	7965	8700	CTATTGGCAAAATTCAAGACTCACTTTCTT|CCACAGCAAGTGCACTTGGAAAACTTCAAG	AATGGTGTTGAAGGTTTTAATTGTTACTTT|CCTTTACAATCATATGGTTTCCAACCCACT
NC_045512.2_pilon	25696	22929	Duplication	1	+	1367	9878	CACACCTTTTGCTCGTTGCTGCTGGCCTTG|AAGCCCCTTTTCTCTATCTTTATGCTTTAG	GTGGTAATTATAATTACCTGTATAGATTGT|TTAGGAAGTCTAATCTCAAACCTTTTGAGA
NC_045512.2_pilon	17575	18166	Deletion	1	+	11269	6818	TCCTCGGAACTTGTCGGCGTTGTCCTGCTG|AAATTGTTGACACTGTGAGTGCTTTGGTTT	TTCAAAACTGAAGGTTTATGTGTTGACATA|CCTGGCATACCTAAGGACATGACCTATAGA
NC_045512.2_pilon	12221	18026	Deletion	1	+	9927	14682	TTCTTAAAAAGTTGAAGAAGTCTTTGAATG|TGGCTAAATCTGAATTTGACCGTGATGCAG	TTACAAGTCTTGAAATTCCACGTAGGAATG|TGGCAACTTTACAAGCTGAAAATGTAACAG
NC_045512.2_pilon	18096	18100	Deletion	1	+	13364	13404	GATTGTAGTAAGGTAATCACTGGGTTACAT|CCTACACAGGCACCTACACACCTCAGTGTT	TGTAGTAAGGTAATCACTGGGTTACATCCT|ACACAGGCACCTACACACCTCAGTGTTGAC
NC_045512.2_pilon	17932	17963	Deletion	1	+	11493	12521	GTAATGTAAACAGATTTAATGTTGCTATTA|CCAGAGCAAAAGTAGGCATACTTTGCATAA	CCAGAGCAAAAGTAGGCATACTTTGCATAA|TATCTGATAGAGACCTTTATGACAAGTTGC
NC_045512.2_pilon	17907	18025	Deletion	1	+	10318	14760	CAAACCACTGAAACAGCTCACTCTTGTAAT|GTAAACAGATTTAATGTTGCTATTACCAGA	TTTACAAGTCTTGAAATTCCACGTAGGAAT|GTGGCAACTTTACAAGCTGAAAATGTAACA
NC_045512.2_pilon	18019	18031	Deletion	1	+	14909	14729	TGCAATTTACAAGTCTTGAAATTCCACGTA|GGAATGTGGCAACTTTACAAGCTGAAAATG	AGTCTTGAAATTCCACGTAGGAATGTGGCA|ACTTTACAAGCTGAAAATGTAACAGGACTC
NC_045512.2_pilon	18012	18028	Deletion	1	+	14299	14706	GACAAGTTGCAATTTACAAGTCTTGAAATT|CCACGTAGGAATGTGGCAACTTTACAAGCT	ACAAGTCTTGAAATTCCACGTAGGAATGTG|GCAACTTTACAAGCTGAAAATGTAACAGGA
NC_045512.2_pilon	18879	18020	Duplication	1	+	8564	14937	AGTTGTGATGCAATCATGACTAGGTGTCTA|GCTGTCCACGAGTGCTTTGTTAAGCGTGTT	TGCAATTTACAAGTCTTGAAATTCCACGTA|GGAATGTGGCAACTTTACAAGCTGAAAATG
NC_045512.2_pilon	17758	18082	Deletion	1	+	5593	13294	AATTCCTTACACGTAACCCTGCTTGGAGAA|AAGCTGTCTTTATTTCACCTTATAATTCAC	ACAGGACTCTTTAAAGATTGTAGTAAGGTA|ATCACTGGGTTACATCCTACACAGGCACCT
NC_045512.2_pilon	16507	1299	Duplication	1	+	3835	12842	TTCCATTGTGTGCTAATGGACAAGTTTTTG|GTTTATATAAAAATACATGTGTTGGTAGCG	ATTTTGTTAAAGCCACTTGCGAATTTTGTG|GCACTGAGAATTTGACTAAAGAAGGTGCCA
NC_045512.2_pilon	3669	1155	Duplication	1	+	11357	8282	TGAAGACATTCAACTTCTTAAGAGTGCTTA|TGAAAATTTTAATCAGCACGAAGTTCTACT	GGGTTGAAAAGAAAAAGCTTGATGGCTTTA|TGGGTAGAATTCGATCTGTCTATCCAGTTG
NC_045512.2_pilon	2552	1153	Duplication	1	+	4984	8089	CAGAGGAAGTTGTCTTGAAAACTGGTGATT|TACAACCATTAGAACAACCTACTAGTGAAG	AAGGGTTGAAAAGAAAAAGCTTGATGGCTT|TATGGGTAGAATTCGATCTGTCTATCCAGT
NC_045512.2_pilon	2545	1277	Duplication	1	+	4834	11917	GTGTTAACAGAGGAAGTTGTCTTGAAAACT|GGTGATTTACAACCATTAGAACAACCTACT	GAAACTTCATGGCAGACGGGCGATTTTGTT|AAAGCCACTTGCGAATTTTGTGGCACTGAG
NC_045512.2_pilon	2413	2465	Deletion	1	+	2380	3511	GAAACATTTGTCACGCACTCAAAGGGATTG|TACAGAAAGTGTGTTAAATCCAGAGAAGAA	AGAGAAGAAACTGGCCTACTCATGCCTCTA|AAAGCCCCAAAAGAAATTATCTTCTTAGAG
NC_045512.2_pilon	2464	2522	Deletion	1	+	3508	3809	AGAGAAGAAACTGGCCTACTCATGCCTCTA|AAAGCCCCAAAAGAAATTATCTTCTTAGAG	GAGGGAGAAACACTTCCCACAGAAGTGTTA|ACAGAGGAAGTTGTCTTGAAAACTGGTGAT
NC_045512.2_pilon	10530	6029	Duplication	1	+	6201	10387	TTTTAACATAGATTATGACTGTGTCTCTTT|TTGTTACATGCACCATATGGAATTACCAAC	ATTGATCTTGTACCAAACCAACCATATCCA|AACGCAAGCTTCGATAATTTTAAGTTTGTA
NC_045512.2_pilon	6654	6050	Duplication	1	+	1816	10325	AACCCTTGCTACTCATGGTTTAGCTGCTGT|TAATAGTGTCCCTTGGGATACTATAGCTAA	CCATATCCAAACGCAAGCTTCGATAATTTT|AAGTTTGTATGTGATAATATCAAATTTGCT
NC_045512.2_pilon	5896	5917	Deletion	1	+	9609	10865	TACAAAGAAAACAGTTACACAACAACCATA|AAACCAGTTACTTATAAATTGGATGGTGTT	AACAACCATAAAACCAGTTACTTATAAATT|GGATGGTGTTGTTTGTACAGAAATTGACCC
NC_045512.2_pilon	5808	5821	Deletion	1	+	7239	7348	TATAACTTCTAAAGAAACTTTGTATTGCAT|AGACGGTGCTTTACTTACAAAGTCCTCAGA	AGAAACTTTGTATTGCATAGACGGTGCTTT|ACTTACAAAGTCCTCAGAATACAAAGGTCC
NC_045512.2_pilon	6025	6050	Deletion	1	+	10149	10325	CCAATTGATCTTGTACCAAACCAACCATAT|CCAAACGCAAGCTTCGATAATTTTAAGTTT	CCATATCCAAACGCAAGCTTCGATAATTTT|AAGTTTGTATGTGATAATATCAAATTTGCT
NC_045512.2_pilon	1984	6007	Deletion	1	+	3421	9590	AAGGCCGCTATAACAATACTAGATGGAATT|TCACAGTATTCACTGAGACTCATTGATGCT	TTCTTATTTCACAGAGCAACCAATTGATCT|TGTACCAAACCAACCATATCCAAACGCAAG
NC_045512.2_pilon	5895	5910	Deletion	1	+	9612	10463	CTACAAAGAAAACAGTTACACAACAACCAT|AAAACCAGTTACTTATAAATTGGATGGTGT	GTTACACAACAACCATAAAACCAGTTACTT|ATAAATTGGATGGTGTTGTTTGTACAGAAA
NC_045512.2_pilon	6061	6070	Deletion	1	+	10460	10670	GCAAGCTTCGATAATTTTAAGTTTGTATGT|GATAATATCAAATTTGCTGATGATTTAAAC	CGATAATTTTAAGTTTGTATGTGATAATAT|CAAATTTGCTGATGATTTAAACCAGTTAAC
NC_045512.2_pilon	6990	6006	Duplication	1	+	3847	9529	GTTTTTACTATTAAGTGTTTGCCTAGGTTC|TTTAATCTACTCAACCGCTGCTTTAGGTGT	ATTCTTATTTCACAGAGCAACCAATTGATC|TTGTACCAAACCAACCATATCCAAACGCAA
NC_045512.2_pilon	6049	6058	Deletion	1	+	10360	10368	CCATATCCAAACGCAAGCTTCGATAATTTT|AAGTTTGTATGTGATAATATCAAATTTGCT	AAACGCAAGCTTCGATAATTTTAAGTTTGT|ATGTGATAATATCAAATTTGCTGATGATTT
NC_045512.2_pilon	2484	5986	Deletion	1	+	3335	8364	CATGCCTCTAAAAGCCCCAAAAGAAATTAT|CTTCTTAGAGGGAGAAACACTTCCCACAGA	CAATTATTATAAGAAAGACAATTCTTATTT|CACAGAGCAACCAATTGATCTTGTACCAAA
NC_045512.2_pilon	23022	5822	Duplication	1	+	8736	7367	CACACCTTGTAATGGTGTTGAAGGTTTTAA|TTGTTACTTTCCTTTACAATCATATGGTTT	GAAACTTTGTATTGCATAGACGGTGCTTTA|CTTACAAAGTCCTCAGAATACAAAGGTCCT
NC_045512.2_pilon	6564	5982	Duplication	1	+	488	8104	TGGCCACACAGATCTAATGGCTGCTTATGT|AGACAATTCTAGTCTTACTATTAAGAAACC	TGGACAATTATTATAAGAAAGACAATTCTT|ATTTCACAGAGCAACCAATTGATCTTGTAC
NC_045512.2_pilon	6509	6061	Duplication	1	+	5325	10460	TAGGAGACATTATACTTAAACCAGCAAATA|ATAGTTTAAAAATTACAGAAGAGGTTGGCC	CGCAAGCTTCGATAATTTTAAGTTTGTATG|TGATAATATCAAATTTGCTGATGATTTAAA
NC_045512.2_pilon	6568	5989	Duplication	1	+	511	8589	CACACAGATCTAATGGCTGCTTATGTAGAC|AATTCTAGTCTTACTATTAAGAAACCTAAT	TTATTATAAGAAAGACAATTCTTATTTCAC|AGAGCAACCAATTGATCTTGTACCAAACCA
NC_045512.2_pilon	6516	6050	Duplication	1	+	5235	10325	CATTATACTTAAACCAGCAAATAATAGTTT|AAAAATTACAGAAGAGGTTGGCCACACAGA	CCATATCCAAACGCAAGCTTCGATAATTTT|AAGTTTGTATGTGATAATATCAAATTTGCT
NC_045512.2_pilon	22287	22293	Deletion	1	+	5156	5239	TATTAACATCACTAGGTTTCAAACTTTACT|TGCTTTACATAGAAGTTATTTGACTCCTGG	ACATCACTAGGTTTCAAACTTTACTTGCTT|TACATAGAAGTTATTTGACTCCTGGTGATT
NC_045512.2_pilon	22289	22300	Deletion	1	+	5228	5397	TTAACATCACTAGGTTTCAAACTTTACTTG|CTTTACATAGAAGTTATTTGACTCCTGGTG	TAGGTTTCAAACTTTACTTGCTTTACATAG|AAGTTATTTGACTCCTGGTGATTCTTCTTC
NC_045512.2_pilon	22284	22299	Deletion	1	+	5054	5366	AGGTATTAACATCACTAGGTTTCAAACTTT|ACTTGCTTTACATAGAAGTTATTTGACTCC	CTAGGTTTCAAACTTTACTTGCTTTACATA|GAAGTTATTTGACTCCTGGTGATTCTTCTT
NC_045512.2_pilon	76	22283	Deletion	1	+	1054	5028	TCTCTTGTAGATCTGTTCTCTAAACGAACT|TTAAAATCTGTGTGGCTGTCACTCGGCTGC	ATAGGTATTAACATCACTAGGTTTCAAACT|TTACTTGCTTTACATAGAAGTTATTTGACT
NC_045512.2_pilon	17202	13260	Duplication	1	+	7315	5317	GCTGTTGATGCACTATGTGAGAAGGCATTA|AAATATTTGCCTATAGATAAATGTAGTAGA	GTGGTGCATCGTGTTGTCTGTACTGCCGTT|GCCACATAGATCATCCAAATCCTAAAGGAT
NC_045512.2_pilon	27681	9545	Duplication	1	+	7254	11293	TTCATCAGACAAGAGGAAGTTCAAGAACTT|TACTCTCCAATTTTTCTTATTGTTGCGGCA	CTATTCCTTATGTCATTCACTGTACTCTGT|TTAACACCAGTTTACTCATTCTTACCTGGT
NC_045512.2_pilon	9613	9617	Deletion	1	+	10334	9919	GTTATTTACTTGTACTTGACATTTTATCTT|ACTAATGATGTTTCTTTTTTAGCACATATT	ATTTACTTGTACTTGACATTTTATCTTACT|AATGATGTTTCTTTTTTAGCACATATTCAG
NC_045512.2_pilon	9607	9611	Deletion	1	+	10730	10477	TATTCTGTTATTTACTTGTACTTGACATTT|TATCTTACTAATGATGTTTCTTTTTTAGCA	TCTGTTATTTACTTGTACTTGACATTTTAT|CTTACTAATGATGTTTCTTTTTTAGCACAT
NC_045512.2_pilon	9419	9429	Deletion	1	+	3984	5050	ACATATCAGCATCTATAGTAGCTGGTGGTA|TTGTAGCTATCGTAGTAACATGCCTTGCCT	CATCTATAGTAGCTGGTGGTATTGTAGCTA|TCGTAGTAACATGCCTTGCCTACTATTTTA
NC_045512.2_pilon	10012	9608	Duplication	1	+	1839	10712	GACTTCAGTAACTCAGGTTCTGATGTTCTT|TACCAACCACCACAAACCTCTATCACCTCA	TATTCTGTTATTTACTTGTACTTGACATTT|TATCTTACTAATGATGTTTCTTTTTTAGCA
NC_045512.2_pilon	9555	9564	Deletion	1	+	11346	11375	GTCATTCACTGTACTCTGTTTAACACCAGT|TTACTCATTCTTACCTGGTGTTTATTCTGT	CTGTACTCTGTTTAACACCAGTTTACTCAT|TCTTACCTGGTGTTTATTCTGTTATTTACT
NC_045512.2_pilon	9007	9407	Deletion	1	+	5835	3675	TACACTGACTTTGCAACATCAGCTTGTGTT|TTGGCTGCTGAATGTACAATTTTTAAAGAT	ATTGGTGCTTTGGACATATCAGCATCTATA|GTAGCTGGTGGTATTGTAGCTATCGTAGTA
NC_045512.2_pilon	9347	9352	Deletion	1	+	5799	5759	TCTGTGGTGTAGATGCTGTAAATTTACTTA|CTAATATGTTTACACCACTAATTCAACCTA	TGGTGTAGATGCTGTAAATTTACTTACTAA|TATGTTTACACCACTAATTCAACCTATTGG
NC_045512.2_pilon	9366	9377	Deletion	1	+	6075	6044	AAATTTACTTACTAATATGTTTACACCACT|AATTCAACCTATTGGTGCTTTGGACATATC	ACTAATATGTTTACACCACTAATTCAACCT|ATTGGTGCTTTGGACATATCAGCATCTATA
NC_045512.2_pilon	9545	9556	Deletion	1	+	11293	11336	TATTCCTTATGTCATTCACTGTACTCTGTT|TAACACCAGTTTACTCATTCTTACCTGGTG	GTCATTCACTGTACTCTGTTTAACACCAGT|TTACTCATTCTTACCTGGTGTTTATTCTGT
NC_045512.2_pilon	9606	9613	Deletion	1	+	10816	10334	TTATTCTGTTATTTACTTGTACTTGACATT|TTATCTTACTAATGATGTTTCTTTTTTAGC	TGTTATTTACTTGTACTTGACATTTTATCT|TACTAATGATGTTTCTTTTTTAGCACATAT
NC_045512.2_pilon	22394	9608	Duplication	1	+	2500	10712	GTTATCTTCAACCTAGGACTTTTCTATTAA|AATATAATGAAAATGGAACCATTACAGATG	TATTCTGTTATTTACTTGTACTTGACATTT|TATCTTACTAATGATGTTTCTTTTTTAGCA
NC_045512.2_pilon	9427	9433	Deletion	1	+	4722	5336	GCATCTATAGTAGCTGGTGGTATTGTAGCT|ATCGTAGTAACATGCCTTGCCTACTATTTT	TATAGTAGCTGGTGGTATTGTAGCTATCGT|AGTAACATGCCTTGCCTACTATTTTATGAG
NC_045512.2_pilon	9418	9424	Deletion	1	+	3967	4578	GACATATCAGCATCTATAGTAGCTGGTGGT|ATTGTAGCTATCGTAGTAACATGCCTTGCC	ATCAGCATCTATAGTAGCTGGTGGTATTGT|AGCTATCGTAGTAACATGCCTTGCCTACTA
NC_045512.2_pilon	9336	9355	Deletion	1	+	5527	5854	ACCAGGAGTTTTCTGTGGTGTAGATGCTGT|AAATTTACTTACTAATATGTTTACACCACT	TGTAGATGCTGTAAATTTACTTACTAATAT|GTTTACACCACTAATTCAACCTATTGGTGC
NC_045512.2_pilon	9423	9433	Deletion	1	+	4412	5336	ATCAGCATCTATAGTAGCTGGTGGTATTGT|AGCTATCGTAGTAACATGCCTTGCCTACTA	TATAGTAGCTGGTGGTATTGTAGCTATCGT|AGTAACATGCCTTGCCTACTATTTTATGAG
NC_045512.2_pilon	9605	9613	Deletion	1	+	11125	10334	TTTATTCTGTTATTTACTTGTACTTGACAT|TTTATCTTACTAATGATGTTTCTTTTTTAG	TGTTATTTACTTGTACTTGACATTTTATCT|TACTAATGATGTTTCTTTTTTAGCACATAT
NC_045512.2_pilon	9544	9577	Deletion	1	+	11294	11301	CTATTCCTTATGTCATTCACTGTACTCTGT|TTAACACCAGTTTACTCATTCTTACCTGGT	AACACCAGTTTACTCATTCTTACCTGGTGT|TTATTCTGTTATTTACTTGTACTTGACATT
NC_045512.2_pilon	13111	9556	Duplication	1	+	4538	11336	GCTGTAGATGCTGCTAAAGCTTACAAAGAT|TATCTAGCTAGTGGGGGACAACCAATCACT	GTCATTCACTGTACTCTGTTTAACACCAGT|TTACTCATTCTTACCTGGTGTTTATTCTGT
NC_045512.2_pilon	12810	12819	Deletion	1	+	9487	10912	CAACACAACAAAGGGAGGTAGGTTTGTACT|TGCACTGTTATCCGATTTACAGGATTTGAA	CAAAGGGAGGTAGGTTTGTACTTGCACTGT|TATCCGATTTACAGGATTTGAAATGGGCTA
NC_045512.2_pilon	12927	12968	Deletion	1	+	14714	15891	ACCTTGTAGGTTTGTTACAGACACACCTAA|AGGTCCTAAAGTGAAGTATTTATACTTTAT	GTGAAGTATTTATACTTTATTAAAGGATTA|AACAACCTAAATAGAGGTATGGTACTTGGT
NC_045512.2_pilon	12772	12807	Deletion	1	+	7628	9332	CAAACTGCTTGCACTGATGACAATGCGTTA|GCTTACTACAACACAACAAAGGGAGGTAGG	ACTACAACACAACAAAGGGAGGTAGGTTTG|TACTTGCACTGTTATCCGATTTACAGGATT
NC_045512.2_pilon	15250	12973	Duplication	1	+	11392	16228	TCTATGGTGGTTGGCACAACATGTTAAAAA|CTGTTTATAGTGATGTAGAAAACCCTCACC	GTATTTATACTTTATTAAAGGATTAAACAA|CCTAAATAGAGGTATGGTACTTGGTAGTTT
NC_045512.2_pilon	12800	12839	Deletion	1	+	9043	13121	TAGCTTACTACAACACAACAAAGGGAGGTA|GGTTTGTACTTGCACTGTTATCCGATTTAC	CTTGCACTGTTATCCGATTTACAGGATTTG|AAATGGGCTAGATTCCCTAAGAGTGATGGA
NC_045512.2_pilon	12910	12988	Deletion	1	+	14051	16319	TATACAGAACTGGAACCACCTTGTAGGTTT|GTTACAGACACACCTAAAGGTCCTAAAGTG	TAAAGGATTAAACAACCTAAATAGAGGTAT|GGTACTTGGTAGTTTAGCTGCCACAGTACG
NC_045512.2_pilon	12940	12957	Deletion	1	+	15477	15124	GTTACAGACACACCTAAAGGTCCTAAAGTG|AAGTATTTATACTTTATTAAAGGATTAAAC	AAGGTCCTAAAGTGAAGTATTTATACTTTA|TTAAAGGATTAAACAACCTAAATAGAGGTA
NC_045512.2_pilon	12819	12829	Deletion	1	+	10912	12620	AAAGGGAGGTAGGTTTGTACTTGCACTGTT|ATCCGATTTACAGGATTTGAAATGGGCTAG	TAGGTTTGTACTTGCACTGTTATCCGATTT|ACAGGATTTGAAATGGGCTAGATTCCCTAA
NC_045512.2_pilon	12775	12811	Deletion	1	+	7733	9506	ACTGCTTGCACTGATGACAATGCGTTAGCT|TACTACAACACAACAAAGGGAGGTAGGTTT	CAACACAACAAAGGGAGGTAGGTTTGTACT|TGCACTGTTATCCGATTTACAGGATTTGAA
NC_045512.2_pilon	12937	12968	Deletion	1	+	15310	15891	TTTGTTACAGACACACCTAAAGGTCCTAAA|GTGAAGTATTTATACTTTATTAAAGGATTA	GTGAAGTATTTATACTTTATTAAAGGATTA|AACAACCTAAATAGAGGTATGGTACTTGGT
NC_045512.2_pilon	16775	16783	Deletion	1	+	3365	3445	TAAACCTAGACCACCACTTAACCGAAATTA|TGTCTTTACTGGTTATCGTGTAACTAAAAA	AGACCACCACTTAACCGAAATTATGTCTTT|ACTGGTTATCGTGTAACTAAAAACAGTAAA
NC_045512.2_pilon	16462	16578	Deletion	1	+	2249	5715	GAGGTATGAGCTATTATTGTAAATCACATA|AACCACCCATTAGTTTTCCATTGTGTGCTA	TGACTTTAATGCAATTGCAACATGTGACTG|GACAAATGCTGGTGATTACATTTTAGCTAA
NC_045512.2_pilon	16789	16797	Deletion	1	+	3546	3719	CACTTAACCGAAATTATGTCTTTACTGGTT|ATCGTGTAACTAAAAACAGTAAAGTACAAA	CCGAAATTATGTCTTTACTGGTTATCGTGT|AACTAAAAACAGTAAAGTACAAATAGGAGA
NC_045512.2_pilon	29407	16895	Duplication	1	+	3553	3894	AAAAAGGACAAAAAGAAGAAGGCTGATGAA|ACTCAAGCCTTACCGCAGAGACAGAAGAAA	TTTACCGAGGTACAACAACTTACAAATTAA|ATGTTGGTGATTATTTTGTGCTGACATCAC
NC_045512.2_pilon	16682	16688	Deletion	1	+	5457	5473	AGCTACTGAGGAGACATTTAAACTGTCTTA|TGGTATTGCTACTGTACGTGAAGTGCTGTC	CTGAGGAGACATTTAAACTGTCTTATGGTA|TTGCTACTGTACGTGAAGTGCTGTCTGACA
NC_045512.2_pilon	14577	14620	Deletion	1	+	1591	2485	GAATTACTTGTGTATGCTGCTGACCCTGCT|ATGCACGCTGCTTCTGGTAATCTATTACTA	TCTGGTAATCTATTACTAGATAAACGCACT|ACGTGCTTTTCAGTAGCTGCACTTACTAAC
NC_045512.2_pilon	14577	14601	Deletion	1	+	1591	2012	GAATTACTTGTGTATGCTGCTGACCCTGCT|ATGCACGCTGCTTCTGGTAATCTATTACTA	CCCTGCTATGCACGCTGCTTCTGGTAATCT|ATTACTAGATAAACGCACTACGTGCTTTTC
NC_045512.2_pilon	2392	1937	Duplication	1	+	1962	3437	CTTAAAGCCTTGAATTTAGGTGAAACATTT|GTCACGCACTCAAAGGGATTGTACAGAAAG	TTCTCCCGCACTCTTGAAACTGCTCAAAAT|TCTGTGCGTGTTTTACAGAAGGCCGCTATA
NC_045512.2_pilon	1843	1896	Deletion	1	+	10426	2732	AAAAAAGGTGCCTGGAATATTGGTGAACAG|AAATCAATACTGAGTCCTCTTTATGCATTT	ATGCATTTGCATCAGAGGCTGCTCGTGTTG|TACGATCAATTTTCTCCCGCACTCTTGAAA
NC_045512.2_pilon	16552	16563	Deletion	1	+	5132	5385	CATGTGTTGGTAGCGATAATGTTACTGACT|TTAATGCAATTGCAACATGTGACTGGACAA	TAGCGATAATGTTACTGACTTTAATGCAAT|TGCAACATGTGACTGGACAAATGCTGGTGA
NC_045512.2_pilon	14960	10053	Duplication	1	+	6904	2761	CCTAGACAAATCAGCTGGTTTTCCATTTAA|TAAATGGGGTAAGGCTAGACTTTATTATGA	CACAAACCTCTATCACCTCAGCTGTTTTGC|AGAGTGGTTTTAGAAAAATGGCATTCCCAT
NC_045512.2_pilon	10503	10009	Duplication	1	+	14834	1794	CCTTAATGGTTCATGTGGTAGTGTTGGTTT|TAACATAGATTATGACTGTGTCTCTTTTTG	CAATGACTTCAGTAACTCAGGTTCTGATGT|TCTTTACCAACCACCACAAACCTCTATCAC
NC_045512.2_pilon	10035	10051	Deletion	1	+	2411	2687	TGTTCTTTACCAACCACCACAAACCTCTAT|CACCTCAGCTGTTTTGCAGAGTGGTTTTAG	ACCACAAACCTCTATCACCTCAGCTGTTTT|GCAGAGTGGTTTTAGAAAAATGGCATTCCC
NC_045512.2_pilon	10137	10153	Deletion	1	+	5223	6254	ACAAGTAACTTGTGGTACAACTACACTTAA|CGGTCTTTGGCTTGATGACGTAGTTTACTG	TACAACTACACTTAACGGTCTTTGGCTTGA|TGACGTAGTTTACTGTCCAAGACATGTGAT
NC_045512.2_pilon	5538	5542	Deletion	1	+	11340	11263	GAACGTGGTGTGTAAAACTTGTGGACAACA|GCAGACAACCCTTAAGGGTGTAGAAGCTGT	CGTGGTGTGTAAAACTTGTGGACAACAGCA|GACAACCCTTAAGGGTGTAGAAGCTGTTAT
NC_045512.2_pilon	5489	5510	Deletion	1	+	9616	10634	TGAGTTACTTGTTTCAACATGCCAATTTAG|ATTCTTGCAAAAGAGTCTTGAACGTGGTGT	GCCAATTTAGATTCTTGCAAAAGAGTCTTG|AACGTGGTGTGTAAAACTTGTGGACAACAG
NC_045512.2_pilon	2581	5384	Deletion	1	+	5007	4450	TTACAACCATTAGAACAACCTACTAGTGAA|GCTGTTGAAGCTCCATTGGTTGGTACACCA	GATGCTTATTACAGAGCAAGGGCTGGTGAA|GCTGCTAACTTTTGTGCACTTATCTTAGCC
NC_045512.2_pilon	22857	5498	Duplication	1	+	6432	10088	TTATAAATTACCAGATGATTTTACAGGCTG|CGTTATAGCTTGGAATTCTAACAATCTTGA	TTGTTTCAACATGCCAATTTAGATTCTTGC|AAAAGAGTCTTGAACGTGGTGTGTAAAACT
NC_045512.2_pilon	23105	5487	Duplication	1	+	309	9449	ACCAACCATACAGAGTAGTAGTACTTTCTT|TTGAACTTCTACATGCACCAGCAACTGTTT	CAATGAGTTACTTGTTTCAACATGCCAATT|TAGATTCTTGCAAAAGAGTCTTGAACGTGG
NC_045512.2_pilon	29309	5599	Duplication	1	+	9783	9960	CCATCAAATTGGATGACAAAGATCCAAATT|TCAAAGATCAAGTCATTTTGCTGAATAAGC	TATGTACATGGGCACACTTTCTTATGAACA|ATTTAAGAAAGGTGTTCAGATACCTTGTAC
NC_045512.2_pilon	6514	5602	Duplication	1	+	5298	9886	GACATTATACTTAAACCAGCAAATAATAGT|TTAAAAATTACAGAAGAGGTTGGCCACACA	GTACATGGGCACACTTTCTTATGAACAATT|TAAGAAAGGTGTTCAGATACCTTGTACGTG
NC_045512.2_pilon	5390	5397	Deletion	1	+	4847	5127	ATTACAGAGCAAGGGCTGGTGAAGCTGCTA|ACTTTTGTGCACTTATCTTAGCCTACTGTA	GAGCAAGGGCTGGTGAAGCTGCTAACTTTT|GTGCACTTATCTTAGCCTACTGTAATAAGA
NC_045512.2_pilon	5485	5508	Deletion	1	+	9271	10412	ACAATGAGTTACTTGTTTCAACATGCCAAT|TTAGATTCTTGCAAAAGAGTCTTGAACGTG	ATGCCAATTTAGATTCTTGCAAAAGAGTCT|TGAACGTGGTGTGTAAAACTTGTGGACAAC
NC_045512.2_pilon	5385	5389	Deletion	1	+	4707	4835	TGCTTATTACAGAGCAAGGGCTGGTGAAGC|TGCTAACTTTTGTGCACTTATCTTAGCCTA	TTATTACAGAGCAAGGGCTGGTGAAGCTGC|TAACTTTTGTGCACTTATCTTAGCCTACTG
NC_045512.2_pilon	6964	5461	Duplication	1	+	9177	9232	TCTAAACTGATAAATATTATAATTTGGTTT|TTACTATTAAGTGTTTGCCTAGGTTCTTTA	AGGTGAGTTAGGTGATGTTAGAGAAACAAT|GAGTTACTTGTTTCAACATGCCAATTTAGA
NC_045512.2_pilon	5534	5538	Deletion	1	+	11104	11340	TCTTGAACGTGGTGTGTAAAACTTGTGGAC|AACAGCAGACAACCCTTAAGGGTGTAGAAG	TGAACGTGGTGTGTAAAACTTGTGGACAAC|AGCAGACAACCCTTAAGGGTGTAGAAGCTG
NC_045512.2_pilon	8295	5595	Duplication	1	+	8332	9979	CGATAGTTGTAATAACTATATGCTCACCTA|TAACAAAGTTGAAAACATGACACCTCGTGA	CTGTTATGTACATGGGCACACTTTCTTATG|AACAATTTAAGAAAGGTGTTCAGATACCTT
NC_045512.2_pilon	7021	5395	Duplication	1	+	4682	4923	TTAATCTACTCAACCGCTGCTTTAGGTGTT|TTAATGTCTAATTTAGGCATGCCTTCTTAC	CAGAGCAAGGGCTGGTGAAGCTGCTAACTT|TTGTGCACTTATCTTAGCCTACTGTAATAA
NC_045512.2_pilon	23579	21725	Duplication	1	+	6752	2951	ACATACCCATTGGTGCAGGTATATGTGCTA|GTTATCAGACTCAGACTAATTCTCCTCGGC	TCCTCAGTTTTACATTCAACTCAGGACTTG|TTCTTACCTTTCTTTTCCAATGTTACTTGG
NC_045512.2_pilon	21655	21674	Deletion	1	+	2361	2361	ACTCAATTACCCCCTGCATACACTAATTCT|TTCACACGTGGTGTTTATTACCCTGACAAA	TACACTAATTCTTTCACACGTGGTGTTTAT|TACCCTGACAAAGTTTTCAGATCCTCAGTT
NC_045512.2_pilon	21652	21674	Deletion	1	+	2248	2361	AGAACTCAATTACCCCCTGCATACACTAAT|TCTTTCACACGTGGTGTTTATTACCCTGAC	TACACTAATTCTTTCACACGTGGTGTTTAT|TACCCTGACAAAGTTTTCAGATCCTCAGTT
NC_045512.2_pilon	29043	21618	Duplication	1	+	9514	9219	TAAGAAATCTGCTGCTGAGGCTTCTAAGAA|GCCTCGGCAAAAACGTACTGCCACTAAAGC	CACTAGTCTCTAGTCAGTGTGTTAATCTTA|CAACCAGAACTCAATTACCCCCTGCATACA
NC_045512.2_pilon	29660	21616	Duplication	1	+	5171	9190	ACTACATAGCACAAGTAGATGTAGTTAACT|TTAATCTCACATAGCAATCTTTAATCAGTG	GCCACTAGTCTCTAGTCAGTGTGTTAATCT|TACAACCAGAACTCAATTACCCCCTGCATA
NC_045512.2_pilon	21671	21675	Deletion	1	+	2347	2420	CATACACTAATTCTTTCACACGTGGTGTTT|ATTACCCTGACAAAGTTTTCAGATCCTCAG	ACACTAATTCTTTCACACGTGGTGTTTATT|ACCCTGACAAAGTTTTCAGATCCTCAGTTT
NC_045512.2_pilon	25477	21741	Duplication	1	+	4603	3092	AAATCAAGGATGCTACTCCTTCAGATTTTG|TTCGCGCTACTGCAACGATACCGATACAAG	CAACTCAGGACTTGTTCTTACCTTTCTTTT|CCAATGTTACTTGGTTCCATGCTATACATG
NC_045512.2_pilon	12088	12691	Deletion	1	+	2973	18026	GAAGAAATGCTGGACAACAGGGCAACCTTA|CAAGCTATAGCCTCAGAGTTTAGTTCCCTT	GGCCAATTCTGCTGTCAAATTACAGAATAA|TGAGCTTAGTCCTGTTGCACTACGACAGAT
NC_045512.2_pilon	12353	12577	Deletion	1	+	2802	15293	ACAAGAGGGCAAAAGTTACTAGTGCTATGC|AGACAATGCTTTTCACTATGCTTAGAAAGT	ATTGTGGGAAATCCAACAGGTTGTAGATGC|AGATAGTAAAATTGTTCAACTTAGTGAAAT
NC_045512.2_pilon	16598	12457	Duplication	1	+	6007	8398	ATGTGACTGGACAAATGCTGGTGATTACAT|TTTAGCTAACACCTGTACTGAAAGACTCAA	TGGTTGTGTTCCCTTGAACATAATACCTCT|TACAACAGCAGCCAAACTAATGGTTGTCAT
NC_045512.2_pilon	26872	12402	Duplication	1	+	8856	3829	TTCCATGTGGTCATTCAATCCAGAAACTAA|CATTCTTCTCAACGTGCCACTCCATGGCAC	TGCTTAGAAAGTTGGATAATGATGCACTCA|ACAACATTATCAACAATGCAAGAGATGGTT
NC_045512.2_pilon	21704	21712	Deletion	1	+	2679	2740	ACCCTGACAAAGTTTTCAGATCCTCAGTTT|TACATTCAACTCAGGACTTGTTCTTACCTT	CAAAGTTTTCAGATCCTCAGTTTTACATTC|AACTCAGGACTTGTTCTTACCTTTCTTTTC
NC_045512.2_pilon	4879	4883	Deletion	1	+	2765	2909	AAGAGAGGTGATAAAAGTGTATATTACACT|AGTAATCCTACCACATTCCACCTAGATGGT	AGAGGTGATAAAAGTGTATATTACACTAGT|AATCCTACCACATTCCACCTAGATGGTGAA
NC_045512.2_pilon	24327	4951	Duplication	1	+	7126	4846	ACAGAATGTTCTCTATGAGAACCAAAAATT|GATTGCCAACCAATTTAATAGTGCTATTGG	CTTTGACAATCTTAAGACACTTCTTTCTTT|GAGAGAAGTGAGGACTATTAAGGTGTTTAC
NC_045512.2_pilon	20953	4951	Duplication	1	+	9840	4846	TGCCTACGGGTACGCTGCTTGTCGATTCAG|ATCTTAATGACTTTGTCTCTGATGCAGATT	CTTTGACAATCTTAAGACACTTCTTTCTTT|GAGAGAAGTGAGGACTATTAAGGTGTTTAC
NC_045512.2_pilon	8030	28554	Deletion	1	+	8079	5663	ATGTTGGTGATAGTGCGGAAGTTGCAGTTA|AAATGTTTGATGCTTACGTTAATACGTTTT	TTGGCTACTACCGAAGAGCTACCAGACGAA|TTCGTGGTGGTGACGGTAAAATGAAAGATC
NC_045512.2_pilon	5662	5042	Duplication	1	+	2648	5862	GGTAAACAAGCTACAAAATATCTAGTACAA|CAGGAGTCACCTTTTGTTATGATGTCAGCA	GTTGTGGACATGTCAATGACATATGGACAA|CAGTTTGGTCCAACTTATTTGGATGGAGCT
NC_045512.2_pilon	9578	8919	Duplication	1	+	11294	11216	CACCAGTTTACTCATTCTTACCTGGTGTTT|ATTCTGTTATTTACTTGTACTTGACATTTT	GCACAACTAATGGTGACTTTTTGCATTTCT|TACCTAGAGTTTTTAGTGCAGTTGGTAACA
NC_045512.2_pilon	8816	8840	Deletion	1	+	17682	19674	GTGGTGGTAGTTATACTAATGACAAAGCTT|GCCCATTGATTGCTGCAGTCATAACAAGAG	AAAGCTTGCCCATTGATTGCTGCAGTCATA|ACAAGAGAAGTGGGTTTTGTCGTGCCTGGT
NC_045512.2_pilon	8845	8898	Deletion	1	+	20001	16983	TGCCCATTGATTGCTGCAGTCATAACAAGA|GAAGTGGGTTTTGTCGTGCCTGGTTTGCCT	GTTTGCCTGGCACGATATTACGCACAACTA|ATGGTGACTTTTTGCATTTCTTACCTAGAG
NC_045512.2_pilon	9253	9083	Duplication	1	+	5759	2899	GGCACTTGTGAAAGATCAGAAGCTGGTGTT|TGTGTATCTACTAGTGGTAGATGGGTACTT	GTACCATATTGTTATGATACCAATGTACTA|GAAGGTTCTGTTGCTTATGAAAGTTTACGC
NC_045512.2_pilon	15242	8961	Duplication	1	+	10340	5237	AAGCAAATTCTATGGTGGTTGGCACAACAT|GTTAAAAACTGTTTATAGTGATGTAGAAAA	TTAGTGCAGTTGGTAACATCTGTTACACAC|CATCAAAACTTATAGAGTACACTGACTTTG
NC_045512.2_pilon	3790	8932	Deletion	1	+	8536	11326	GTAGATACTGTTCGCACAAATGTCTACTTA|GCTGTCTTTGATAAAAATCTCTATGACAAA	TGACTTTTTGCATTTCTTACCTAGAGTTTT|TAGTGCAGTTGGTAACATCTGTTACACACC
NC_045512.2_pilon	12751	12827	Deletion	1	+	6870	12011	TCTTGTGCTGCCGGTACTACACAAACTGCT|TGCACTGATGACAATGCGTTAGCTTACTAC	GGTAGGTTTGTACTTGCACTGTTATCCGAT|TTACAGGATTTGAAATGGGCTAGATTCCCT
NC_045512.2_pilon	12827	12836	Deletion	1	+	12011	13093	GTAGGTTTGTACTTGCACTGTTATCCGATT|TACAGGATTTGAAATGGGCTAGATTCCCTA	GTACTTGCACTGTTATCCGATTTACAGGAT|TTGAAATGGGCTAGATTCCCTAAGAGTGAT
NC_045512.2_pilon	12772	12837	Deletion	1	+	7628	13093	CAAACTGCTTGCACTGATGACAATGCGTTA|GCTTACTACAACACAACAAAGGGAGGTAGG	TACTTGCACTGTTATCCGATTTACAGGATT|TGAAATGGGCTAGATTCCCTAAGAGTGATG
NC_045512.2_pilon	14578	12777	Duplication	1	+	1666	7887	AATTACTTGTGTATGCTGCTGACCCTGCTA|TGCACGCTGCTTCTGGTAATCTATTACTAG	CTGCTTGCACTGATGACAATGCGTTAGCTT|ACTACAACACAACAAAGGGAGGTAGGTTTG
NC_045512.2_pilon	28353	12786	Duplication	1	+	2755	8182	TGGTGGACCCTCAGATTCAACTGGCAGTAA|CCAGAATGGAGAACGCAGTGGGGCGCGATC	CTGATGACAATGCGTTAGCTTACTACAACA|CAACAAAGGGAGGTAGGTTTGTACTTGCAC
NC_045512.2_pilon	10946	12777	Deletion	1	+	12219	7887	AAGATGAATTTACACCTTTTGATGTTGTTA|GACAATGCTCAGGTGTTACTTTCCAAAGTG	CTGCTTGCACTGATGACAATGCGTTAGCTT|ACTACAACACAACAAAGGGAGGTAGGTTTG
NC_045512.2_pilon	12826	12836	Deletion	1	+	11994	13093	GGTAGGTTTGTACTTGCACTGTTATCCGAT|TTACAGGATTTGAAATGGGCTAGATTCCCT	GTACTTGCACTGTTATCCGATTTACAGGAT|TTGAAATGGGCTAGATTCCCTAAGAGTGAT
NC_045512.2_pilon	12549	12690	Deletion	1	+	12985	17821	TGGTACAACATTTACTTATGCATCAGCATT|GTGGGAAATCCAACAGGTTGTAGATGCAGA	GGGCCAATTCTGCTGTCAAATTACAGAATA|ATGAGCTTAGTCCTGTTGCACTACGACAGA
NC_045512.2_pilon	12358	12765	Deletion	1	+	3005	6827	AGGGCAAAAGTTACTAGTGCTATGCAGACA|ATGCTTTTCACTATGCTTAGAAAGTTGGAT	GTACTACACAAACTGCTTGCACTGATGACA|ATGCGTTAGCTTACTACAACACAACAAAGG
NC_045512.2_pilon	14644	11188	Duplication	1	+	3147	12489	GCACTACGTGCTTTTCAGTAGCTGCACTTA|CTAACAATGTTGCTTTTCAAACTGTCAAAC	TAAGCATGCATTTCTCTGTTTGTTTTTGTT|ACCTTCTCTTGCCACTGTAGCTTATTTTAA
NC_045512.2_pilon	11078	11106	Deletion	1	+	7339	9023	TCCAGAGTACTCAATGGTCTTTGTTCTTTT|TTTTGTATGAAAATGCCTTTTTACCTTTTG	TTTTTTTGTATGAAAATGCCTTTTTACCTT|TTGCTATGGGTATTATTGCTATGTCTGCTT
NC_045512.2_pilon	11080	11113	Deletion	1	+	7347	8923	CAGAGTACTCAATGGTCTTTGTTCTTTTTT|TTGTATGAAAATGCCTTTTTACCTTTTGCT	GTATGAAAATGCCTTTTTACCTTTTGCTAT|GGGTATTATTGCTATGTCTGCTTTTGCAAT
NC_045512.2_pilon	11255	11259	Deletion	1	+	9248	9547	ATATGCCTGCTAGTTGGGTGATGCGTATTA|TGACATGGTTGGATATGGTTGATACTAGTT	TGCCTGCTAGTTGGGTGATGCGTATTATGA|CATGGTTGGATATGGTTGATACTAGTTTGT
NC_045512.2_pilon	11954	11227	Duplication	1	+	4581	6714	TGTGGGCTCAATGTGTCCAGTTACACAATG|ACATTCTCTTAGCTAAAGATACTACTGAAG	TGCCACTGTAGCTTATTTTAATATGGTCTA|TATGCCTGCTAGTTGGGTGATGCGTATTAT
NC_045512.2_pilon	14579	11185	Duplication	1	+	1723	12327	ATTACTTGTGTATGCTGCTGACCCTGCTAT|GCACGCTGCTTCTGGTAATCTATTACTAGA	ACATAAGCATGCATTTCTCTGTTTGTTTTT|GTTACCTTCTCTTGCCACTGTAGCTTATTT
NC_045512.2_pilon	683	696	Deletion	1	+	6892	7395	GAGCTGGTGGCCATAGTTACGGCGCCGATC|TAAAGTCATTTGACTTAGGCGACGAGCTTG	ATAGTTACGGCGCCGATCTAAAGTCATTTG|ACTTAGGCGACGAGCTTGGCACTGATCCTT
NC_045512.2_pilon	17004	735	Duplication	1	+	2196	8163	GTTAGAATTACTGGCTTATACCCAACACTC|AATATCTCAGATGAGTTTTCTAGCAATGTT	ACGAGCTTGGCACTGATCCTTATGAAGATT|TTCAAGAAAACTGGAACACTAAACATAGCA
NC_045512.2_pilon	27401	734	Duplication	1	+	3174	8165	AATGGAGATTGATTAAACGAACATGAAAAT|TATTCTTTTCTTGGCACTGATAACACTCGC	GACGAGCTTGGCACTGATCCTTATGAAGAT|TTTCAAGAAAACTGGAACACTAAACATAGC
NC_045512.2_pilon	24361	735	Duplication	1	+	7888	8163	GCCAACCAATTTAATAGTGCTATTGGCAAA|ATTCAAGACTCACTTTCTTCCACAGCAAGT	ACGAGCTTGGCACTGATCCTTATGAAGATT|TTCAAGAAAACTGGAACACTAAACATAGCA
NC_045512.2_pilon	4833	735	Duplication	1	+	2180	8163	TTGGTCCTATTCTGGACAATCTACACAACT|AGGTATAGAATTTCTTAAGAGAGGTGATAA	ACGAGCTTGGCACTGATCCTTATGAAGATT|TTCAAGAAAACTGGAACACTAAACATAGCA
NC_045512.2_pilon	521	696	Deletion	1	+	5040	7395	CTCGAACTGCACCTCATGGTCATGTTATGG|TTGAGCTGGTAGCAGAACTCGAAGGCATTC	ATAGTTACGGCGCCGATCTAAAGTCATTTG|ACTTAGGCGACGAGCTTGGCACTGATCCTT
NC_045512.2_pilon	507	524	Deletion	1	+	5239	2018	CAAACGTTCGGATGCTCGAACTGCACCTCA|TGGTCATGTTATGGTTGAGCTGGTAGCAGA	CGAACTGCACCTCATGGTCATGTTATGGTT|GAGCTGGTAGCAGAACTCGAAGGCATTCAG
NC_045512.2_pilon	513	595	Deletion	1	+	5085	4032	TTCGGATGCTCGAACTGCACCTCATGGTCA|TGTTATGGTTGAGCTGGTAGCAGAACTCGA	TGGTGAGACACTTGGTGTCCTTGTCCCTCA|TGTGGGCGAAATACCAGTGGCTTACCGCAA
NC_045512.2_pilon	629	633	Deletion	1	+	4858	5199	GCGAAATACCAGTGGCTTACCGCAAGGTTC|TTCTTCGTAAGAACGGTAATAAAGGAGCTG	AAATACCAGTGGCTTACCGCAAGGTTCTTC|TTCGTAAGAACGGTAATAAAGGAGCTGGTG
NC_045512.2_pilon	3739	735	Duplication	1	+	11987	8163	TTATCAGCTGGTATTTTTGGTGCTGACCCT|ATACATTCTTTAAGAGTTTGTGTAGATACT	ACGAGCTTGGCACTGATCCTTATGAAGATT|TTCAAGAAAACTGGAACACTAAACATAGCA
NC_045512.2_pilon	507	514	Deletion	1	+	5239	5073	CAAACGTTCGGATGCTCGAACTGCACCTCA|TGGTCATGTTATGGTTGAGCTGGTAGCAGA	TTCGGATGCTCGAACTGCACCTCATGGTCA|TGTTATGGTTGAGCTGGTAGCAGAACTCGA
NC_045512.2_pilon	668	672	Deletion	1	+	6169	6361	AGAACGGTAATAAAGGAGCTGGTGGCCATA|GTTACGGCGCCGATCTAAAGTCATTTGACT	ACGGTAATAAAGGAGCTGGTGGCCATAGTT|ACGGCGCCGATCTAAAGTCATTTGACTTAG
NC_045512.2_pilon	18932	635	Duplication	1	+	12163	5288	GCGTGTTGACTGGACTATTGAATATCCTAT|AATTGGTGATGAACTGAAGATTAATGCGGC	ATACCAGTGGCTTACCGCAAGGTTCTTCTT|CGTAAGAACGGTAATAAAGGAGCTGGTGGC
NC_045512.2_pilon	20662	20701	Deletion	1	+	7428	8446	TAGAAACATTTTACCCAAAATTACAATCTA|GTCAAGCGTGGCAACCGGGTGTTGCTATGC	TGGCAACCGGGTGTTGCTATGCCTAATCTT|TACAAAATGCAAAGAATGCTATTAGAAAAG
NC_045512.2_pilon	20393	20423	Deletion	1	+	7917	9175	ACATCTACTGATTGGACTAGCTAAACGTTT|TAAGGAATCACCTTTTGAATTAGAAGATTT	TTAAGGAATCACCTTTTGAATTAGAAGATT|TTATTCCTATGGACAGTACAGTTAAAAACT
NC_045512.2_pilon	20501	20509	Deletion	1	+	13546	15182	AACAGGTTCATCTAAGTGTGTGTGTTCTGT|TATTGATTTATTACTTGATGATTTTGTTGA	TCATCTAAGTGTGTGTGTTCTGTTATTGAT|TTATTACTTGATGATTTTGTTGAAATAATA
NC_045512.2_pilon	20512	20608	Deletion	1	+	15114	5191	CTAAGTGTGTGTGTTCTGTTATTGATTTAT|TACTTGATGATTTTGTTGAAATAATAAAAT	GTGACTATTGACTATACAGAAATTTCATTT|ATGCTTTGGTGTAAAGATGGCCATGTAGAA
NC_045512.2_pilon	20231	20449	Deletion	1	+	2290	8440	TACTCAGAGTAGAAATTTACAAGAATTTAA|ACCCAGGAGTCAAATGGAAATTGATTTCTT	GATTTTATTCCTATGGACAGTACAGTTAAA|AACTATTTCATAACAGATGCGCAAACAGGT
NC_045512.2_pilon	20608	20616	Deletion	1	+	5191	5557	TGACTATTGACTATACAGAAATTTCATTTA|TGCTTTGGTGTAAAGATGGCCATGTAGAAA	TGACTATACAGAAATTTCATTTATGCTTTG|GTGTAAAGATGGCCATGTAGAAACATTTTA
NC_045512.2_pilon	20562	20614	Deletion	1	+	14427	5492	ATAATAAAATCCCAAGATTTATCTGTAGTT|TCTAAGGTTGTCAAAGTGACTATTGACTAT	ATTGACTATACAGAAATTTCATTTATGCTT|TGGTGTAAAGATGGCCATGTAGAAACATTT
NC_045512.2_pilon	20534	20538	Deletion	1	+	15689	15701	TGATTTATTACTTGATGATTTTGTTGAAAT|AATAAAATCCCAAGATTTATCTGTAGTTTC	TTTATTACTTGATGATTTTGTTGAAATAAT|AAAATCCCAAGATTTATCTGTAGTTTCTAA
NC_045512.2_pilon	6683	29481	Deletion	1	+	2488	5743	TTAATAGTGTCCCTTGGGATACTATAGCTA|ATTATGCTAAGCCTTTTCTTAACAAAGTTG	CTCTTCTTCCTGCTGCAGATTTGGATGATT|TCTCCAAACAATTGCAACAATCCATGAGCA
NC_045512.2_pilon	6949	29532	Deletion	1	+	9353	5989	AAGTCACCTAATTTTTCTAAACTGATAAAT|ATTATAATTTGGTTTTTACTATTAAGTGTT	CCATGAGCAGTGCTGACTCAACTCAGGCCT|AAACTCATGCAGACCACACAAGGCAGATGG
NC_045512.2_pilon	27386	29473	Deletion	1	+	2744	5719	AGATGAAGAGCAACCAATGGAGATTGATTA|AACGAACATGAAAATTATTCTTTTCTTGGC	AACTGTGACTCTTCTTCCTGCTGCAGATTT|GGATGATTTCTCCAAACAATTGCAACAATC
NC_045512.2_pilon	27383	29470	Deletion	1	+	2683	5641	ATTAGATGAAGAGCAACCAATGGAGATTGA|TTAAACGAACATGAAAATTATTCTTTTCTT	GCAAACTGTGACTCTTCTTCCTGCTGCAGA|TTTGGATGATTTCTCCAAACAATTGCAACA
NC_045512.2_pilon	18670	18674	Deletion	1	+	7641	7838	TAGGACCTGAGCGCACCTGTTGTCTATGTG|ATAGACGTGCCACATGCTTTTCCACTGCTT	GACCTGAGCGCACCTGTTGTCTATGTGATA|GACGTGCCACATGCTTTTCCACTGCTTCAG
NC_045512.2_pilon	18710	18760	Deletion	1	+	7638	2847	CACATGCTTTTCCACTGCTTCAGACACTTA|TGCCTGTTGGCATCATTCTATTGGATTTGA	ATTGGATTTGATTACGTCTATAATCCGTTT|ATGATTGATGTTCAACAATGGGGTTTTACA
NC_045512.2_pilon	10444	10530	Deletion	1	+	15306	6201	TCACCATCTGGTGTTTACCAATGTGCTATG|AGGCCCAATTTCACTATTAAGGGTTCATTC	GTTTTAACATAGATTATGACTGTGTCTCTT|TTTGTTACATGCACCATATGGAATTACCAA
NC_045512.2_pilon	18663	18751	Deletion	1	+	7630	6926	GTGAAAATAGGACCTGAGCGCACCTGTTGT|CTATGTGATAGACGTGCCACATGCTTTTCC	CATCATTCTATTGGATTTGATTACGTCTAT|AATCCGTTTATGATTGATGTTCAACAATGG
NC_045512.2_pilon	18661	18744	Deletion	1	+	7655	6954	TTGTGAAAATAGGACCTGAGCGCACCTGTT|GTCTATGTGATAGACGTGCCACATGCTTTT	CTGTTGGCATCATTCTATTGGATTTGATTA|CGTCTATAATCCGTTTATGATTGATGTTCA
NC_045512.2_pilon	18709	18761	Deletion	1	+	7631	2835	CCACATGCTTTTCCACTGCTTCAGACACTT|ATGCCTGTTGGCATCATTCTATTGGATTTG	TTGGATTTGATTACGTCTATAATCCGTTTA|TGATTGATGTTCAACAATGGGGTTTTACAG
NC_045512.2_pilon	18811	18821	Deletion	1	+	4100	4649	GTTTTACAGGTAACCTACAAAGCAACCATG|ATCTGTATTGTCAAGTCCATGGTAATGCAC	GTAACCTACAAAGCAACCATGATCTGTATT|GTCAAGTCCATGGTAATGCACATGTAGCTA
NC_045512.2_pilon	18819	18259	Duplication	1	+	4393	3686	GGTAACCTACAAAGCAACCATGATCTGTAT|TGTCAAGTCCATGGTAATGCACATGTAGCT	TATCAAGTTAATGGTTACCCTAACATGTTT|ATCACCCGCGAAGAAGCTATAAGACATGTA
NC_045512.2_pilon	18352	18393	Deletion	1	+	6641	8228	ATGCTACTAGAGAAGCTGTTGGTACCAATT|TACCTTTACAGCTAGGTTTTTCTACAGGTG	GCTAGGTTTTTCTACAGGTGTTAACCTAGT|TGCTGTACCTACAGGTTATGTTGATACACC
NC_045512.2_pilon	18352	18372	Deletion	1	+	6641	7850	ATGCTACTAGAGAAGCTGTTGGTACCAATT|TACCTTTACAGCTAGGTTTTTCTACAGGTG	TGGTACCAATTTACCTTTACAGCTAGGTTT|TTCTACAGGTGTTAACCTAGTTGCTGTACC
NC_045512.2_pilon	18165	18173	Deletion	1	+	6845	6724	TTCAAAACTGAAGGTTTATGTGTTGACATA|CCTGGCATACCTAAGGACATGACCTATAGA	CTGAAGGTTTATGTGTTGACATACCTGGCA|TACCTAAGGACATGACCTATAGAAGACTCA
NC_045512.2_pilon	11838	13015	Deletion	1	+	3340	13086	TGGCAAACCTTGTATCAAAGTAGCCACTGT|ACAGTCTAAAATGTCAGATGTAAAGTGCAC	TATGGTACTTGGTAGTTTAGCTGCCACAGT|ACGTCTACAAGCTGGTAATGCAACAGAAGT
NC_045512.2_pilon	28689	28695	Deletion	1	+	7172	7154	CATCATATGGGTTGCAACTGAGGGAGCCTT|GAATACACCAAAAGATCACATTGGCACCCG	TATGGGTTGCAACTGAGGGAGCCTTGAATA|CACCAAAAGATCACATTGGCACCCGCAATC
NC_045512.2_pilon	29016	28681	Duplication	1	+	7409	7351	CCAACAACAACAAGGCCAAACTGTCACTAA|GAAATCTGCTGCTGAGGCTTCTAAGAAGCC	CAAAGACGGCATCATATGGGTTGCAACTGA|GGGAGCCTTGAATACACCAAAAGATCACAT
NC_045512.2_pilon	28517	28526	Deletion	1	+	3771	3767	TTCCAATTAACACCAATAGCAGTCCAGATG|ACCAAATTGGCTACTACCGAAGAGCTACCA	AACACCAATAGCAGTCCAGATGACCAAATT|GGCTACTACCGAAGAGCTACCAGACGAATT
NC_045512.2_pilon	28516	28576	Deletion	1	+	3722	7102	GTTCCAATTAACACCAATAGCAGTCCAGAT|GACCAAATTGGCTACTACCGAAGAGCTACC	CAGACGAATTCGTGGTGGTGACGGTAAAAT|GAAAGATCTCAGTCCAAGATGGTATTTCTA
NC_045512.2_pilon	28409	28435	Deletion	1	+	1766	2088	GATCAAAACAACGTCGGCCCCAAGGTTTAC|CCAATAATACTGCGTCTTGGTTCACCGCTC	TTTACCCAATAATACTGCGTCTTGGTTCAC|CGCTCTCACTCAACATGGCAAGGAAGACCT
NC_045512.2_pilon	28655	28674	Deletion	1	+	7665	7288	AAGCTGGACTTCCCTATGGTGCTAACAAAG|ACGGCATCATATGGGTTGCAACTGAGGGAG	GTGCTAACAAAGACGGCATCATATGGGTTG|CAACTGAGGGAGCCTTGAATACACCAAAAG
NC_045512.2_pilon	28493	28650	Deletion	1	+	2968	7635	TTAAATTCCCTCGAGGACAAGGCGTTCCAA|TTAACACCAATAGCAGTCCAGATGACCAAA	GGCCAGAAGCTGGACTTCCCTATGGTGCTA|ACAAAGACGGCATCATATGGGTTGCAACTG
NC_045512.2_pilon	11272	11295	Deletion	1	+	10897	12706	GTGATGCGTATTATGACATGGTTGGATATG|GTTGATACTAGTTTGTCTGGTTTTAAGCTA	TGGATATGGTTGATACTAGTTTGTCTGGTT|TTAAGCTAAAAGACTGTGTTATGTATGCAT
NC_045512.2_pilon	16399	11194	Duplication	1	+	1318	13129	TTAATCCGTATGTTTGCAATGCTCCAGGTT|GTGATGTCACAGATGTGACTCAACTTTACT	TGCATTTCTCTGTTTGTTTTTGTTACCTTC|TCTTGCCACTGTAGCTTATTTTAATATGGT
NC_045512.2_pilon	11697	11256	Duplication	1	+	2689	9175	CCGCTACTTTAGACTGACTCTTGGTGTTTA|TGATTACTTAGTTTCTACACAGGAGTTTAG	ATATGCCTGCTAGTTGGGTGATGCGTATTA|TGACATGGTTGGATATGGTTGATACTAGTT
NC_045512.2_pilon	11275	11298	Deletion	1	+	12068	12985	ATGCGTATTATGACATGGTTGGATATGGTT|GATACTAGTTTGTCTGGTTTTAAGCTAAAA	ATATGGTTGATACTAGTTTGTCTGGTTTTA|AGCTAAAAGACTGTGTTATGTATGCATCAG
NC_045512.2_pilon	11100	11151	Deletion	1	+	9129	11792	GTTCTTTTTTTTGTATGAAAATGCCTTTTT|ACCTTTTGCTATGGGTATTATTGCTATGTC	TTGCTATGTCTGCTTTTGCAATGATGTTTG|TCAAACATAAGCATGCATTTCTCTGTTTGT
NC_045512.2_pilon	10598	11180	Deletion	1	+	9839	12365	ATGCTGGCACAGACTTAGAAGGTAACTTTT|ATGGACCTTTTGTTGACAGGCAAACAGCAC	GTCAAACATAAGCATGCATTTCTCTGTTTG|TTTTTGTTACCTTCTCTTGCCACTGTAGCT
NC_045512.2_pilon	11272	11303	Deletion	1	+	10897	13316	GTGATGCGTATTATGACATGGTTGGATATG|GTTGATACTAGTTTGTCTGGTTTTAAGCTA	GTTGATACTAGTTTGTCTGGTTTTAAGCTA|AAAGACTGTGTTATGTATGCATCAGCTGTA
NC_045512.2_pilon	23030	11197	Duplication	1	+	8741	13461	GTAATGGTGTTGAAGGTTTTAATTGTTACT|TTCCTTTACAATCATATGGTTTCCAACCCA	ATTTCTCTGTTTGTTTTTGTTACCTTCTCT|TGCCACTGTAGCTTATTTTAATATGGTCTA
NC_045512.2_pilon	11027	11048	Deletion	1	+	20287	21370	GTACACACCACTGGTTGTTACTCACAATTT|TGACTTCACTTTTAGTTTTAGTCCAGAGTA	CTCACAATTTTGACTTCACTTTTAGTTTTA|GTCCAGAGTACTCAATGGTCTTTGTTCTTT
NC_045512.2_pilon	12086	11183	Duplication	1	+	2958	12221	GTGAAGAAATGCTGGACAACAGGGCAACCT|TACAAGCTATAGCCTCAGAGTTTAGTTCCC	AAACATAAGCATGCATTTCTCTGTTTGTTT|TTGTTACCTTCTCTTGCCACTGTAGCTTAT
NC_045512.2_pilon	11275	11303	Deletion	1	+	12068	13316	ATGCGTATTATGACATGGTTGGATATGGTT|GATACTAGTTTGTCTGGTTTTAAGCTAAAA	GTTGATACTAGTTTGTCTGGTTTTAAGCTA|AAAGACTGTGTTATGTATGCATCAGCTGTA
NC_045512.2_pilon	10530	11228	Deletion	1	+	6201	6713	TTTTAACATAGATTATGACTGTGTCTCTTT|TTGTTACATGCACCATATGGAATTACCAAC	GCCACTGTAGCTTATTTTAATATGGTCTAT|ATGCCTGCTAGTTGGGTGATGCGTATTATG
NC_045512.2_pilon	22429	11205	Duplication	1	+	829	6671	AATGAAAATGGAACCATTACAGATGCTGTA|GACTGTGCACTTGACCCTCTCTCAGAAACA	GTTTGTTTTTGTTACCTTCTCTTGCCACTG|TAGCTTATTTTAATATGGTCTATATGCCTG
NC_045512.2_pilon	12058	11298	Duplication	1	+	3309	12985	CAGGGTGCTGTAGACATAAACAAGCTTTGT|GAAGAAATGCTGGACAACAGGGCAACCTTA	ATATGGTTGATACTAGTTTGTCTGGTTTTA|AGCTAAAAGACTGTGTTATGTATGCATCAG
NC_045512.2_pilon	10770	11185	Deletion	1	+	18293	12327	CTTTAACCTTGTGGCTATGAAGTACAATTA|TGAACCTCTAACACAAGACCATGTTGACAT	ACATAAGCATGCATTTCTCTGTTTGTTTTT|GTTACCTTCTCTTGCCACTGTAGCTTATTT
NC_045512.2_pilon	10596	11178	Deletion	1	+	9836	12380	TCATGCTGGCACAGACTTAGAAGGTAACTT|TTATGGACCTTTTGTTGACAGGCAAACAGC	TTGTCAAACATAAGCATGCATTTCTCTGTT|TGTTTTTGTTACCTTCTCTTGCCACTGTAG
NC_045512.2_pilon	17016	11197	Duplication	1	+	2082	13461	GGCTTATACCCAACACTCAATATCTCAGAT|GAGTTTTCTAGCAATGTTGCAAATTATCAA	ATTTCTCTGTTTGTTTTTGTTACCTTCTCT|TGCCACTGTAGCTTATTTTAATATGGTCTA
NC_045512.2_pilon	12045	11219	Duplication	1	+	3369	6461	TTTGCTTTCCATGCAGGGTGCTGTAGACAT|AAACAAGCTTTGTGAAGAAATGCTGGACAA	CCTTCTCTTGCCACTGTAGCTTATTTTAAT|ATGGTCTATATGCCTGCTAGTTGGGTGATG
NC_045512.2_pilon	11269	11297	Deletion	1	+	10853	12732	TGGGTGATGCGTATTATGACATGGTTGGAT|ATGGTTGATACTAGTTTGTCTGGTTTTAAG	GATATGGTTGATACTAGTTTGTCTGGTTTT|AAGCTAAAAGACTGTGTTATGTATGCATCA
NC_045512.2_pilon	11284	11294	Deletion	1	+	12988	12688	ATGACATGGTTGGATATGGTTGATACTAGT|TTGTCTGGTTTTAAGCTAAAAGACTGTGTT	TTGGATATGGTTGATACTAGTTTGTCTGGT|TTTAAGCTAAAAGACTGTGTTATGTATGCA
NC_045512.2_pilon	11076	11082	Deletion	1	+	20684	7341	AGTCCAGAGTACTCAATGGTCTTTGTTCTT|TTTTTTGTATGAAAATGCCTTTTTACCTTT	AGAGTACTCAATGGTCTTTGTTCTTTTTTT|TGTATGAAAATGCCTTTTTACCTTTTGCTA
NC_045512.2_pilon	18229	11204	Duplication	1	+	3311	6852	TCATCTCTATGATGGGTTTTAAAATGAATT|ATCAAGTTAATGGTTACCCTAACATGTTTA	TGTTTGTTTTTGTTACCTTCTCTTGCCACT|GTAGCTTATTTTAATATGGTCTATATGCCT
NC_045512.2_pilon	20257	19120	Duplication	1	+	3108	4929	TTAAACCCAGGAGTCAAATGGAAATTGATT|TCTTAGAATTAGCTATGGATGAATTCATTG	TATGATGCACAGCCTTGTAGTGACAAAGCT|TATAAAATAGAAGAATTATTCTATTCTTAT
NC_045512.2_pilon	20229	19219	Duplication	1	+	2221	3063	TTTACTCAGAGTAGAAATTTACAAGAATTT|AAACCCAGGAGTCAAATGGAAATTGATTTC	TTTTGGAATTGCAATGTCGATAGATATCCT|GCTAATTCCATTGTTTGTAGATTTGACACT
NC_045512.2_pilon	19082	19092	Deletion	1	+	11131	10976	TAAGTGTGTACCTCAAGCTGATGTAGAATG|GAAGTTCTATGATGCACAGCCTTGTAGTGA	ACCTCAAGCTGATGTAGAATGGAAGTTCTA|TGATGCACAGCCTTGTAGTGACAAAGCTTA
NC_045512.2_pilon	19588	19189	Duplication	1	+	15123	3685	GCTTGTGGGTTTACAAACAATTTGATACTT|ATAACCTCTGGAACACTTTTACAAGACTTC	TCTGACAAATTCACAGATGGTGTATGCCTA|TTTTGGAATTGCAATGTCGATAGATATCCT
NC_045512.2_pilon	19035	19149	Deletion	1	+	11390	5161	GCAGACAAATTCCCAGTTCTTCACGACATT|GGTAACCCTAAAGCTATTAAGTGTGTACCT	TTATAAAATAGAAGAATTATTCTATTCTTA|TGCCACACATTCTGACAAATTCACAGATGG
NC_045512.2_pilon	29735	29760	Deletion	1	+	70	55	GACTTGAAAGAGCCACCACATTTTCACCGA|GGCCACGCGGAGTACGATCGAGTGTACAGT	CACCGAGGCCACGCGGAGTACGATCGAGTG|TACAGTGAACAATGCTAGGGAGAGCTGCCT
NC_045512.2_pilon	13953	10127	Duplication	1	+	4592	4724	TGGTATGATTTTGTAGAAAACCCAGATATA|TTACGCGTATACGCCAACTTAGGTGAACGT	GGTTGTATGGTACAAGTAACTTGTGGTACA|ACTACACTTAACGGTCTTTGGCTTGATGAC
NC_045512.2_pilon	10163	10179	Deletion	1	+	6970	7729	TTAACGGTCTTTGGCTTGATGACGTAGTTT|ACTGTCCAAGACATGTGATCTGCACCTCTG	TTGATGACGTAGTTTACTGTCCAAGACATG|TGATCTGCACCTCTGAAGACATGCTTAACC
NC_045512.2_pilon	12134	12190	Deletion	1	+	4634	7500	AGTTTAGTTCCCTTCCATCATATGCAGCTT|TTGCTACTGCTCAAGAAGCTTATGAGCAGG	GCAGGCTGTTGCTAATGGTGATTCTGAAGT|TGTTCTTAAAAAGTTGAAGAAGTCTTTGAA
NC_045512.2_pilon	12689	12228	Duplication	1	+	17778	9684	GGGCCAATTCTGCTGTCAAATTACAGAATA|ATGAGCTTAGTCCTGTTGCACTACGACAGA	AAAAGTTGAAGAAGTCTTTGAATGTGGCTA|AATCTGAATTTGACCGTGATGCAGCCATGC
NC_045512.2_pilon	12233	12238	Deletion	1	+	10757	10848	TGAAGAAGTCTTTGAATGTGGCTAAATCTG|AATTTGACCGTGATGCAGCCATGCAACGTA	GAAGTCTTTGAATGTGGCTAAATCTGAATT|TGACCGTGATGCAGCCATGCAACGTAAGTT
NC_045512.2_pilon	13266	12156	Duplication	1	+	5423	5452	ATCGTGTTGTCTGTACTGCCGTTGCCACAT|AGATCATCCAAATCCTAAAGGATTTTGTGA	ATGCAGCTTTTGCTACTGCTCAAGAAGCTT|ATGAGCAGGCTGTTGCTAATGGTGATTCTG
NC_045512.2_pilon	12265	12270	Deletion	1	+	11408	11240	TTTGACCGTGATGCAGCCATGCAACGTAAG|TTGGAAAAGATGGCTGATCAAGCTATGACC	ACCGTGATGCAGCCATGCAACGTAAGTTGG|AAAAGATGGCTGATCAAGCTATGACCCAAA
NC_045512.2_pilon	11921	12168	Deletion	1	+	3810	5967	TGCAACAACTCAGAGTAGAATCATCATCTA|AATTGTGGGCTCAATGTGTCCAGTTACACA	CTACTGCTCAAGAAGCTTATGAGCAGGCTG|TTGCTAATGGTGATTCTGAAGTTGTTCTTA
NC_045512.2_pilon	12132	12154	Deletion	1	+	4638	5380	AGAGTTTAGTTCCCTTCCATCATATGCAGC|TTTTGCTACTGCTCAAGAAGCTTATGAGCA	ATATGCAGCTTTTGCTACTGCTCAAGAAGC|TTATGAGCAGGCTGTTGCTAATGGTGATTC
NC_045512.2_pilon	12197	12216	Deletion	1	+	8775	9331	TTGCTAATGGTGATTCTGAAGTTGTTCTTA|AAAAGTTGAAGAAGTCTTTGAATGTGGCTA	AAGTTGTTCTTAAAAAGTTGAAGAAGTCTT|TGAATGTGGCTAAATCTGAATTTGACCGTG
NC_045512.2_pilon	12197	12228	Deletion	1	+	8775	9684	TTGCTAATGGTGATTCTGAAGTTGTTCTTA|AAAAGTTGAAGAAGTCTTTGAATGTGGCTA	AAAAGTTGAAGAAGTCTTTGAATGTGGCTA|AATCTGAATTTGACCGTGATGCAGCCATGC
NC_045512.2_pilon	12189	12196	Deletion	1	+	7464	8762	GCAGGCTGTTGCTAATGGTGATTCTGAAGT|TGTTCTTAAAAAGTTGAAGAAGTCTTTGAA	TGTTGCTAATGGTGATTCTGAAGTTGTTCT|TAAAAAGTTGAAGAAGTCTTTGAATGTGGC
NC_045512.2_pilon	12185	12191	Deletion	1	+	7278	7913	ATGAGCAGGCTGTTGCTAATGGTGATTCTG|AAGTTGTTCTTAAAAAGTTGAAGAAGTCTT	CAGGCTGTTGCTAATGGTGATTCTGAAGTT|GTTCTTAAAAAGTTGAAGAAGTCTTTGAAT
NC_045512.2_pilon	12263	12269	Deletion	1	+	11395	11363	AATTTGACCGTGATGCAGCCATGCAACGTA|AGTTGGAAAAGATGGCTGATCAAGCTATGA	GACCGTGATGCAGCCATGCAACGTAAGTTG|GAAAAGATGGCTGATCAAGCTATGACCCAA
NC_045512.2_pilon	13388	12197	Duplication	1	+	3748	8775	TTAAAAACACAGTCTGTACCGTCTGCGGTA|TGTGGAAAGGTTATGGCTGTAGTTGTGATC	GTTGCTAATGGTGATTCTGAAGTTGTTCTT|AAAAAGTTGAAGAAGTCTTTGAATGTGGCT
NC_045512.2_pilon	12047	12219	Deletion	1	+	3358	9901	TGCTTTCCATGCAGGGTGCTGTAGACATAA|ACAAGCTTTGTGAAGAAATGCTGGACAACA	TTGTTCTTAAAAAGTTGAAGAAGTCTTTGA|ATGTGGCTAAATCTGAATTTGACCGTGATG
NC_045512.2_pilon	12689	12137	Duplication	1	+	17778	5100	GGGCCAATTCTGCTGTCAAATTACAGAATA|ATGAGCTTAGTCCTGTTGCACTACGACAGA	TTTAGTTCCCTTCCATCATATGCAGCTTTT|GCTACTGCTCAAGAAGCTTATGAGCAGGCT
NC_045512.2_pilon	12238	12246	Deletion	1	+	10848	11481	AAGTCTTTGAATGTGGCTAAATCTGAATTT|GACCGTGATGCAGCCATGCAACGTAAGTTG	TGAATGTGGCTAAATCTGAATTTGACCGTG|ATGCAGCCATGCAACGTAAGTTGGAAAAGA
NC_045512.2_pilon	12194	12214	Deletion	1	+	8424	9279	CTGTTGCTAATGGTGATTCTGAAGTTGTTC|TTAAAAAGTTGAAGAAGTCTTTGAATGTGG	TGAAGTTGTTCTTAAAAAGTTGAAGAAGTC|TTTGAATGTGGCTAAATCTGAATTTGACCG
NC_045512.2_pilon	13497	12110	Duplication	1	+	5459	3974	CGGGTTTGCGGTGTAAGTGCAGCCCGTCTT|ACACCGTGCGGCACAGGCACTAGTACTGAT	GCAACCTTACAAGCTATAGCCTCAGAGTTT|AGTTCCCTTCCATCATATGCAGCTTTTGCT
NC_045512.2_pilon	12137	12144	Deletion	1	+	5100	5220	TTAGTTCCCTTCCATCATATGCAGCTTTTG|CTACTGCTCAAGAAGCTTATGAGCAGGCTG	CCCTTCCATCATATGCAGCTTTTGCTACTG|CTCAAGAAGCTTATGAGCAGGCTGTTGCTA
NC_045512.2_pilon	14601	12137	Duplication	1	+	2012	5100	CCTGCTATGCACGCTGCTTCTGGTAATCTA|TTACTAGATAAACGCACTACGTGCTTTTCA	TTTAGTTCCCTTCCATCATATGCAGCTTTT|GCTACTGCTCAAGAAGCTTATGAGCAGGCT
NC_045512.2_pilon	12127	12193	Deletion	1	+	4503	7916	GCCTCAGAGTTTAGTTCCCTTCCATCATAT|GCAGCTTTTGCTACTGCTCAAGAAGCTTAT	GGCTGTTGCTAATGGTGATTCTGAAGTTGT|TCTTAAAAAGTTGAAGAAGTCTTTGAATGT
NC_045512.2_pilon	11237	12156	Deletion	1	+	7417	5452	CTTATTTTAATATGGTCTATATGCCTGCTA|GTTGGGTGATGCGTATTATGACATGGTTGG	ATGCAGCTTTTGCTACTGCTCAAGAAGCTT|ATGAGCAGGCTGTTGCTAATGGTGATTCTG
NC_045512.2_pilon	12190	12217	Deletion	1	+	7500	9357	CAGGCTGTTGCTAATGGTGATTCTGAAGTT|GTTCTTAAAAAGTTGAAGAAGTCTTTGAAT	AGTTGTTCTTAAAAAGTTGAAGAAGTCTTT|GAATGTGGCTAAATCTGAATTTGACCGTGA
NC_045512.2_pilon	12108	12190	Deletion	1	+	3721	7500	GGCAACCTTACAAGCTATAGCCTCAGAGTT|TAGTTCCCTTCCATCATATGCAGCTTTTGC	GCAGGCTGTTGCTAATGGTGATTCTGAAGT|TGTTCTTAAAAAGTTGAAGAAGTCTTTGAA
NC_045512.2_pilon	12134	12155	Deletion	1	+	4634	5384	AGTTTAGTTCCCTTCCATCATATGCAGCTT|TTGCTACTGCTCAAGAAGCTTATGAGCAGG	TATGCAGCTTTTGCTACTGCTCAAGAAGCT|TATGAGCAGGCTGTTGCTAATGGTGATTCT
NC_045512.2_pilon	12109	12193	Deletion	1	+	3886	7916	GCAACCTTACAAGCTATAGCCTCAGAGTTT|AGTTCCCTTCCATCATATGCAGCTTTTGCT	GGCTGTTGCTAATGGTGATTCTGAAGTTGT|TCTTAAAAAGTTGAAGAAGTCTTTGAATGT
NC_045512.2_pilon	6006	24272	Deletion	1	+	9529	9987	TTCTTATTTCACAGAGCAACCAATTGATCT|TGTACCAAACCAACCATATCCAAACGCAAG	TTACAAATACCATTTGCTATGCAAATGGCT|TATAGGTTTAATGGTATTGGAGTTACACAG
NC_045512.2_pilon	24127	24141	Deletion	1	+	3850	4354	GCTAGAGACCTCATTTGTGCACAAAAGTTT|AACGGCCTTACTGTTTTGCCACCTTTGCTC	TTTGTGCACAAAAGTTTAACGGCCTTACTG|TTTTGCCACCTTTGCTCACAGATGAAATGA
NC_045512.2_pilon	25435	24280	Duplication	1	+	3900	9928	TGAGAATCTTCACAATTGGAACTGTAACTT|TGAAGCAAGGTGAAATCAAGGATGCTACTC	ACCATTTGCTATGCAAATGGCTTATAGGTT|TAATGGTATTGGAGTTACACAGAATGTTCT
NC_045512.2_pilon	24127	24138	Deletion	1	+	3850	4345	GCTAGAGACCTCATTTGTGCACAAAAGTTT|AACGGCCTTACTGTTTTGCCACCTTTGCTC	TCATTTGTGCACAAAAGTTTAACGGCCTTA|CTGTTTTGCCACCTTTGCTCACAGATGAAA
NC_045512.2_pilon	25683	24193	Duplication	1	+	1309	6960	GTAACAGTTTACTCACACCTTTTGCTCGTT|GCTGCTGGCCTTGAAGCCCCTTTTCTCTAT	TGAAATGATTGCTCAATACACTTCTGCACT|GTTAGCGGGTACAATCACTTCTGGTTGGAC
NC_045512.2_pilon	24194	24225	Deletion	1	+	7052	7946	AAATGATTGCTCAATACACTTCTGCACTGT|TAGCGGGTACAATCACTTCTGGTTGGACCT	TAGCGGGTACAATCACTTCTGGTTGGACCT|TTGGTGCAGGTGCTGCATTACAAATACCAT
NC_045512.2_pilon	24126	24144	Deletion	1	+	3820	4476	TGCTAGAGACCTCATTTGTGCACAAAAGTT|TAACGGCCTTACTGTTTTGCCACCTTTGCT	GTGCACAAAAGTTTAACGGCCTTACTGTTT|TGCCACCTTTGCTCACAGATGAAATGATTG
NC_045512.2_pilon	24160	24274	Deletion	1	+	5510	9958	GGCCTTACTGTTTTGCCACCTTTGCTCACA|GATGAAATGATTGCTCAATACACTTCTGCA	ACAAATACCATTTGCTATGCAAATGGCTTA|TAGGTTTAATGGTATTGGAGTTACACAGAA
NC_045512.2_pilon	24012	24026	Deletion	1	+	1492	888	AGATCCATCAAAACCAAGCAAGAGGTCATT|TATTGAAGATCTACTTTTCAACAAAGTGAC	CCAAGCAAGAGGTCATTTATTGAAGATCTA|CTTTTCAACAAAGTGACACTTGCAGATGCT
NC_045512.2_pilon	23714	24282	Deletion	1	+	17818	9983	CTAATAACTCTATTGCCATACCCACAAATT|TTACTATTAGTGTTACCACAGAAATTCTAC	CATTTGCTATGCAAATGGCTTATAGGTTTA|ATGGTATTGGAGTTACACAGAATGTTCTCT
NC_045512.2_pilon	9641	10505	Deletion	1	+	3782	14826	TTACTAATGATGTTTCTTTTTTAGCACATA|TTCAGTGGATGGTTATGTTCACACCTTTAG	CTTAATGGTTCATGTGGTAGTGTTGGTTTT|AACATAGATTATGACTGTGTCTCTTTTTGT
NC_045512.2_pilon	23165	23184	Deletion	1	+	786	1000	GTGGACCTAAAAAGTCTACTAATTTGGTTA|AAAACAAATGTGTCAATTTCAACTTCAATG	CTAATTTGGTTAAAAACAAATGTGTCAATT|TCAACTTCAATGGTTTAACAGGCACAGGTG
NC_045512.2_pilon	23247	23254	Deletion	1	+	1955	2018	TACTGAGTCTAACAAAAAGTTTCTGCCTTT|CCAACAATTTGGCAGAGACATTGCTGACAC	GTCTAACAAAAAGTTTCTGCCTTTCCAACA|ATTTGGCAGAGACATTGCTGACACTACTGA
NC_045512.2_pilon	14172	14181	Deletion	1	+	12059	11816	GATTCTTATTATTCATTGTTAATGCCTATA|TTAACCTTGACCAGGGCTTTAACTGCAGAG	TTATTCATTGTTAATGCCTATATTAACCTT|GACCAGGGCTTTAACTGCAGAGTCACATGT
NC_045512.2_pilon	14219	14241	Deletion	1	+	10529	9017	TTTAACTGCAGAGTCACATGTTGACACTGA|CTTAACAAAGCCTTACATTAAGTGGGATTT	TGACACTGACTTAACAAAGCCTTACATTAA|GTGGGATTTGTTAAAATATGACTTCACGGA
NC_045512.2_pilon	14174	14200	Deletion	1	+	12093	11133	TTCTTATTATTCATTGTTAATGCCTATATT|AACCTTGACCAGGGCTTTAACTGCAGAGTC	ATATTAACCTTGACCAGGGCTTTAACTGCA|GAGTCACATGTTGACACTGACTTAACAAAG
NC_045512.2_pilon	16425	14182	Duplication	1	+	1518	11844	GGTTGTGATGTCACAGATGTGACTCAACTT|TACTTAGGAGGTATGAGCTATTATTGTAAA	TATTCATTGTTAATGCCTATATTAACCTTG|ACCAGGGCTTTAACTGCAGAGTCACATGTT
NC_045512.2_pilon	7626	7633	Deletion	1	+	8879	9060	TTGCAAACTACACAATTGGAATTGTGTTAA|TTGTGATACATTCTGTGCTGGTAGTACATT	ACTACACAATTGGAATTGTGTTAATTGTGA|TACATTCTGTGCTGGTAGTACATTTATTAG
NC_045512.2_pilon	7729	7780	Deletion	1	+	6550	7371	AGACCAATAAATCCTACTGACCAGTCTTCT|TACATCGTTGATAGTGTTACAGTGAAGAAT	AGTGAAGAATGGTTCCATCCATCTTTACTT|TGATAAAGCTGGTCAAAAGACTTATGAAAG
NC_045512.2_pilon	7743	7782	Deletion	1	+	6934	7653	TACTGACCAGTCTTCTTACATCGTTGATAG|TGTTACAGTGAAGAATGGTTCCATCCATCT	TGAAGAATGGTTCCATCCATCTTTACTTTG|ATAAAGCTGGTCAAAAGACTTATGAAAGAC
NC_045512.2_pilon	7516	7731	Deletion	1	+	2967	6533	ACTTGTATGATGTGTTACAAACGTAATAGA|GCAACAAGAGTCGAATGTACAACTATTGTT	GACCAATAAATCCTACTGACCAGTCTTCTT|ACATCGTTGATAGTGTTACAGTGAAGAATG
NC_045512.2_pilon	7739	7782	Deletion	1	+	6872	7653	ATCCTACTGACCAGTCTTCTTACATCGTTG|ATAGTGTTACAGTGAAGAATGGTTCCATCC	TGAAGAATGGTTCCATCCATCTTTACTTTG|ATAAAGCTGGTCAAAAGACTTATGAAAGAC
NC_045512.2_pilon	7622	7630	Deletion	1	+	8621	8882	GCTTTTGCAAACTACACAATTGGAATTGTG|TTAATTGTGATACATTCTGTGCTGGTAGTA	CAAACTACACAATTGGAATTGTGTTAATTG|TGATACATTCTGTGCTGGTAGTACATTTAT
NC_045512.2_pilon	10316	10324	Deletion	1	+	13585	13621	TTGGACATTCTATGCAAAATTGTGTACTTA|AGCTTAAGGTTGATACAGCCAATCCTAAGA	TTCTATGCAAAATTGTGTACTTAAGCTTAA|GGTTGATACAGCCAATCCTAAGACACCTAA
NC_045512.2_pilon	10307	10365	Deletion	1	+	12663	13738	TCAGGGTTATTGGACATTCTATGCAAAATT|GTGTACTTAAGCTTAAGGTTGATACAGCCA	CCAATCCTAAGACACCTAAGTATAAGTTTG|TTCGCATTCAACCAGGACAGACTTTTTCAG
NC_045512.2_pilon	11567	10181	Duplication	1	+	11995	7695	TTGTTTTTATGTGTGTTGAGTATTGCCCTA|TTTTCTTCATAACTGGTAATACACTTCAGT	GATGACGTAGTTTACTGTCCAAGACATGTG|ATCTGCACCTCTGAAGACATGCTTAACCCT
NC_045512.2_pilon	10150	10155	Deletion	1	+	6082	6276	GGTACAACTACACTTAACGGTCTTTGGCTT|GATGACGTAGTTTACTGTCCAAGACATGTG	CAACTACACTTAACGGTCTTTGGCTTGATG|ACGTAGTTTACTGTCCAAGACATGTGATCT
NC_045512.2_pilon	12015	10315	Duplication	1	+	5159	13589	CTTTGAAAAAATGGTTTCACTACTTTCTGT|TTTGCTTTCCATGCAGGGTGCTGTAGACAT	TATTGGACATTCTATGCAAAATTGTGTACT|TAAGCTTAAGGTTGATACAGCCAATCCTAA
NC_045512.2_pilon	10280	10287	Deletion	1	+	11129	11255	TCTTGGTACAGGCTGGTAATGTTCAACTCA|GGGTTATTGGACATTCTATGCAAAATTGTG	TACAGGCTGGTAATGTTCAACTCAGGGTTA|TTGGACATTCTATGCAAAATTGTGTACTTA
NC_045512.2_pilon	10547	10555	Deletion	1	+	7523	7696	ACTGTGTCTCTTTTTGTTACATGCACCATA|TGGAATTACCAACTGGAGTTCATGCTGGCA	CTCTTTTTGTTACATGCACCATATGGAATT|ACCAACTGGAGTTCATGCTGGCACAGACTT
NC_045512.2_pilon	10532	10549	Deletion	1	+	6428	7595	TTAACATAGATTATGACTGTGTCTCTTTTT|GTTACATGCACCATATGGAATTACCAACTG	CTGTGTCTCTTTTTGTTACATGCACCATAT|GGAATTACCAACTGGAGTTCATGCTGGCAC
NC_045512.2_pilon	10506	10516	Deletion	1	+	14808	5195	TAATGGTTCATGTGGTAGTGTTGGTTTTAA|CATAGATTATGACTGTGTCTCTTTTTGTTA	ATGTGGTAGTGTTGGTTTTAACATAGATTA|TGACTGTGTCTCTTTTTGTTACATGCACCA
NC_045512.2_pilon	15299	10528	Duplication	1	+	14028	6173	AAACCCTCACCTTATGGGTTGGGATTATCC|TAAATGTGATAGAGCCATGCCTAACATGCT	TGGTTTTAACATAGATTATGACTGTGTCTC|TTTTTGTTACATGCACCATATGGAATTACC
NC_045512.2_pilon	10596	10608	Deletion	1	+	9836	9176	TCATGCTGGCACAGACTTAGAAGGTAACTT|TTATGGACCTTTTGTTGACAGGCAAACAGC	CAGACTTAGAAGGTAACTTTTATGGACCTT|TTGTTGACAGGCAAACAGCACAAGCAGCTG
NC_045512.2_pilon	10389	10406	Deletion	1	+	13667	14312	GTTTGTTCGCATTCAACCAGGACAGACTTT|TTCAGTGTTAGCTTGTTACAATGGTTCACC	CCAGGACAGACTTTTTCAGTGTTAGCTTGT|TACAATGGTTCACCATCTGGTGTTTACCAA
NC_045512.2_pilon	10530	10549	Deletion	1	+	6201	7595	TTTTAACATAGATTATGACTGTGTCTCTTT|TTGTTACATGCACCATATGGAATTACCAAC	CTGTGTCTCTTTTTGTTACATGCACCATAT|GGAATTACCAACTGGAGTTCATGCTGGCAC
NC_045512.2_pilon	10514	10548	Deletion	1	+	5179	7569	CATGTGGTAGTGTTGGTTTTAACATAGATT|ATGACTGTGTCTCTTTTTGTTACATGCACC	ACTGTGTCTCTTTTTGTTACATGCACCATA|TGGAATTACCAACTGGAGTTCATGCTGGCA
NC_045512.2_pilon	10535	10555	Deletion	1	+	6406	7696	ACATAGATTATGACTGTGTCTCTTTTTGTT|ACATGCACCATATGGAATTACCAACTGGAG	CTCTTTTTGTTACATGCACCATATGGAATT|ACCAACTGGAGTTCATGCTGGCACAGACTT
NC_045512.2_pilon	10530	10535	Deletion	1	+	6201	6406	TTTTAACATAGATTATGACTGTGTCTCTTT|TTGTTACATGCACCATATGGAATTACCAAC	AACATAGATTATGACTGTGTCTCTTTTTGT|TACATGCACCATATGGAATTACCAACTGGA
NC_045512.2_pilon	25580	29166	Deletion	1	+	4565	13933	TGCTGTTTTTCAGAGCGCTTCCAAAATCAT|AACCCTCAAAAAGAGATGGCAACTAGCACT	ACCAGGAACTAATCAGACAAGGAACTGATT|ACAAACATTGGCCGCAAATTGCACAATTTG
NC_045512.2_pilon	11211	10563	Duplication	1	+	6510	7561	TTTGTTACCTTCTCTTGCCACTGTAGCTTA|TTTTAATATGGTCTATATGCCTGCTAGTTG	GTTACATGCACCATATGGAATTACCAACTG|GAGTTCATGCTGGCACAGACTTAGAAGGTA
NC_045512.2_pilon	10429	10531	Deletion	1	+	14293	6426	GCTTGTTACAATGGTTCACCATCTGGTGTT|TACCAATGTGCTATGAGGCCCAATTTCACT	TTTTAACATAGATTATGACTGTGTCTCTTT|TTGTTACATGCACCATATGGAATTACCAAC
NC_045512.2_pilon	11097	10612	Duplication	1	+	9121	9823	TTTGTTCTTTTTTTTGTATGAAAATGCCTT|TTTACCTTTTGCTATGGGTATTATTGCTAT	CTTAGAAGGTAACTTTTATGGACCTTTTGT|TGACAGGCAAACAGCACAAGCAGCTGGTAC
NC_045512.2_pilon	10528	10536	Deletion	1	+	6173	6425	GGTTTTAACATAGATTATGACTGTGTCTCT|TTTTGTTACATGCACCATATGGAATTACCA	ACATAGATTATGACTGTGTCTCTTTTTGTT|ACATGCACCATATGGAATTACCAACTGGAG
NC_045512.2_pilon	3985	3989	Deletion	1	+	12342	12484	AAAATCAAAGCTTGTGTTGAAGAAGTTACA|ACAACTCTGGAAGAAACTAAGTTCCTCACA	ATCAAAGCTTGTGTTGAAGAAGTTACAACA|ACTCTGGAAGAAACTAAGTTCCTCACAGAA
NC_045512.2_pilon	7730	4127	Duplication	1	+	6628	9341	GACCAATAAATCCTACTGACCAGTCTTCTT|ACATCGTTGATAGTGTTACAGTGAAGAATG	TTCTTAAAGAAAGATGCTCCATATATAGTG|GGTGATGTTGTTCAAGAGGGTGTTTTAACT
NC_045512.2_pilon	8552	8556	Deletion	1	+	10717	10773	TTGTAACAACAAAGATAGCACTTAAGGGTG|GTAAAATTGTTAATAATTGGTTGAAGCAGT	TAACAACAAAGATAGCACTTAAGGGTGGTA|AAATTGTTAATAATTGGTTGAAGCAGTTAA
NC_045512.2_pilon	8602	8613	Deletion	1	+	10797	12132	TTGAAGCAGTTAATTAAAGTTACACTTGTG|TTCCTTTTTGTTGCTGCTATTTTCTATTTA	TAATTAAAGTTACACTTGTGTTCCTTTTTG|TTGCTGCTATTTTCTATTTAATAACACCTG
NC_045512.2_pilon	8562	8574	Deletion	1	+	11045	8898	AAAGATAGCACTTAAGGGTGGTAAAATTGT|TAATAATTGGTTGAAGCAGTTAATTAAAGT	TTAAGGGTGGTAAAATTGTTAATAATTGGT|TGAAGCAGTTAATTAAAGTTACACTTGTGT
NC_045512.2_pilon	8522	8565	Deletion	1	+	8719	7422	CATGTGCAACTACTAGACAAGTTGTTAATG|TTGTAACAACAAAGATAGCACTTAAGGGTG	AGATAGCACTTAAGGGTGGTAAAATTGTTA|ATAATTGGTTGAAGCAGTTAATTAAAGTTA
NC_045512.2_pilon	8587	8613	Deletion	1	+	10279	12132	ATTGTTAATAATTGGTTGAAGCAGTTAATT|AAAGTTACACTTGTGTTCCTTTTTGTTGCT	TAATTAAAGTTACACTTGTGTTCCTTTTTG|TTGCTGCTATTTTCTATTTAATAACACCTG
NC_045512.2_pilon	8570	8575	Deletion	1	+	8067	8909	CACTTAAGGGTGGTAAAATTGTTAATAATT|GGTTGAAGCAGTTAATTAAAGTTACACTTG	TAAGGGTGGTAAAATTGTTAATAATTGGTT|GAAGCAGTTAATTAAAGTTACACTTGTGTT
NC_045512.2_pilon	8709	8727	Deletion	1	+	13762	16023	AATCATAGGATACAAGGCTATTGATGGTGG|TGTCACTCGTGACATAGCATCTACAGATAC	CTATTGATGGTGGTGTCACTCGTGACATAG|CATCTACAGATACTTGTTTTGCTAACAAAC
NC_045512.2_pilon	27646	27652	Deletion	1	+	7019	7357	ATCAGTTACGTGCCAGATCAGTTTCACCTA|AACTGTTCATCAGACAAGAGGAAGTTCAAG	TTACGTGCCAGATCAGTTTCACCTAAACTG|TTCATCAGACAAGAGGAAGTTCAAGAACTT
NC_045512.2_pilon	29516	27625	Duplication	1	+	5715	6117	AACAATTGCAACAATCCATGAGCAGTGCTG|ACTCAACTCAGGCCTAAACTCATGCAGACC	CCTGACGGCGTAAAACACGTCTATCAGTTA|CGTGCCAGATCAGTTTCACCTAAACTGTTC
NC_045512.2_pilon	27301	27648	Deletion	1	+	14805	7022	TTTCCATTTGGAATCTTGATTACATCATAA|ACCTCATAATTAAAAATTTATCTAAGTCAC	TCAGTTACGTGCCAGATCAGTTTCACCTAA|ACTGTTCATCAGACAAGAGGAAGTTCAAGA
NC_045512.2_pilon	73	916	Deletion	1	+	1478	3741	CGATCTCTTGTAGATCTGTTCTCTAAACGA|ACTTTAAAATCTGTGTGGCTGTCACTCGGC	TGCTGGTAAAGCTTCATGCACTTTGTCCGA|ACAACTGGACTTTATTGACACTAAGAGGGG
NC_045512.2_pilon	26571	12086	Duplication	1	+	1238	2958	CTATTACCGTTGAAGAGCTTAAAAAGCTCC|TTGAACAATGGAACCTAGTAATAGGTTTCC	TGTGAAGAAATGCTGGACAACAGGGCAACC|TTACAAGCTATAGCCTCAGAGTTTAGTTCC
NC_045512.2_pilon	23663	24999	Deletion	1	+	13646	3521	CCATCATTGCCTACACTATGTCACTTGGTG|CAGAAAATTCAGTTGCTTACTCTAATAACT	CAGTTTATGATCCTTTGCAACCTGAATTAG|ACTCATTCAAGGAGGAGTTAGATAAATATT
NC_045512.2_pilon	23661	24999	Deletion	1	+	13478	3521	ATCCATCATTGCCTACACTATGTCACTTGG|TGCAGAAAATTCAGTTGCTTACTCTAATAA	CAGTTTATGATCCTTTGCAACCTGAATTAG|ACTCATTCAAGGAGGAGTTAGATAAATATT
NC_045512.2_pilon	17764	17783	Deletion	1	+	5705	6073	TTACACGTAACCCTGCTTGGAGAAAAGCTG|TCTTTATTTCACCTTATAATTCACAGAATG	GGAGAAAAGCTGTCTTTATTTCACCTTATA|ATTCACAGAATGCTGTAGCCTCAAAGATTT
NC_045512.2_pilon	17768	17773	Deletion	1	+	5690	5862	ACGTAACCCTGCTTGGAGAAAAGCTGTCTT|TATTTCACCTTATAATTCACAGAATGCTGT	AACCCTGCTTGGAGAAAAGCTGTCTTTATT|TCACCTTATAATTCACAGAATGCTGTAGCC
NC_045512.2_pilon	17771	17785	Deletion	1	+	5859	6175	TAACCCTGCTTGGAGAAAAGCTGTCTTTAT|TTCACCTTATAATTCACAGAATGCTGTAGC	AGAAAAGCTGTCTTTATTTCACCTTATAAT|TCACAGAATGCTGTAGCCTCAAAGATTTTG
NC_045512.2_pilon	17744	17771	Deletion	1	+	5002	5859	AGGCGTGGTAAGAGAATTCCTTACACGTAA|CCCTGCTTGGAGAAAAGCTGTCTTTATTTC	GTAACCCTGCTTGGAGAAAAGCTGTCTTTA|TTTCACCTTATAATTCACAGAATGCTGTAG
NC_045512.2_pilon	5527	734	Duplication	1	+	11043	8165	AAAAGAGTCTTGAACGTGGTGTGTAAAACT|TGTGGACAACAGCAGACAACCCTTAAGGGT	GACGAGCTTGGCACTGATCCTTATGAAGAT|TTTCAAGAAAACTGGAACACTAAACATAGC
NC_045512.2_pilon	16402	927	Duplication	1	+	1319	3543	ATCCGTATGTTTGCAATGCTCCAGGTTGTG|ATGTCACAGATGTGACTCAACTTTACTTAG	CTTCATGCACTTTGTCCGAACAACTGGACT|TTATTGACACTAAGAGGGGTGTATACTGCT
NC_045512.2_pilon	17590	17612	Deletion	1	+	11624	12029	GGCGTTGTCCTGCTGAAATTGTTGACACTG|TGAGTGCTTTGGTTTATGATAATAAGCTTA	TTGACACTGTGAGTGCTTTGGTTTATGATA|ATAAGCTTAAAGCACATAAAGACAAATCAG
NC_045512.2_pilon	17662	17674	Deletion	1	+	10087	10110	ACAAATCAGCTCAATGCTTTAAAATGTTTT|ATAAGGGTGTTATCACGCATGATGTTTCAT	CAATGCTTTAAAATGTTTTATAAGGGTGTT|ATCACGCATGATGTTTCATCTGCAATTAAC
NC_045512.2_pilon	18169	17653	Duplication	1	+	6762	9819	AAACTGAAGGTTTATGTGTTGACATACCTG|GCATACCTAAGGACATGACCTATAGAAGAC	GCACATAAAGACAAATCAGCTCAATGCTTT|AAAATGTTTTATAAGGGTGTTATCACGCAT
NC_045512.2_pilon	17636	17654	Deletion	1	+	11993	9959	TGATAATAAGCTTAAAGCACATAAAGACAA|ATCAGCTCAATGCTTTAAAATGTTTTATAA	CACATAAAGACAAATCAGCTCAATGCTTTA|AAATGTTTTATAAGGGTGTTATCACGCATG
NC_045512.2_pilon	17519	17566	Deletion	1	+	12827	10415	ACCAGAATATTTCAATTCAGTGTGTAGACT|TATGAAAACTATAGGTCCAGACATGTTCCT	CCAGACATGTTCCTCGGAACTTGTCGGCGT|TGTCCTGCTGAAATTGTTGACACTGTGAGT
NC_045512.2_pilon	17689	17693	Deletion	1	+	9410	9027	TTTATAAGGGTGTTATCACGCATGATGTTT|CATCTGCAATTAACAGGCCACAAATAGGCG	ATAAGGGTGTTATCACGCATGATGTTTCAT|CTGCAATTAACAGGCCACAAATAGGCGTGG
NC_045512.2_pilon	3709	17648	Deletion	1	+	11471	9801	AATCAGCACGAAGTTCTACTTGCACCATTA|TTATCAGCTGGTATTTTTGGTGCTGACCCT	TTAAAGCACATAAAGACAAATCAGCTCAAT|GCTTTAAAATGTTTTATAAGGGTGTTATCA
NC_045512.2_pilon	18919	17524	Duplication	1	+	11956	12987	AGTGCTTTGTTAAGCGTGTTGACTGGACTA|TTGAATATCCTATAATTGGTGATGAACTGA	GAATATTTCAATTCAGTGTGTAGACTTATG|AAAACTATAGGTCCAGACATGTTCCTCGGA
NC_045512.2_pilon	18256	17653	Duplication	1	+	3635	9819	ATTATCAAGTTAATGGTTACCCTAACATGT|TTATCACCCGCGAAGAAGCTATAAGACATG	GCACATAAAGACAAATCAGCTCAATGCTTT|AAAATGTTTTATAAGGGTGTTATCACGCAT
NC_045512.2_pilon	425	435	Deletion	1	+	5485	5496	AACATCTTAAAGATGGCACTTGTGGCTTAG|TAGAAGTTGAAAAAGGCGTTTTGCCTCAAC	AAGATGGCACTTGTGGCTTAGTAGAAGTTG|AAAAAGGCGTTTTGCCTCAACTTGAACAGC
NC_045512.2_pilon	685	510	Duplication	1	+	7070	5090	GCTGGTGGCCATAGTTACGGCGCCGATCTA|AAGTCATTTGACTTAGGCGACGAGCTTGGC	AACGTTCGGATGCTCGAACTGCACCTCATG|GTCATGTTATGGTTGAGCTGGTAGCAGAAC
NC_045512.2_pilon	685	521	Duplication	1	+	7070	5040	GCTGGTGGCCATAGTTACGGCGCCGATCTA|AAGTCATTTGACTTAGGCGACGAGCTTGGC	GCTCGAACTGCACCTCATGGTCATGTTATG|GTTGAGCTGGTAGCAGAACTCGAAGGCATT
NC_045512.2_pilon	3352	507	Duplication	1	+	6258	5239	GTTCAGACTATTGAAGTGAATAGTTTTAGT|GGTTATTTAAAACTTACTGACAATGTATAC	TCAAACGTTCGGATGCTCGAACTGCACCTC|ATGGTCATGTTATGGTTGAGCTGGTAGCAG
NC_045512.2_pilon	685	524	Duplication	1	+	7070	2018	GCTGGTGGCCATAGTTACGGCGCCGATCTA|AAGTCATTTGACTTAGGCGACGAGCTTGGC	CGAACTGCACCTCATGGTCATGTTATGGTT|GAGCTGGTAGCAGAACTCGAAGGCATTCAG
NC_045512.2_pilon	692	523	Duplication	1	+	7258	4971	GCCATAGTTACGGCGCCGATCTAAAGTCAT|TTGACTTAGGCGACGAGCTTGGCACTGATC	TCGAACTGCACCTCATGGTCATGTTATGGT|TGAGCTGGTAGCAGAACTCGAAGGCATTCA
NC_045512.2_pilon	236	243	Deletion	1	+	4743	4661	CGTGTTGCAGCCGATCATCAGCACATCTAG|GTTTTGTCCGGGTGTGACCGAAAGGTAAGA	GCAGCCGATCATCAGCACATCTAGGTTTTG|TCCGGGTGTGACCGAAAGGTAAGATGGAGA
NC_045512.2_pilon	424	428	Deletion	1	+	5472	5522	CAACATCTTAAAGATGGCACTTGTGGCTTA|GTAGAAGTTGAAAAAGGCGTTTTGCCTCAA	CATCTTAAAGATGGCACTTGTGGCTTAGTA|GAAGTTGAAAAAGGCGTTTTGCCTCAACTT
NC_045512.2_pilon	28679	524	Duplication	1	+	7356	2018	ACAAAGACGGCATCATATGGGTTGCAACTG|AGGGAGCCTTGAATACACCAAAAGATCACA	CGAACTGCACCTCATGGTCATGTTATGGTT|GAGCTGGTAGCAGAACTCGAAGGCATTCAG
NC_045512.2_pilon	316	517	Deletion	1	+	3749	5022	TTCAACGAGAAAACACACGTCCAACTCAGT|TTGCCTGTTTTACAGGTTCGCGACGTGCTC	GGATGCTCGAACTGCACCTCATGGTCATGT|TATGGTTGAGCTGGTAGCAGAACTCGAAGG
NC_045512.2_pilon	827	524	Duplication	1	+	5507	2018	ACGGAGGGGCATACACTCGCTATGTCGATA|ACAACTTCTGTGGCCCTGATGGCTACCCTC	CGAACTGCACCTCATGGTCATGTTATGGTT|GAGCTGGTAGCAGAACTCGAAGGCATTCAG
NC_045512.2_pilon	314	329	Deletion	1	+	3706	3994	GTTTCAACGAGAAAACACACGTCCAACTCA|GTTTGCCTGTTTTACAGGTTCGCGACGTGC	ACACACGTCCAACTCAGTTTGCCTGTTTTA|CAGGTTCGCGACGTGCTCGTACGTGGCTTT
NC_045512.2_pilon	11695	523	Duplication	1	+	2690	4971	AACCGCTACTTTAGACTGACTCTTGGTGTT|TATGATTACTTAGTTTCTACACAGGAGTTT	TCGAACTGCACCTCATGGTCATGTTATGGT|TGAGCTGGTAGCAGAACTCGAAGGCATTCA
NC_045512.2_pilon	14600	13498	Duplication	1	+	2008	5512	CCCTGCTATGCACGCTGCTTCTGGTAATCT|ATTACTAGATAAACGCACTACGTGCTTTTC	CGGGTTTGCGGTGTAAGTGCAGCCCGTCTT|ACACCGTGCGGCACAGGCACTAGTACTGAT
NC_045512.2_pilon	14728	13484	Duplication	1	+	6769	6625	ATGACTTTGCTGTGTCTAAGGGTTTCTTTA|AGGAAGGAAGTTCTGTTGAATTAAAACACT	CAATCGTTTTTAAACGGGTTTGCGGTGTAA|GTGCAGCCCGTCTTACACCGTGCGGCACAG
NC_045512.2_pilon	13455	13464	Deletion	1	+	5556	5828	CGAACCCATGCTTCAGTCAGCTGATGCACA|ATCGTTTTTAAACGGGTTTGCGGTGTAAGT	TGCTTCAGTCAGCTGATGCACAATCGTTTT|TAAACGGGTTTGCGGTGTAAGTGCAGCCCG
NC_045512.2_pilon	14650	13545	Duplication	1	+	3457	7527	CGTGCTTTTCAGTAGCTGCACTTACTAACA|ATGTTGCTTTTCAAACTGTCAAACCCGGTA	CACTAGTACTGATGTCGTATACAGGGCTTT|TGACATCTACAATGATAAAGTAGCTGGTTT
NC_045512.2_pilon	13462	13497	Deletion	1	+	5834	5459	ATGCTTCAGTCAGCTGATGCACAATCGTTT|TTAAACGGGTTTGCGGTGTAAGTGCAGCCC	ACGGGTTTGCGGTGTAAGTGCAGCCCGTCT|TACACCGTGCGGCACAGGCACTAGTACTGA
NC_045512.2_pilon	13458	13466	Deletion	1	+	5649	6018	ACCCATGCTTCAGTCAGCTGATGCACAATC|GTTTTTAAACGGGTTTGCGGTGTAAGTGCA	CTTCAGTCAGCTGATGCACAATCGTTTTTA|AACGGGTTTGCGGTGTAAGTGCAGCCCGTC
NC_045512.2_pilon	13498	13563	Deletion	1	+	5512	8101	GGGTTTGCGGTGTAAGTGCAGCCCGTCTTA|CACCGTGCGGCACAGGCACTAGTACTGATG	ATACAGGGCTTTTGACATCTACAATGATAA|AGTAGCTGGTTTTGCTAAATTCCTAAAAAC
NC_045512.2_pilon	14600	13561	Duplication	1	+	2008	8047	CCCTGCTATGCACGCTGCTTCTGGTAATCT|ATTACTAGATAAACGCACTACGTGCTTTTC	GTATACAGGGCTTTTGACATCTACAATGAT|AAAGTAGCTGGTTTTGCTAAATTCCTAAAA
NC_045512.2_pilon	14642	13573	Duplication	1	+	3095	7747	ACGCACTACGTGCTTTTCAGTAGCTGCACT|TACTAACAATGTTGCTTTTCAAACTGTCAA	TTTGACATCTACAATGATAAAGTAGCTGGT|TTTGCTAAATTCCTAAAAACTAATTGTTGT
NC_045512.2_pilon	13534	13561	Deletion	1	+	6587	8047	GCGGCACAGGCACTAGTACTGATGTCGTAT|ACAGGGCTTTTGACATCTACAATGATAAAG	GTATACAGGGCTTTTGACATCTACAATGAT|AAAGTAGCTGGTTTTGCTAAATTCCTAAAA
NC_045512.2_pilon	27386	1318	Duplication	1	+	2744	8519	AGATGAAGAGCAACCAATGGAGATTGATTA|AACGAACATGAAAATTATTCTTTTCTTGGC	CGAATTTTGTGGCACTGAGAATTTGACTAA|AGAAGGTGCCACTACTTGTGGTTACTTACC
NC_045512.2_pilon	27136	1394	Duplication	1	+	11252	4355	ATACAGTCGCTACAGGATTGGCAACTATAA|ATTAAACACAGACCATTCCAGTAGCAGTGA	AAAATTTATTGTCCAGCATGTCACAATTCA|GAAGTAGGACCTGAGCATAGTCTTGCCGAA
NC_045512.2_pilon	3332	1407	Duplication	1	+	5067	4319	AGATGGAACTTACACCAGTTGTTCAGACTA|TTGAAGTGAATAGTTTTAGTGGTTATTTAA	CAGCATGTCACAATTCAGAAGTAGGACCTG|AGCATAGTCTTGCCGAATACCATAATGAAT
NC_045512.2_pilon	80	1447	Deletion	1	+	1004	3768	TTGTAGATCTGTTCTCTAAACGAACTTTAA|AATCTGTGTGGCTGTCACTCGGCTGCATGC	TGCCGAATACCATAATGAATCTGGCTTGAA|AACCATTCTTCGTAAGGGTGGTCGCACTAT
NC_045512.2_pilon	14849	14905	Deletion	1	+	11806	10227	ACCAACAATGTGTGATATCAGACAACTACT|ATTTGTAGTTGAAGTTGTTGATAAGTACTT	TACTTTGATTGTTACGATGGTGGCTGTATT|AATGCTAACCAAGTCATCGTCAACAACCTA
NC_045512.2_pilon	15011	15041	Deletion	1	+	5125	6007	TTATTATGATTCAATGAGTTATGAGGATCA|AGATGCACTTTTCGCATATACAAAACGTAA	AAGATGCACTTTTCGCATATACAAAACGTA|ATGTCATCCCTACTATAACTCAAATGAATC
NC_045512.2_pilon	8744	8823	Deletion	1	+	15939	18413	CTCGTGACATAGCATCTACAGATACTTGTT|TTGCTAACAAACATGCTGATTTTGACACAT	GTAGTTATACTAATGACAAAGCTTGCCCAT|TGATTGCTGCAGTCATAACAAGAGAAGTGG
NC_045512.2_pilon	8816	8825	Deletion	1	+	17682	18575	GTGGTGGTAGTTATACTAATGACAAAGCTT|GCCCATTGATTGCTGCAGTCATAACAAGAG	AGTTATACTAATGACAAAGCTTGCCCATTG|ATTGCTGCAGTCATAACAAGAGAAGTGGGT
NC_045512.2_pilon	8828	8832	Deletion	1	+	18892	19010	ATACTAATGACAAAGCTTGCCCATTGATTG|CTGCAGTCATAACAAGAGAAGTGGGTTTTG	CTAATGACAAAGCTTGCCCATTGATTGCTG|CAGTCATAACAAGAGAAGTGGGTTTTGTCG
NC_045512.2_pilon	8775	8779	Deletion	1	+	13599	13675	TGCTAACAAACATGCTGATTTTGACACATG|GTTTAGCCAGCGTGGTGGTAGTTATACTAA	TAACAAACATGCTGATTTTGACACATGGTT|TAGCCAGCGTGGTGGTAGTTATACTAATGA
NC_045512.2_pilon	9625	8670	Duplication	1	+	3601	13268	TACTTGACATTTTATCTTACTAATGATGTT|TCTTTTTTAGCACATATTCAGTGGATGGTT	CTGTTCATGTCATGTCTAAACATACTGACT|TTTCAAGTGAAATCATAGGATACAAGGCTA
NC_045512.2_pilon	10014	8826	Duplication	1	+	1880	18542	CTTCAGTAACTCAGGTTCTGATGTTCTTTA|CCAACCACCACAAACCTCTATCACCTCAGC	GTTATACTAATGACAAAGCTTGCCCATTGA|TTGCTGCAGTCATAACAAGAGAAGTGGGTT
NC_045512.2_pilon	7709	7804	Deletion	1	+	8953	5554	ACTTGTCACTACAGTTTAAAAGACCAATAA|ATCCTACTGACCAGTCTTCTTACATCGTTG	TTACTTTGATAAAGCTGGTCAAAAGACTTA|TGAAAGACATTCTCTCTCTCATTTTGTTAA
NC_045512.2_pilon	22927	7837	Duplication	1	+	9909	6572	GGTGGTAATTATAATTACCTGTATAGATTG|TTTAGGAAGTCTAATCTCAAACCTTTTGAG	AAGACATTCTCTCTCTCATTTTGTTAACTT|AGACAACCTGAGAGCTAATAACACTAAAGG
NC_045512.2_pilon	7746	7780	Deletion	1	+	6798	7371	TGACCAGTCTTCTTACATCGTTGATAGTGT|TACAGTGAAGAATGGTTCCATCCATCTTTA	AGTGAAGAATGGTTCCATCCATCTTTACTT|TGATAAAGCTGGTCAAAAGACTTATGAAAG
NC_045512.2_pilon	7850	7854	Deletion	1	+	6975	6953	CTCATTTTGTTAACTTAGACAACCTGAGAG|CTAATAACACTAAAGGTTCATTGCCTATTA	ATTTTGTTAACTTAGACAACCTGAGAGCTA|ATAACACTAAAGGTTCATTGCCTATTAATG
NC_045512.2_pilon	18221	18231	Deletion	1	+	3127	3344	TAGAAGACTCATCTCTATGATGGGTTTTAA|AATGAATTATCAAGTTAATGGTTACCCTAA	CATCTCTATGATGGGTTTTAAAATGAATTA|TCAAGTTAATGGTTACCCTAACATGTTTAT
NC_045512.2_pilon	21953	21961	Deletion	1	+	9293	10047	ATAACGCTACTAATGTTGTTATTAAAGTCT|GTGAATTTCAATTTTGTAATGATCCATTTT	TACTAATGTTGTTATTAAAGTCTGTGAATT|TCAATTTTGTAATGATCCATTTTTGGGTGT
NC_045512.2_pilon	21983	21992	Deletion	1	+	10508	9898	GTGAATTTCAATTTTGTAATGATCCATTTT|TGGGTGTTTATTACCACAAAAACAACAAAA	CAATTTTGTAATGATCCATTTTTGGGTGTT|TATTACCACAAAAACAACAAAAGTTGGATG
NC_045512.2_pilon	18330	18366	Deletion	1	+	5841	7593	GGCTTCGATGTCGAGGGGTGTCATGCTACT|AGAGAAGCTGTTGGTACCAATTTACCTTTA	AGCTGTTGGTACCAATTTACCTTTACAGCT|AGGTTTTTCTACAGGTGTTAACCTAGTTGC
NC_045512.2_pilon	27786	27802	Deletion	1	+	7188	7162	TGATTGAACTTTCATTAATTGACTTCTATT|TGTGCTTTTTAGCCTTTCTGCTATTCCTTG	TAATTGACTTCTATTTGTGCTTTTTAGCCT|TTCTGCTATTCCTTGTTTTAATTATGCTTA
NC_045512.2_pilon	28063	28120	Deletion	1	+	3292	4888	TAGAGTAGGAGCTAGAAAATCAGCACCTTT|AATTGAATTGTGCGTGGATGAGGCTGGTTC	GTTCTAAATCACCCATTCAGTACATCGATA|TCGGTAATTATACAGTTTCCTGTTTACCTT
NC_045512.2_pilon	27392	27893	Deletion	1	+	2864	1137	AGAGCAACCAATGGAGATTGATTAAACGAA|CATGAAAATTATTCTTTTCTTGGCACTGAT	TCATAATGAAACTTGTCACGCCTAAACGAA|CATGAAATTTCTTGTTTTCTTAGGAATCAT
NC_045512.2_pilon	17066	17096	Deletion	1	+	1971	2825	AAATTATCAAAAGGTTGGTATGCAAAAGTA|TTCTACACTCCAGGGACCACCTGGTACTGG	ATTCTACACTCCAGGGACCACCTGGTACTG|GTAAGAGTCATTTTGCTATTGGCCTAGCTC
NC_045512.2_pilon	7695	7709	Deletion	1	+	8581	8953	TGAAGTTGCGAGAGACTTGTCACTACAGTT|TAAAAGACCAATAAATCCTACTGACCAGTC	GACTTGTCACTACAGTTTAAAAGACCAATA|AATCCTACTGACCAGTCTTCTTACATCGTT
NC_045512.2_pilon	8670	7634	Duplication	1	+	13268	9141	TGTTCATGTCATGTCTAAACATACTGACTT|TTCAAGTGAAATCATAGGATACAAGGCTAT	CTACACAATTGGAATTGTGTTAATTGTGAT|ACATTCTGTGCTGGTAGTACATTTATTAGT
NC_045512.2_pilon	7624	7630	Deletion	1	+	8921	8882	TTTTGCAAACTACACAATTGGAATTGTGTT|AATTGTGATACATTCTGTGCTGGTAGTACA	CAAACTACACAATTGGAATTGTGTTAATTG|TGATACATTCTGTGCTGGTAGTACATTTAT
NC_045512.2_pilon	18497	18522	Deletion	1	+	11046	12503	AGATCAATTTAAACACCTCATACCACTTAT|GTACAAAGGACTTCCTTGGAATGTAGTGCG	ACTTATGTACAAAGGACTTCCTTGGAATGT|AGTGCGTATAAAGATTGTACAAATGTTAAG
NC_045512.2_pilon	18385	18394	Deletion	1	+	8112	8485	CTTTACAGCTAGGTTTTTCTACAGGTGTTA|ACCTAGTTGCTGTACCTACAGGTTATGTTG	CTAGGTTTTTCTACAGGTGTTAACCTAGTT|GCTGTACCTACAGGTTATGTTGATACACCT
NC_045512.2_pilon	18311	18354	Deletion	1	+	4393	6628	ACATGTACGTGCATGGATTGGCTTCGATGT|CGAGGGGTGTCATGCTACTAGAGAAGCTGT	TGCTACTAGAGAAGCTGTTGGTACCAATTT|ACCTTTACAGCTAGGTTTTTCTACAGGTGT
NC_045512.2_pilon	18510	18516	Deletion	1	+	11838	12248	CACCTCATACCACTTATGTACAAAGGACTT|CCTTGGAATGTAGTGCGTATAAAGATTGTA	CATACCACTTATGTACAAAGGACTTCCTTG|GAATGTAGTGCGTATAAAGATTGTACAAAT
NC_045512.2_pilon	18370	18414	Deletion	1	+	7828	9244	TTGGTACCAATTTACCTTTACAGCTAGGTT|TTTCTACAGGTGTTAACCTAGTTGCTGTAC	TAACCTAGTTGCTGTACCTACAGGTTATGT|TGATACACCTAATAATACAGATTTTTCCAG
NC_045512.2_pilon	18330	18410	Deletion	1	+	5841	9034	GGCTTCGATGTCGAGGGGTGTCATGCTACT|AGAGAAGCTGTTGGTACCAATTTACCTTTA	GTGTTAACCTAGTTGCTGTACCTACAGGTT|ATGTTGATACACCTAATAATACAGATTTTT
NC_045512.2_pilon	18371	18393	Deletion	1	+	7857	8228	TGGTACCAATTTACCTTTACAGCTAGGTTT|TTCTACAGGTGTTAACCTAGTTGCTGTACC	GCTAGGTTTTTCTACAGGTGTTAACCTAGT|TGCTGTACCTACAGGTTATGTTGATACACC
NC_045512.2_pilon	18409	18454	Deletion	1	+	8806	9778	GTGTTAACCTAGTTGCTGTACCTACAGGTT|ATGTTGATACACCTAATAATACAGATTTTT	AATAATACAGATTTTTCCAGAGTTAGTGCT|AAACCACCGCCTGGAGATCAATTTAAACAC
NC_045512.2_pilon	18358	18373	Deletion	1	+	6769	7851	CTAGAGAAGCTGTTGGTACCAATTTACCTT|TACAGCTAGGTTTTTCTACAGGTGTTAACC	GGTACCAATTTACCTTTACAGCTAGGTTTT|TCTACAGGTGTTAACCTAGTTGCTGTACCT
NC_045512.2_pilon	18358	18477	Deletion	1	+	6769	11068	CTAGAGAAGCTGTTGGTACCAATTTACCTT|TACAGCTAGGTTTTTCTACAGGTGTTAACC	TAGTGCTAAACCACCGCCTGGAGATCAATT|TAAACACCTCATACCACTTATGTACAAAGG
NC_045512.2_pilon	18495	18499	Deletion	1	+	11125	11363	GGAGATCAATTTAAACACCTCATACCACTT|ATGTACAAAGGACTTCCTTGGAATGTAGTG	GATCAATTTAAACACCTCATACCACTTATG|TACAAAGGACTTCCTTGGAATGTAGTGCGT
NC_045512.2_pilon	18352	18361	Deletion	1	+	6641	7017	ATGCTACTAGAGAAGCTGTTGGTACCAATT|TACCTTTACAGCTAGGTTTTTCTACAGGTG	AGAGAAGCTGTTGGTACCAATTTACCTTTA|CAGCTAGGTTTTTCTACAGGTGTTAACCTA
NC_045512.2_pilon	18355	18388	Deletion	1	+	6766	8197	CTACTAGAGAAGCTGTTGGTACCAATTTAC|CTTTACAGCTAGGTTTTTCTACAGGTGTTA	TTACAGCTAGGTTTTTCTACAGGTGTTAAC|CTAGTTGCTGTACCTACAGGTTATGTTGAT
NC_045512.2_pilon	29129	28318	Duplication	1	+	11837	2939	GACGTGGTCCAGAACAAACCCAAGGAAATT|TTGGGGACCAGGAACTAATCAGACAAGGAA	ACCCCAAAATCAGCGAAATGCACCCCGCAT|TACGTTTGGTGGACCCTCAGATTCAACTGG
NC_045512.2_pilon	29142	28285	Duplication	1	+	13052	3789	ACAAACCCAAGGAAATTTTGGGGACCAGGA|ACTAATCAGACAAGGAACTGATTACAAACA	TCTAAACGAACAAACTAAAATGTCTGATAA|TGGACCCCAAAATCAGCGAAATGCACCCCG
NC_045512.2_pilon	1989	5822	Deletion	1	+	3664	7367	CGCTATAACAATACTAGATGGAATTTCACA|GTATTCACTGAGACTCATTGATGCTATGAT	GAAACTTTGTATTGCATAGACGGTGCTTTA|CTTACAAAGTCCTCAGAATACAAAGGTCCT
NC_045512.2_pilon	5896	5913	Deletion	1	+	9609	10521	TACAAAGAAAACAGTTACACAACAACCATA|AAACCAGTTACTTATAAATTGGATGGTGTT	ACACAACAACCATAAAACCAGTTACTTATA|AATTGGATGGTGTTGTTTGTACAGAAATTG
NC_045512.2_pilon	5805	5811	Deletion	1	+	7019	7368	ACATATAACTTCTAAAGAAACTTTGTATTG|CATAGACGGTGCTTTACTTACAAAGTCCTC	TAACTTCTAAAGAAACTTTGTATTGCATAG|ACGGTGCTTTACTTACAAAGTCCTCAGAAT
NC_045512.2_pilon	29680	29493	Duplication	1	+	2865	5614	GTAGTTAACTTTAATCTCACATAGCAATCT|TTAATCAGTGTGTAACATTAGGGAGGACTT	CTGCAGATTTGGATGATTTCTCCAAACAAT|TGCAACAATCCATGAGCAGTGCTGACTCAA
NC_045512.2_pilon	5202	5724	Deletion	1	+	3738	4775	CACAACTGATCCTAGTTTTCTGGGTAGGTA|CATGTCAGCATTAAATCACACTAAAAAGTG	CACCTGCTCAGTATGAACTTAAGCATGGTA|CATTTACTTGTGCTAGTGAGTACACTGGTA
NC_045512.2_pilon	6115	5699	Duplication	1	+	5947	4268	TTAAACCAGTTAACTGGTTATAAGAAACCT|GCTTCAAGAGAGCTTAAAGTTACATTTTTC	TCACCTTTTGTTATGATGTCAGCACCACCT|GCTCAGTATGAACTTAAGCATGGTACATTT
NC_045512.2_pilon	5808	5825	Deletion	1	+	7239	7450	TATAACTTCTAAAGAAACTTTGTATTGCAT|AGACGGTGCTTTACTTACAAAGTCCTCAGA	ACTTTGTATTGCATAGACGGTGCTTTACTT|ACAAAGTCCTCAGAATACAAAGGTCCTATT
NC_045512.2_pilon	5906	5914	Deletion	1	+	10148	10533	ACAGTTACACAACAACCATAAAACCAGTTA|CTTATAAATTGGATGGTGTTGTTTGTACAG	CACAACAACCATAAAACCAGTTACTTATAA|ATTGGATGGTGTTGTTTGTACAGAAATTGA
NC_045512.2_pilon	73	5596	Deletion	1	+	1478	9956	CGATCTCTTGTAGATCTGTTCTCTAAACGA|ACTTTAAAATCTGTGTGGCTGTCACTCGGC	TGTTATGTACATGGGCACACTTTCTTATGA|ACAATTTAAGAAAGGTGTTCAGATACCTTG
NC_045512.2_pilon	71	5813	Deletion	1	+	1477	7329	TTCGATCTCTTGTAGATCTGTTCTCTAAAC|GAACTTTAAAATCTGTGTGGCTGTCACTCG	ACTTCTAAAGAAACTTTGTATTGCATAGAC|GGTGCTTTACTTACAAAGTCCTCAGAATAC
NC_045512.2_pilon	11631	11642	Deletion	1	+	11259	2519	AATGCTAGTTTATTGTTTCTTAGGCTATTT|TTGTACTTGTTACTTTGGCCTCTTTTGTTT	TATTGTTTCTTAGGCTATTTTTGTACTTGT|TACTTTGGCCTCTTTTGTTTACTCAACCGC
NC_045512.2_pilon	18219	17521	Duplication	1	+	3118	12819	TATAGAAGACTCATCTCTATGATGGGTTTT|AAAATGAATTATCAAGTTAATGGTTACCCT	CCAGAATATTTCAATTCAGTGTGTAGACTT|ATGAAAACTATAGGTCCAGACATGTTCCTC
NC_045512.2_pilon	17673	17701	Deletion	1	+	10119	9027	CAATGCTTTAAAATGTTTTATAAGGGTGTT|ATCACGCATGATGTTTCATCTGCAATTAAC	GTTATCACGCATGATGTTTCATCTGCAATT|AACAGGCCACAAATAGGCGTGGTAAGAGAA
NC_045512.2_pilon	11913	11619	Duplication	1	+	3693	11153	CTCAGTTTTGCAACAACTCAGAGTAGAATC|ATCATCTAAATTGTGGGCTCAATGTGTCCA	CACTTCAGTGTATAATGCTAGTTTATTGTT|TCTTAGGCTATTTTTGTACTTGTTACTTTG
NC_045512.2_pilon	17686	17744	Deletion	1	+	9717	5002	TGTTTTATAAGGGTGTTATCACGCATGATG|TTTCATCTGCAATTAACAGGCCACAAATAG	TAGGCGTGGTAAGAGAATTCCTTACACGTA|ACCCTGCTTGGAGAAAAGCTGTCTTTATTT
NC_045512.2_pilon	17374	17710	Deletion	1	+	15692	4237	TAGTTGTCTTTGATGAAATTTCAATGGCCA|CAAATTATGATTTGAGTGTTGTCAATGCCA	CATGATGTTTCATCTGCAATTAACAGGCCA|CAAATAGGCGTGGTAAGAGAATTCCTTACA
NC_045512.2_pilon	17765	17772	Deletion	1	+	5698	5872	TACACGTAACCCTGCTTGGAGAAAAGCTGT|CTTTATTTCACCTTATAATTCACAGAATGC	TAACCCTGCTTGGAGAAAAGCTGTCTTTAT|TTCACCTTATAATTCACAGAATGCTGTAGC
NC_045512.2_pilon	17775	17781	Deletion	1	+	5902	6068	CCTGCTTGGAGAAAAGCTGTCTTTATTTCA|CCTTATAATTCACAGAATGCTGTAGCCTCA	TTGGAGAAAAGCTGTCTTTATTTCACCTTA|TAATTCACAGAATGCTGTAGCCTCAAAGAT
NC_045512.2_pilon	25190	28358	Deletion	1	+	426	2678	TCCAAGAACTTGGAAAGTATGAGCAGTATA|TAAAATGGCCATGGTACATTTGGCTAGGTT	GGACCCTCAGATTCAACTGGCAGTAACCAG|AATGGAGAACGCAGTGGGGCGCGATCAAAA
NC_045512.2_pilon	29068	28271	Duplication	1	+	10114	3819	AAGAAGCCTCGGCAAAAACGTACTGCCACT|AAAGCATACAATGTAACACAAGCTTTCGGC	TGTTTTAGATTTCATCTAAACGAACAAACT|AAAATGTCTGATAATGGACCCCAAAATCAG
NC_045512.2_pilon	28152	28156	Deletion	1	+	4957	4994	GTAATTATACAGTTTCCTGTTTACCTTTTA|CAATTAATTGCCAGGAACCTAAATTGGGTA	ATTATACAGTTTCCTGTTTACCTTTTACAA|TTAATTGCCAGGAACCTAAATTGGGTAGTC
NC_045512.2_pilon	29015	28324	Duplication	1	+	7139	2862	GCCAACAACAACAAGGCCAAACTGTCACTA|AGAAATCTGCTGCTGAGGCTTCTAAGAAGC	AAATCAGCGAAATGCACCCCGCATTACGTT|TGGTGGACCCTCAGATTCAACTGGCAGTAA
NC_045512.2_pilon	28246	28258	Deletion	1	+	4026	3858	TTTAGAGTATCATGACGTTCGTGTTGTTTT|AGATTTCATCTAAACGAACAAACTAAAATG	ATGACGTTCGTGTTGTTTTAGATTTCATCT|AAACGAACAAACTAAAATGTCTGATAATGG
NC_045512.2_pilon	20247	28272	Deletion	1	+	2825	3823	TTACAAGAATTTAAACCCAGGAGTCAAATG|GAAATTGATTTCTTAGAATTAGCTATGGAT	GTTTTAGATTTCATCTAAACGAACAAACTA|AAATGTCTGATAATGGACCCCAAAATCAGC
NC_045512.2_pilon	15310	28300	Deletion	1	+	14202	3063	TTATGGGTTGGGATTATCCTAAATGTGATA|GAGCCATGCCTAACATGCTTAGAATTATGG	TAAAATGTCTGATAATGGACCCCAAAATCA|GCGAAATGCACCCCGCATTACGTTTGGTGG
NC_045512.2_pilon	28067	28120	Deletion	1	+	3459	4888	GTAGGAGCTAGAAAATCAGCACCTTTAATT|GAATTGTGCGTGGATGAGGCTGGTTCTAAA	GTTCTAAATCACCCATTCAGTACATCGATA|TCGGTAATTATACAGTTTCCTGTTTACCTT
NC_045512.2_pilon	14172	14182	Deletion	1	+	12059	11844	GATTCTTATTATTCATTGTTAATGCCTATA|TTAACCTTGACCAGGGCTTTAACTGCAGAG	TATTCATTGTTAATGCCTATATTAACCTTG|ACCAGGGCTTTAACTGCAGAGTCACATGTT
NC_045512.2_pilon	16258	15375	Duplication	1	+	9277	13726	TCTTACAGGCTGTTGGGGCTTGTGTTCTTT|GCAATTCACAGACTTCATTAAGATGTGGTG	ACTTGTTCTTGCTCGCAAACATACAACGTG|TTGTAGCTTGTCACACCGTTTCTATAGATT
NC_045512.2_pilon	16372	15374	Duplication	1	+	909	13730	CAACATCACATAAATTAGTCTTGTCTGTTA|ATCCGTATGTTTGCAATGCTCCAGGTTGTG	CACTTGTTCTTGCTCGCAAACATACAACGT|GTTGTAGCTTGTCACACCGTTTCTATAGAT
NC_045512.2_pilon	15322	15355	Deletion	1	+	15112	13140	ATTATCCTAAATGTGATAGAGCCATGCCTA|ACATGCTTAGAATTATGGCCTCACTTGTTC	ATGCTTAGAATTATGGCCTCACTTGTTCTT|GCTCGCAAACATACAACGTGTTGTAGCTTG
NC_045512.2_pilon	15296	15352	Deletion	1	+	13809	12900	AGAAAACCCTCACCTTATGGGTTGGGATTA|TCCTAAATGTGATAGAGCCATGCCTAACAT	AACATGCTTAGAATTATGGCCTCACTTGTT|CTTGCTCGCAAACATACAACGTGTTGTAGC
NC_045512.2_pilon	17209	15247	Duplication	1	+	7447	11265	ATGCACTATGTGAGAAGGCATTAAAATATT|TGCCTATAGATAAATGTAGTAGAATTATAC	AAATTCTATGGTGGTTGGCACAACATGTTA|AAAACTGTTTATAGTGATGTAGAAAACCCT
NC_045512.2_pilon	24440	24454	Deletion	1	+	5580	5267	ATGTGGTCAACCAAAATGCACAAGCTTTAA|ACACGCTTGTTAAACAACTTAGCTCCAATT	AAATGCACAAGCTTTAAACACGCTTGTTAA|ACAACTTAGCTCCAATTTTGGTGCAATTTC
NC_045512.2_pilon	24275	24280	Deletion	1	+	9914	9928	AAATACCATTTGCTATGCAAATGGCTTATA|GGTTTAATGGTATTGGAGTTACACAGAATG	ACCATTTGCTATGCAAATGGCTTATAGGTT|TAATGGTATTGGAGTTACACAGAATGTTCT
NC_045512.2_pilon	26545	24471	Duplication	1	+	1123	5086	TTTAGCCATGGCAGATTCCAACGGTACTAT|TACCGTTGAAGAGCTTAAAAAGCTCCTTGA	ACACGCTTGTTAAACAACTTAGCTCCAATT|TTGGTGCAATTTCAAGTGTTTTAAATGATA
NC_045512.2_pilon	24273	24281	Deletion	1	+	10041	9884	ACAAATACCATTTGCTATGCAAATGGCTTA|TAGGTTTAATGGTATTGGAGTTACACAGAA	CCATTTGCTATGCAAATGGCTTATAGGTTT|AATGGTATTGGAGTTACACAGAATGTTCTC
NC_045512.2_pilon	24785	24406	Duplication	1	+	4445	7824	TGACTTATGTCCCTGCACAAGAAAAGAACT|TCACAACTGCTCCTGCCATTTGTCATGATG	TTCTTCCACAGCAAGTGCACTTGGAAAACT|TCAAGATGTGGTCAACCAAAATGCACAAGC
NC_045512.2_pilon	24976	24378	Duplication	1	+	3122	7819	GTAATAGGAATTGTCAACAACACAGTTTAT|GATCCTTTGCAACCTGAATTAGACTCATTC	GTGCTATTGGCAAAATTCAAGACTCACTTT|CTTCCACAGCAAGTGCACTTGGAAAACTTC
NC_045512.2_pilon	24453	24462	Deletion	1	+	5270	5204	AAATGCACAAGCTTTAAACACGCTTGTTAA|ACAACTTAGCTCCAATTTTGGTGCAATTTC	AAGCTTTAAACACGCTTGTTAAACAACTTA|GCTCCAATTTTGGTGCAATTTCAAGTGTTT
NC_045512.2_pilon	23818	24181	Deletion	1	+	17032	6244	TGTGGTGATTCAACTGAATGCAGCAATCTT|TTGTTGCAATATGGCAGTTTTTGTACACAA	TTTGCTCACAGATGAAATGATTGCTCAATA|CACTTCTGCACTGTTAGCGGGTACAATCAC
NC_045512.2_pilon	27153	8325	Duplication	1	+	12700	8124	TTGGCAACTATAAATTAAACACAGACCATT|CCAGTAGCAGTGACAATATTGCTTTGCTTG	ATAACAAAGTTGAAAACATGACACCTCGTG|ACCTTGGTGCTTGTATTGACTGTAGTGCGC
NC_045512.2_pilon	8186	8191	Deletion	1	+	14891	14764	CTACTTTTATTTCAGCAGCTCGGCAAGGGT|TTGTTGATTCAGATGTAGAAACTAAAGATG	TTTTATTTCAGCAGCTCGGCAAGGGTTTGT|TGATTCAGATGTAGAAACTAAAGATGTTGT
NC_045512.2_pilon	27379	29470	Deletion	1	+	4326	5641	CTCAATTAGATGAAGAGCAACCAATGGAGA|TTGATTAAACGAACATGAAAATTATTCTTT	GCAAACTGTGACTCTTCTTCCTGCTGCAGA|TTTGGATGATTTCTCCAAACAATTGCAACA
NC_045512.2_pilon	5254	29493	Deletion	1	+	4696	5614	AAAAAGTGGAAATACCCACAAGTTAATGGT|TTAACTTCTATTAAATGGGCAGATAACAAC	CTGCAGATTTGGATGATTTCTCCAAACAAT|TGCAACAATCCATGAGCAGTGCTGACTCAA
NC_045512.2_pilon	25140	29663	Deletion	1	+	1382	5220	TGACCGCCTCAATGAGGTTGCCAAGAATTT|AAATGAATCTCTCATCGATCTCCAAGAACT	TACATAGCACAAGTAGATGTAGTTAACTTT|AATCTCACATAGCAATCTTTAATCAGTGTG
NC_045512.2_pilon	9625	29480	Deletion	1	+	3601	5732	TACTTGACATTTTATCTTACTAATGATGTT|TCTTTTTTAGCACATATTCAGTGGATGGTT	ACTCTTCTTCCTGCTGCAGATTTGGATGAT|TTCTCCAAACAATTGCAACAATCCATGAGC
NC_045512.2_pilon	29576	29590	Deletion	1	+	5288	5904	ACACAAGGCAGATGGGCTATATAAACGTTT|TCGCTTTTCCGTTTACGATATATAGTCTAC	GGGCTATATAAACGTTTTCGCTTTTCCGTT|TACGATATATAGTCTACTCTTGTGCAGAAT
NC_045512.2_pilon	29378	29481	Deletion	1	+	4121	5743	CATACAAAACATTCCCACCAACAGAGCCTA|AAAAGGACAAAAAGAAGAAGGCTGATGAAA	CTCTTCTTCCTGCTGCAGATTTGGATGATT|TCTCCAAACAATTGCAACAATCCATGAGCA
NC_045512.2_pilon	12101	29482	Deletion	1	+	3347	5752	ACAACAGGGCAACCTTACAAGCTATAGCCT|CAGAGTTTAGTTCCCTTCCATCATATGCAG	TCTTCTTCCTGCTGCAGATTTGGATGATTT|CTCCAAACAATTGCAACAATCCATGAGCAG
NC_045512.2_pilon	6653	29494	Deletion	1	+	1815	5631	AAACCCTTGCTACTCATGGTTTAGCTGCTG|TTAATAGTGTCCCTTGGGATACTATAGCTA	TGCAGATTTGGATGATTTCTCCAAACAATT|GCAACAATCCATGAGCAGTGCTGACTCAAC
NC_045512.2_pilon	7311	29533	Deletion	1	+	15131	5984	TGTACTTGGATTGGCTGCAATCATGCAATT|GTTTTTCAGCTATTTTGCAGTACATTTTAT	CATGAGCAGTGCTGACTCAACTCAGGCCTA|AACTCATGCAGACCACACAAGGCAGATGGG
NC_045512.2_pilon	27372	29491	Deletion	1	+	4329	5593	AAATATTCTCAATTAGATGAAGAGCAACCA|ATGGAGATTGATTAAACGAACATGAAAATT	TGCTGCAGATTTGGATGATTTCTCCAAACA|ATTGCAACAATCCATGAGCAGTGCTGACTC
NC_045512.2_pilon	29653	29657	Deletion	1	+	5194	5183	TCTCGTAACTACATAGCACAAGTAGATGTA|GTTAACTTTAATCTCACATAGCAATCTTTA	CGTAACTACATAGCACAAGTAGATGTAGTT|AACTTTAATCTCACATAGCAATCTTTAATC
NC_045512.2_pilon	18901	29685	Deletion	1	+	10432	2836	GGTGTCTAGCTGTCCACGAGTGCTTTGTTA|AGCGTGTTGACTGGACTATTGAATATCCTA	TTAACTTTAATCTCACATAGCAATCTTTAA|TCAGTGTGTAACATTAGGGAGGACTTGAAA
NC_045512.2_pilon	23677	24992	Deletion	1	+	14829	3267	ACTATGTCACTTGGTGCAGAAAATTCAGTT|GCTTACTCTAATAACTCTATTGCCATACCC	AACAACACAGTTTATGATCCTTTGCAACCT|GAATTAGACTCATTCAAGGAGGAGTTAGAT
NC_045512.2_pilon	25056	25061	Deletion	1	+	3807	3808	TTTTAAGAATCATACATCACCAGATGTTGA|TTTAGGTGACATCTCTGGCATTAATGCTTC	AAGAATCATACATCACCAGATGTTGATTTA|GGTGACATCTCTGGCATTAATGCTTCAGTT
NC_045512.2_pilon	26918	5	Duplication	1	+	7383	10	CCACTCCATGGCACTATTCTGACCAGACCG|CTTCTAGAAAGTGAACTCGTAATCGGAGCT	|AAGGTTTATACCTTCCCAGGTAACAAACCA
NC_045512.2_pilon	6966	13	Duplication	1	+	9168	19	TAAACTGATAAATATTATAATTTGGTTTTT|ACTATTAAGTGTTTGCCTAGGTTCTTTAAT	|TACCTTCCCAGGTAACAAACCAACCAACTT
NC_045512.2_pilon	26574	26604	Deletion	1	+	1243	1022	TTACCGTTGAAGAGCTTAAAAAGCTCCTTG|AACAATGGAACCTAGTAATAGGTTTCCTAT	GAACAATGGAACCTAGTAATAGGTTTCCTA|TTCCTTACATGGATTTGTCTTCTACAATTT
NC_045512.2_pilon	16753	26670	Deletion	1	+	2844	2619	TACATCTTTCATGGGAAGTTGGTAAACCTA|GACCACCACTTAACCGAAATTATGTCTTTA	GCCAACAGGAATAGGTTTTTGTATATAATT|AAGTTAATTTTCCTCTGGCTGTTATGGCCA
NC_045512.2_pilon	21075	21114	Deletion	1	+	7019	4579	GATATGTACGACCCTAAGACTAAAAATGTT|ACAAAAGAAAATGACTCTAAAGAGGGTTTT	AAATGACTCTAAAGAGGGTTTTTTCACTTA|CATTTGTGGGTTTATACAACAAAAGCTAGC
NC_045512.2_pilon	21061	21122	Deletion	1	+	7035	4768	ATCTCATTATTAGTGATATGTACGACCCTA|AGACTAAAAATGTTACAAAAGAAAATGACT	CTAAAGAGGGTTTTTTCACTTACATTTGTG|GGTTTATACAACAAAAGCTAGCTCTTGGAG
NC_045512.2_pilon	71	21055	Deletion	1	+	1477	6917	TTCGATCTCTTGTAGATCTGTTCTCTAAAC|GAACTTTAAAATCTGTGTGGCTGTCACTCG	AAATGGGATCTCATTATTAGTGATATGTAC|GACCCTAAGACTAAAAATGTTACAAAAGAA
NC_045512.2_pilon	10164	10182	Deletion	1	+	7191	7676	TAACGGTCTTTGGCTTGATGACGTAGTTTA|CTGTCCAAGACATGTGATCTGCACCTCTGA	ATGACGTAGTTTACTGTCCAAGACATGTGA|TCTGCACCTCTGAAGACATGCTTAACCCTA
NC_045512.2_pilon	10315	10322	Deletion	1	+	13589	13568	ATTGGACATTCTATGCAAAATTGTGTACTT|AAGCTTAAGGTTGATACAGCCAATCCTAAG	CATTCTATGCAAAATTGTGTACTTAAGCTT|AAGGTTGATACAGCCAATCCTAAGACACCT
NC_045512.2_pilon	11097	10062	Duplication	1	+	9121	3030	TTTGTTCTTTTTTTTGTATGAAAATGCCTT|TTTACCTTTTGCTATGGGTATTATTGCTAT	CTATCACCTCAGCTGTTTTGCAGAGTGGTT|TTAGAAAAATGGCATTCCCATCTGGTAAAG
NC_045512.2_pilon	10288	10317	Deletion	1	+	11295	13417	CAGGCTGGTAATGTTCAACTCAGGGTTATT|GGACATTCTATGCAAAATTGTGTACTTAAG	TTGGACATTCTATGCAAAATTGTGTACTTA|AGCTTAAGGTTGATACAGCCAATCCTAAGA
NC_045512.2_pilon	11560	10204	Duplication	1	+	10875	8368	AGAGGTATTGTTTTTATGTGTGTTGAGTAT|TGCCCTATTTTCTTCATAACTGGTAATACA	ACATGTGATCTGCACCTCTGAAGACATGCT|TAACCCTAATTATGAAGATTTACTCATTCG
NC_045512.2_pilon	11485	6704	Duplication	1	+	17506	3173	ATTTCCATGTGGGCTCTTATAATCTCTGTT|ACTTCTAACTACTCAGGTGTAGTTACAACT	ACTATAGCTAATTATGCTAAGCCTTTTCTT|AACAAAGTTGTTAGTACAACTACTAACATA
NC_045512.2_pilon	29314	6724	Duplication	1	+	9675	3743	AAATTGGATGACAAAGATCCAAATTTCAAA|GATCAAGTCATTTTGCTGAATAAGCATATT	GCCTTTTCTTAACAAAGTTGTTAGTACAAC|TACTAACATAGTTACACGGTGTTTAAACCG
NC_045512.2_pilon	6775	6779	Deletion	1	+	5932	5892	TTAAACCGTGTTTGTACTAATTATATGCCT|TATTTCTTTACTTTATTGCTACAATTGTGT	AACCGTGTTTGTACTAATTATATGCCTTAT|TTCTTTACTTTATTGCTACAATTGTGTACT
NC_045512.2_pilon	10529	6684	Duplication	1	+	6179	2502	GTTTTAACATAGATTATGACTGTGTCTCTT|TTTGTTACATGCACCATATGGAATTACCAA	TTAATAGTGTCCCTTGGGATACTATAGCTA|ATTATGCTAAGCCTTTTCTTAACAAAGTTG
NC_045512.2_pilon	13831	13835	Deletion	1	+	1723	1796	AATACACAATGGCAGACCTCGTCTATGCTT|TAAGGCATTTTGATGAAGGTAATTGTGACA	ACACAATGGCAGACCTCGTCTATGCTTTAA|GGCATTTTGATGAAGGTAATTGTGACACAT
NC_045512.2_pilon	13885	13892	Deletion	1	+	3017	3115	GTGACACATTAAAAGAAATACTTGTCACAT|ACAATTGTTGTGATGATGATTATTTCAATA	CATTAAAAGAAATACTTGTCACATACAATT|GTTGTGATGATGATTATTTCAATAAAAAGG
NC_045512.2_pilon	2154	2163	Deletion	1	+	7746	8008	TTATGAAAAACTCAAACCCGTCCTTGATTG|GCTTGAAGAGAAGTTTAAGGAAGGTGTAGA	AACTCAAACCCGTCCTTGATTGGCTTGAAG|AGAAGTTTAAGGAAGGTGTAGAGTTTCTTA
NC_045512.2_pilon	3283	1784	Duplication	1	+	3651	10314	AATCAGACAACTACTATTCAAACAATTGTT|GAGGTTCAACCTCAATTAGAGATGGAACTT	AAAGCATTCAAACAAATTGTTGAATCCTGT|GGTAATTTTAAAGTTACAAAAGGAAAAGCT
NC_045512.2_pilon	26524	26898	Deletion	1	+	1187	8960	TTTTCTGTTTGGAACTTTAATTTTAGCCAT|GGCAGATTCCAACGGTACTATTACCGTTGA	ACTAACATTCTTCTCAACGTGCCACTCCAT|GGCACTATTCTGACCAGACCGCTTCTAGAA
NC_045512.2_pilon	26785	26820	Deletion	1	+	7791	8614	TGGAATTGCTATCGCAATGGCTTGTCTTGT|AGGCTTGATGTGGCTCAGCTACTTCATTGC	TTGATGTGGCTCAGCTACTTCATTGCTTCT|TTCAGACTGTTTGCGCGTACGCGTTCCATG
NC_045512.2_pilon	27624	27020	Duplication	1	+	6099	5904	CCTGACGGCGTAAAACACGTCTATCAGTTA|CGTGCCAGATCAGTTTCACCTAAACTGTTC	AGGACGCTGTGACATCAAGGACCTGCCTAA|AGAAATCACTGTTGCTACATCACGAACGCT
NC_045512.2_pilon	27681	26874	Duplication	1	+	7254	8837	TTCATCAGACAAGAGGAAGTTCAAGAACTT|TACTCTCCAATTTTTCTTATTGTTGCGGCA	TCCATGTGGTCATTCAATCCAGAAACTAAC|ATTCTTCTCAACGTGCCACTCCATGGCACT
NC_045512.2_pilon	26784	27065	Deletion	1	+	7836	7812	GTGGAATTGCTATCGCAATGGCTTGTCTTG|TAGGCTTGATGTGGCTCAGCTACTTCATTG	TACATCACGAACGCTTTCTTATTACAAATT|GGGAGCTTCGCAGCGTGTAGCAGGTGACTC
NC_045512.2_pilon	69	26928	Deletion	1	+	1367	7519	CTTTCGATCTCTTGTAGATCTGTTCTCTAA|ACGAACTTTAAAATCTGTGTGGCTGTCACT	GGCACTATTCTGACCAGACCGCTTCTAGAA|AGTGAACTCGTAATCGGAGCTGTGATCCTT
NC_045512.2_pilon	29251	27139	Duplication	1	+	11485	11357	ATGTCGCGCATTGGCATGGAAGTCACACCT|TCGGGAACGTGGTTGACCTACACAGGTGCC	ACAGTCGCTACAGGATTGGCAACTATAAAT|TAAACACAGACCATTCCAGTAGCAGTGACA
NC_045512.2_pilon	26778	26814	Deletion	1	+	7504	8136	TCACCGGTGGAATTGCTATCGCAATGGCTT|GTCTTGTAGGCTTGATGTGGCTCAGCTACT	GTAGGCTTGATGTGGCTCAGCTACTTCATT|GCTTCTTTCAGACTGTTTGCGCGTACGCGT
NC_045512.2_pilon	24640	24644	Deletion	1	+	2538	2672	GAAATCAGAGCTTCTGCTAATCTTGCTGCT|ACTAAAATGTCAGAGTGTGTACTTGGACAA	ATCAGAGCTTCTGCTAATCTTGCTGCTACT|AAAATGTCAGAGTGTGTACTTGGACAATCA
NC_045512.2_pilon	7073	7077	Deletion	1	+	5056	5117	CTTCTTACTGTACTGGTTACAGAGAAGGCT|ATTTGAACTCTACTAATGTCACTATTGCAA	CTTACTGTACTGGTTACAGAGAAGGCTATT|TGAACTCTACTAATGTCACTATTGCAACCT
NC_045512.2_pilon	7313	7317	Deletion	1	+	15031	15024	TACTTGGATTGGCTGCAATCATGCAATTGT|TTTTCAGCTATTTTGCAGTACATTTTATTA	TTGGATTGGCTGCAATCATGCAATTGTTTT|TCAGCTATTTTGCAGTACATTTTATTAGTA
NC_045512.2_pilon	7022	7076	Deletion	1	+	4681	5101	TAATCTACTCAACCGCTGCTTTAGGTGTTT|TAATGTCTAATTTAGGCATGCCTTCTTACT	TCTTACTGTACTGGTTACAGAGAAGGCTAT|TTGAACTCTACTAATGTCACTATTGCAACC
NC_045512.2_pilon	7023	7076	Deletion	1	+	4686	5101	AATCTACTCAACCGCTGCTTTAGGTGTTTT|AATGTCTAATTTAGGCATGCCTTCTTACTG	TCTTACTGTACTGGTTACAGAGAAGGCTAT|TTGAACTCTACTAATGTCACTATTGCAACC
NC_045512.2_pilon	11631	7316	Duplication	1	+	11259	14902	AATGCTAGTTTATTGTTTCTTAGGCTATTT|TTGTACTTGTTACTTTGGCCTCTTTTGTTT	CTTGGATTGGCTGCAATCATGCAATTGTTT|TTCAGCTATTTTGCAGTACATTTTATTAGT
NC_045512.2_pilon	7025	7037	Deletion	1	+	4620	4893	TCTACTCAACCGCTGCTTTAGGTGTTTTAA|TGTCTAATTTAGGCATGCCTTCTTACTGTA	GCTGCTTTAGGTGTTTTAATGTCTAATTTA|GGCATGCCTTCTTACTGTACTGGTTACAGA
NC_045512.2_pilon	8924	7206	Duplication	1	+	11307	7484	CTAATGGTGACTTTTTGCATTTCTTACCTA|GAGTTTTTAGTGCAGTTGGTAACATCTGTT	TAGAAACTATACAAATTACCATTTCATCTT|TTAAATGGGATTTAACTGCTTTTGGCTTAG
NC_045512.2_pilon	7168	7177	Deletion	1	+	9873	10370	CTTAGTGGTTTAGATTCTTTAGACACCTAT|CCTTCTTTAGAAACTATACAAATTACCATT	TTTAGATTCTTTAGACACCTATCCTTCTTT|AGAAACTATACAAATTACCATTTCATCTTT
NC_045512.2_pilon	9642	7234	Duplication	1	+	3702	9721	TACTAATGATGTTTCTTTTTTAGCACATAT|TCAGTGGATGGTTATGTTCACACCTTTAGT	TTTTAAATGGGATTTAACTGCTTTTGGCTT|AGTTGCAGAGTGGTTTTTGGCATATATTCT
NC_045512.2_pilon	7024	7077	Deletion	1	+	4628	5117	ATCTACTCAACCGCTGCTTTAGGTGTTTTA|ATGTCTAATTTAGGCATGCCTTCTTACTGT	CTTACTGTACTGGTTACAGAGAAGGCTATT|TGAACTCTACTAATGTCACTATTGCAACCT
NC_045512.2_pilon	7168	7267	Deletion	1	+	9873	12366	CTTAGTGGTTTAGATTCTTTAGACACCTAT|CCTTCTTTAGAAACTATACAAATTACCATT	TGCAGAGTGGTTTTTGGCATATATTCTTTT|CACTAGGTTTTTCTATGTACTTGGATTGGC
NC_045512.2_pilon	9230	9234	Deletion	1	+	5360	5349	TTGATTCTGAGTACTGTAGGCACGGCACTT|GTGAAAGATCAGAAGCTGGTGTTTGTGTAT	ATTCTGAGTACTGTAGGCACGGCACTTGTG|AAAGATCAGAAGCTGGTGTTTGTGTATCTA
NC_045512.2_pilon	9156	9162	Deletion	1	+	4918	5037	TGTGCTCATGGATGGCTCTATTATTCAATT|TCCTAACACCTACCTTGAAGGTTCTGTTAG	TCATGGATGGCTCTATTATTCAATTTCCTA|ACACCTACCTTGAAGGTTCTGTTAGAGTGG
NC_045512.2_pilon	9125	9266	Deletion	1	+	4325	5917	CTTATGAAAGTTTACGCCCTGACACACGTT|ATGTGCTCATGGATGGCTCTATTATTCAAT	AGATCAGAAGCTGGTGTTTGTGTATCTACT|AGTGGTAGATGGGTACTTAACAATGATTAT
NC_045512.2_pilon	10280	8298	Duplication	1	+	11129	8388	TCTTGGTACAGGCTGGTAATGTTCAACTCA|GGGTTATTGGACATTCTATGCAAAATTGTG	ATAGTTGTAATAACTATATGCTCACCTATA|ACAAAGTTGAAAACATGACACCTCGTGACC
NC_045512.2_pilon	8892	8387	Duplication	1	+	18053	6786	GCCTGGTTTGCCTGGCACGATATTACGCAC|AACTAATGGTGACTTTTTGCATTTCTTACC	CATATTAATGCGCAGGTAGCAAAAAGTCAC|AACATTGCTTTGATATGGAACGTTAAAGAT
NC_045512.2_pilon	9476	8298	Duplication	1	+	8562	8388	CCTACTATTTTATGAGGTTTAGAAGAGCTT|TTGGTGAATACAGTCATGTAGTTGCCTTTA	ATAGTTGTAATAACTATATGCTCACCTATA|ACAAAGTTGAAAACATGACACCTCGTGACC
NC_045512.2_pilon	8359	8363	Deletion	1	+	6442	6615	GGTGCTTGTATTGACTGTAGTGCGCGTCAT|ATTAATGCGCAGGTAGCAAAAAGTCACAAC	GCTTGTATTGACTGTAGTGCGCGTCATATT|AATGCGCAGGTAGCAAAAAGTCACAACATT
NC_045512.2_pilon	24905	24923	Deletion	1	+	4776	4835	CACAAAGGAATTTTTATGAACCACAAATCA|TTACTACAGACAACACATTTGTGTCTGGTA	GAACCACAAATCATTACTACAGACAACACA|TTTGTGTCTGGTAACTGTGATGTTGTAATA
NC_045512.2_pilon	23660	24999	Deletion	1	+	13450	3521	AATCCATCATTGCCTACACTATGTCACTTG|GTGCAGAAAATTCAGTTGCTTACTCTAATA	CAGTTTATGATCCTTTGCAACCTGAATTAG|ACTCATTCAAGGAGGAGTTAGATAAATATT
NC_045512.2_pilon	24963	24967	Deletion	1	+	2893	2990	TAACTGTGATGTTGTAATAGGAATTGTCAA|CAACACAGTTTATGATCCTTTGCAACCTGA	CTGTGATGTTGTAATAGGAATTGTCAACAA|CACAGTTTATGATCCTTTGCAACCTGAATT
NC_045512.2_pilon	25430	24997	Duplication	1	+	3972	3441	GTTTATGAGAATCTTCACAATTGGAACTGT|AACTTTGAAGCAAGGTGAAATCAAGGATGC	CACAGTTTATGATCCTTTGCAACCTGAATT|AGACTCATTCAAGGAGGAGTTAGATAAATA
NC_045512.2_pilon	18500	18515	Deletion	1	+	11847	12265	TCAATTTAAACACCTCATACCACTTATGTA|CAAAGGACTTCCTTGGAATGTAGTGCGTAT	TCATACCACTTATGTACAAAGGACTTCCTT|GGAATGTAGTGCGTATAAAGATTGTACAAA
NC_045512.2_pilon	18425	18429	Deletion	1	+	8184	8260	TGTACCTACAGGTTATGTTGATACACCTAA|TAATACAGATTTTTCCAGAGTTAGTGCTAA	ACCTACAGGTTATGTTGATACACCTAATAA|TACAGATTTTTCCAGAGTTAGTGCTAAACC
NC_045512.2_pilon	18384	18390	Deletion	1	+	8111	8140	CCTTTACAGCTAGGTTTTTCTACAGGTGTT|AACCTAGTTGCTGTACCTACAGGTTATGTT	ACAGCTAGGTTTTTCTACAGGTGTTAACCT|AGTTGCTGTACCTACAGGTTATGTTGATAC
NC_045512.2_pilon	18547	18614	Deletion	1	+	12814	10554	ATGTAGTGCGTATAAAGATTGTACAAATGT|TAAGTGACACACTTAAAAATCTCTCTGACA	TATTTGTCTTATGGGCACATGGCTTTGAGT|TGACATCTATGAAGTATTTTGTGAAAATAG
NC_045512.2_pilon	18818	18379	Duplication	1	+	4225	8051	AGGTAACCTACAAAGCAACCATGATCTGTA|TTGTCAAGTCCATGGTAATGCACATGTAGC	AATTTACCTTTACAGCTAGGTTTTTCTACA|GGTGTTAACCTAGTTGCTGTACCTACAGGT
NC_045512.2_pilon	18531	18538	Deletion	1	+	12509	13097	AAAGGACTTCCTTGGAATGTAGTGCGTATA|AAGATTGTACAAATGTTAAGTGACACACTT	CTTCCTTGGAATGTAGTGCGTATAAAGATT|GTACAAATGTTAAGTGACACACTTAAAAAT
NC_045512.2_pilon	21103	18561	Duplication	1	+	7125	13215	TTACAAAAGAAAATGACTCTAAAGAGGGTT|TTTTCACTTACATTTGTGGGTTTATACAAC	AAAGATTGTACAAATGTTAAGTGACACACT|TAAAAATCTCTCTGACAGAGTCGTATTTGT
NC_045512.2_pilon	19806	20763	Deletion	1	+	9376	4009	GTAGCATTTGAGCTTTGGGCTAAGCGCAAC|ATTAAACCAGTACCAGAGGTGAAAATACTC	TGACCTTCAAAATTATGGTGATAGTGCAAC|ATTACCTAAAGGCATAATGATGAATGTCGC
NC_045512.2_pilon	27293	20822	Duplication	1	+	15513	6471	TTTTAAAGTTTCCATTTGGAATCTTGATTA|CATCATAAACCTCATAATTAAAAATTTATC	CAAAATATACTCAACTGTGTCAATATTTAA|ACACATTAACATTAGCTGTACCCTATAATA
NC_045512.2_pilon	20847	20868	Deletion	1	+	6866	7873	TTAAACACATTAACATTAGCTGTACCCTAT|AATATGAGAGTTATACATTTTGGTGCTGGT	TGTACCCTATAATATGAGAGTTATACATTT|TGGTGCTGGTTCTGATAAAGGAGTTGCACC
NC_045512.2_pilon	7902	7915	Deletion	1	+	8366	8371	GCCTATTAATGTTATAGTTTTTGATGGTAA|ATCAAAATGTGAAGAATCATCTGCAAAATC	TATAGTTTTTGATGGTAAATCAAAATGTGA|AGAATCATCTGCAAAATCAGCGTCTGTTTA
NC_045512.2_pilon	7792	8020	Deletion	1	+	7730	7586	TCCATCCATCTTTACTTTGATAAAGCTGGT|CAAAAGACTTATGAAAGACATTCTCTCTCT	ATTAGTGTCTGATGTTGGTGATAGTGCGGA|AGTTGCAGTTAAAATGTTTGATGCTTACGT
NC_045512.2_pilon	9596	7861	Duplication	1	+	11526	6771	TACCTGGTGTTTATTCTGTTATTTACTTGT|ACTTGACATTTTATCTTACTAATGATGTTT	TAACTTAGACAACCTGAGAGCTAATAACAC|TAAAGGTTCATTGCCTATTAATGTTATAGT
NC_045512.2_pilon	893	910	Deletion	1	+	3426	3572	GCATTAAAGACCTTCTAGCACGTGCTGGTA|AAGCTTCATGCACTTTGTCCGAACAACTGG	AGCACGTGCTGGTAAAGCTTCATGCACTTT|GTCCGAACAACTGGACTTTATTGACACTAA
NC_045512.2_pilon	1242	828	Duplication	1	+	12836	5503	CCTTTCAACTCTCATGAAGTGTGATCATTG|TGGTGAAACTTCATGGCAGACGGGCGATTT	ACGGAGGGGCATACACTCGCTATGTCGATA|ACAACTTCTGTGGCCCTGATGGCTACCCTC
NC_045512.2_pilon	26863	25628	Duplication	1	+	8547	3708	GCGTACGCGTTCCATGTGGTCATTCAATCC|AGAAACTAACATTCTTCTCAACGTGCCACT	GGCAACTAGCACTCTCCAAGGGTGTTCACT|TTGTTTGCAACTTGCTGTTGTTGTTTGTAA
NC_045512.2_pilon	25827	25677	Duplication	1	+	307	1312	AAAAACCCATTACTTTATGATGCCAACTAT|TTTCTTTGCTGGCATACTAATTGTTACGAC	GTTGTTTGTAACAGTTTACTCACACCTTTT|GCTCGTTGCTGCTGGCCTTGAAGCCCCTTT
NC_045512.2_pilon	26821	25720	Duplication	1	+	8734	1289	GATGTGGCTCAGCTACTTCATTGCTTCTTT|CAGACTGTTTGCGCGTACGCGTTCCATGTG	GGCCTTGAAGCCCCTTTTCTCTATCTTTAT|GCTTTAGTCTACTTCTTGCAGAGTATAAAC
NC_045512.2_pilon	25558	25563	Deletion	1	+	4936	4837	TTATTGTTGGCGTTGCACTTCTTGCTGTTT|TTCAGAGCGCTTCCAAAATCATAACCCTCA	TGTTGGCGTTGCACTTCTTGCTGTTTTTCA|GAGCGCTTCCAAAATCATAACCCTCAAAAA
NC_045512.2_pilon	27001	25583	Duplication	1	+	5117	4474	TATTGCTGGACACCATCTAGGACGCTGTGA|CATCAAGGACCTGCCTAAAGAAATCACTGT	CTGTTTTTCAGAGCGCTTCCAAAATCATAA|CCCTCAAAAAGAGATGGCAACTAGCACTCT
NC_045512.2_pilon	25550	25560	Deletion	1	+	4800	4845	CGGATGGCTTATTGTTGGCGTTGCACTTCT|TGCTGTTTTTCAGAGCGCTTCCAAAATCAT	TATTGTTGGCGTTGCACTTCTTGCTGTTTT|TCAGAGCGCTTCCAAAATCATAACCCTCAA
NC_045512.2_pilon	25708	25729	Deletion	1	+	1328	1274	TCGTTGCTGCTGGCCTTGAAGCCCCTTTTC|TCTATCTTTATGCTTTAGTCTACTTCTTGC	GCCCCTTTTCTCTATCTTTATGCTTTAGTC|TACTTCTTGCAGAGTATAAACTTTGTAAGA
NC_045512.2_pilon	25550	25557	Deletion	1	+	4800	4890	CGGATGGCTTATTGTTGGCGTTGCACTTCT|TGCTGTTTTTCAGAGCGCTTCCAAAATCAT	GCTTATTGTTGGCGTTGCACTTCTTGCTGT|TTTTCAGAGCGCTTCCAAAATCATAACCCT
NC_045512.2_pilon	3344	25724	Deletion	1	+	5808	1273	CACCAGTTGTTCAGACTATTGAAGTGAATA|GTTTTAGTGGTTATTTAAAACTTACTGACA	TTGAAGCCCCTTTTCTCTATCTTTATGCTT|TAGTCTACTTCTTGCAGAGTATAAACTTTG
NC_045512.2_pilon	27132	25675	Duplication	1	+	11329	1310	CTGCATACAGTCGCTACAGGATTGGCAACT|ATAAATTAAACACAGACCATTCCAGTAGCA	TTGTTGTTTGTAACAGTTTACTCACACCTT|TTGCTCGTTGCTGCTGGCCTTGAAGCCCCT
NC_045512.2_pilon	25645	25674	Deletion	1	+	1286	1304	AGGGTGTTCACTTTGTTTGCAACTTGCTGT|TGTTGTTTGTAACAGTTTACTCACACCTTT	GTTGTTGTTTGTAACAGTTTACTCACACCT|TTTGCTCGTTGCTGCTGGCCTTGAAGCCCC
NC_045512.2_pilon	22355	25605	Deletion	1	+	2508	3915	CTTCAGGTTGGACAGCTGGTGCTGCAGCTT|ATTATGTGGGTTATCTTCAACCTAGGACTT	AATCATAACCCTCAAAAAGAGATGGCAACT|AGCACTCTCCAAGGGTGTTCACTTTGTTTG
NC_045512.2_pilon	29324	25712	Duplication	1	+	3076	1308	ACAAAGATCCAAATTTCAAAGATCAAGTCA|TTTTGCTGAATAAGCATATTGACGCATACA	TTGCTGCTGGCCTTGAAGCCCCTTTTCTCT|ATCTTTATGCTTTAGTCTACTTCTTGCAGA
NC_045512.2_pilon	25430	25561	Deletion	1	+	3972	4848	GTTTATGAGAATCTTCACAATTGGAACTGT|AACTTTGAAGCAAGGTGAAATCAAGGATGC	ATTGTTGGCGTTGCACTTCTTGCTGTTTTT|CAGAGCGCTTCCAAAATCATAACCCTCAAA
NC_045512.2_pilon	25639	25652	Deletion	1	+	3564	1315	TCTCCAAGGGTGTTCACTTTGTTTGCAACT|TGCTGTTGTTGTTTGTAACAGTTTACTCAC	TTCACTTTGTTTGCAACTTGCTGTTGTTGT|TTGTAACAGTTTACTCACACCTTTTGCTCG
NC_045512.2_pilon	25640	25654	Deletion	1	+	3557	1285	CTCCAAGGGTGTTCACTTTGTTTGCAACTT|GCTGTTGTTGTTTGTAACAGTTTACTCACA	CACTTTGTTTGCAACTTGCTGTTGTTGTTT|GTAACAGTTTACTCACACCTTTTGCTCGTT
NC_045512.2_pilon	25532	25559	Deletion	1	+	5177	4957	ACAAGCCTCACTCCCTTTCGGATGGCTTAT|TGTTGGCGTTGCACTTCTTGCTGTTTTTCA	TTATTGTTGGCGTTGCACTTCTTGCTGTTT|TTCAGAGCGCTTCCAAAATCATAACCCTCA
NC_045512.2_pilon	11525	25706	Deletion	1	+	7365	1336	ACTCAGGTGTAGTTACAACTGTCATGTTTT|TGGCCAGAGGTATTGTTTTTATGTGTGTTG	TGCTCGTTGCTGCTGGCCTTGAAGCCCCTT|TTCTCTATCTTTATGCTTTAGTCTACTTCT
NC_045512.2_pilon	13143	13152	Deletion	1	+	5349	5583	TCTAGCTAGTGGGGGACAACCAATCACTAA|TTGTGTTAAGATGTTGTGTACACACACTGG	GTGGGGGACAACCAATCACTAATTGTGTTA|AGATGTTGTGTACACACACTGGTACTGGTC
NC_045512.2_pilon	23000	25677	Deletion	1	+	9645	1312	CTGAAATCTATCAGGCCGGTAGCACACCTT|GTAATGGTGTTGAAGGTTTTAATTGTTACT	GTTGTTTGTAACAGTTTACTCACACCTTTT|GCTCGTTGCTGCTGGCCTTGAAGCCCCTTT
NC_045512.2_pilon	12993	13001	Deletion	1	+	16082	11799	ATTAAACAACCTAAATAGAGGTATGGTACT|TGGTAGTTTAGCTGCCACAGTACGTCTACA	AACCTAAATAGAGGTATGGTACTTGGTAGT|TTAGCTGCCACAGTACGTCTACAAGCTGGT
NC_045512.2_pilon	12958	12981	Deletion	1	+	15243	16311	GGTCCTAAAGTGAAGTATTTATACTTTATT|AAAGGATTAAACAACCTAAATAGAGGTATG	ACTTTATTAAAGGATTAAACAACCTAAATA|GAGGTATGGTACTTGGTAGTTTAGCTGCCA
NC_045512.2_pilon	10504	10510	Deletion	1	+	14832	4911	CTTAATGGTTCATGTGGTAGTGTTGGTTTT|AACATAGATTATGACTGTGTCTCTTTTTGT	TGGTTCATGTGGTAGTGTTGGTTTTAACAT|AGATTATGACTGTGTCTCTTTTTGTTACAT
NC_045512.2_pilon	10429	10532	Deletion	1	+	14293	6428	GCTTGTTACAATGGTTCACCATCTGGTGTT|TACCAATGTGCTATGAGGCCCAATTTCACT	TTTAACATAGATTATGACTGTGTCTCTTTT|TGTTACATGCACCATATGGAATTACCAACT
NC_045512.2_pilon	10501	10535	Deletion	1	+	14848	6406	TTCCTTAATGGTTCATGTGGTAGTGTTGGT|TTTAACATAGATTATGACTGTGTCTCTTTT	AACATAGATTATGACTGTGTCTCTTTTTGT|TACATGCACCATATGGAATTACCAACTGGA
NC_045512.2_pilon	11177	10598	Duplication	1	+	12371	9839	TTGTCAAACATAAGCATGCATTTCTCTGTT|TGTTTTTGTTACCTTCTCTTGCCACTGTAG	CATGCTGGCACAGACTTAGAAGGTAACTTT|TATGGACCTTTTGTTGACAGGCAAACAGCA
NC_045512.2_pilon	10454	10597	Deletion	1	+	15350	9842	GTGTTTACCAATGTGCTATGAGGCCCAATT|TCACTATTAAGGGTTCATTCCTTAATGGTT	TCATGCTGGCACAGACTTAGAAGGTAACTT|TTATGGACCTTTTGTTGACAGGCAAACAGC
NC_045512.2_pilon	10657	10662	Deletion	1	+	13330	11853	CAAGCAGCTGGTACGGACACAACTATTACA|GTTAATGTTTTAGCTTGGTTGTACGCTGCT	CAGCTGGTACGGACACAACTATTACAGTTA|ATGTTTTAGCTTGGTTGTACGCTGCTGTTA
NC_045512.2_pilon	8646	10694	Deletion	1	+	12833	16778	TGCTATTTTCTATTTAATAACACCTGTTCA|TGTCATGTCTAAACATACTGACTTTTCAAG	GTTTTAGCTTGGTTGTACGCTGCTGTTATA|AATGGAGACAGGTGGTTTCTCAATCGATTT
NC_045512.2_pilon	10691	10695	Deletion	1	+	16535	16766	ATGTTTTAGCTTGGTTGTACGCTGCTGTTA|TAAATGGAGACAGGTGGTTTCTCAATCGAT	TTTTAGCTTGGTTGTACGCTGCTGTTATAA|ATGGAGACAGGTGGTTTCTCAATCGATTTA
NC_045512.2_pilon	11075	10668	Duplication	1	+	20951	12521	TAGTCCAGAGTACTCAATGGTCTTTGTTCT|TTTTTTTGTATGAAAATGCCTTTTTACCTT	GTACGGACACAACTATTACAGTTAATGTTT|TAGCTTGGTTGTACGCTGCTGTTATAAATG
NC_045512.2_pilon	13586	10533	Duplication	1	+	7899	6414	TGATAAAGTAGCTGGTTTTGCTAAATTCCT|AAAAACTAATTGTTGTCGCTTCCAAGAAAA	TTAACATAGATTATGACTGTGTCTCTTTTT|GTTACATGCACCATATGGAATTACCAACTG
NC_045512.2_pilon	22386	10586	Duplication	1	+	2622	9214	TTATGTGGGTTATCTTCAACCTAGGACTTT|TCTATTAAAATATAATGAAAATGGAACCAT	CCAACTGGAGTTCATGCTGGCACAGACTTA|GAAGGTAACTTTTATGGACCTTTTGTTGAC
NC_045512.2_pilon	10493	10598	Deletion	1	+	14907	9839	AGGGTTCATTCCTTAATGGTTCATGTGGTA|GTGTTGGTTTTAACATAGATTATGACTGTG	CATGCTGGCACAGACTTAGAAGGTAACTTT|TATGGACCTTTTGTTGACAGGCAAACAGCA
NC_045512.2_pilon	10759	10771	Deletion	1	+	18704	18158	ACTCTTAATGACTTTAACCTTGTGGCTATG|AAGTACAATTATGAACCTCTAACACAAGAC	CTTTAACCTTGTGGCTATGAAGTACAATTA|TGAACCTCTAACACAAGACCATGTTGACAT
NC_045512.2_pilon	8938	10531	Deletion	1	+	10917	6426	TTGCATTTCTTACCTAGAGTTTTTAGTGCA|GTTGGTAACATCTGTTACACACCATCAAAA	TTTTAACATAGATTATGACTGTGTCTCTTT|TTGTTACATGCACCATATGGAATTACCAAC
NC_045512.2_pilon	10530	10597	Deletion	1	+	6201	9842	TTTTAACATAGATTATGACTGTGTCTCTTT|TTGTTACATGCACCATATGGAATTACCAAC	TCATGCTGGCACAGACTTAGAAGGTAACTT|TTATGGACCTTTTGTTGACAGGCAAACAGC
NC_045512.2_pilon	23352	10772	Duplication	1	+	3789	18213	TACACCATGTTCTTTTGGTGGTGTCAGTGT|TATAACACCAGGAACAAATACTTCTAACCA	TTTAACCTTGTGGCTATGAAGTACAATTAT|GAACCTCTAACACAAGACCATGTTGACATA
NC_045512.2_pilon	10737	10746	Deletion	1	+	19376	19393	GTTTCTCAATCGATTTACCACAACTCTTAA|TGACTTTAACCTTGTGGCTATGAAGTACAA	ATCGATTTACCACAACTCTTAATGACTTTA|ACCTTGTGGCTATGAAGTACAATTATGAAC
NC_045512.2_pilon	11106	10608	Duplication	1	+	9023	9176	TTTTTTGTATGAAAATGCCTTTTTACCTTT|TGCTATGGGTATTATTGCTATGTCTGCTTT	CAGACTTAGAAGGTAACTTTTATGGACCTT|TTGTTGACAGGCAAACAGCACAAGCAGCTG
NC_045512.2_pilon	10510	10515	Deletion	1	+	4911	5189	GGTTCATGTGGTAGTGTTGGTTTTAACATA|GATTATGACTGTGTCTCTTTTTGTTACATG	CATGTGGTAGTGTTGGTTTTAACATAGATT|ATGACTGTGTCTCTTTTTGTTACATGCACC
NC_045512.2_pilon	10531	10607	Deletion	1	+	6426	9281	TTTAACATAGATTATGACTGTGTCTCTTTT|TGTTACATGCACCATATGGAATTACCAACT	ACAGACTTAGAAGGTAACTTTTATGGACCT|TTTGTTGACAGGCAAACAGCACAAGCAGCT
NC_045512.2_pilon	10460	10585	Deletion	1	+	15560	9197	ACCAATGTGCTATGAGGCCCAATTTCACTA|TTAAGGGTTCATTCCTTAATGGTTCATGTG	ACCAACTGGAGTTCATGCTGGCACAGACTT|AGAAGGTAACTTTTATGGACCTTTTGTTGA
NC_045512.2_pilon	10459	10585	Deletion	1	+	15564	9197	TACCAATGTGCTATGAGGCCCAATTTCACT|ATTAAGGGTTCATTCCTTAATGGTTCATGT	ACCAACTGGAGTTCATGCTGGCACAGACTT|AGAAGGTAACTTTTATGGACCTTTTGTTGA
NC_045512.2_pilon	10529	10554	Deletion	1	+	6179	7732	GTTTTAACATAGATTATGACTGTGTCTCTT|TTTGTTACATGCACCATATGGAATTACCAA	TCTCTTTTTGTTACATGCACCATATGGAAT|TACCAACTGGAGTTCATGCTGGCACAGACT
NC_045512.2_pilon	10654	10661	Deletion	1	+	12878	11603	GCACAAGCAGCTGGTACGGACACAACTATT|ACAGTTAATGTTTTAGCTTGGTTGTACGCT	GCAGCTGGTACGGACACAACTATTACAGTT|AATGTTTTAGCTTGGTTGTACGCTGCTGTT
NC_045512.2_pilon	16598	10769	Duplication	1	+	6007	18285	ATGTGACTGGACAAATGCTGGTGATTACAT|TTTAGCTAACACCTGTACTGAAAGACTCAA	GACTTTAACCTTGTGGCTATGAAGTACAAT|TATGAACCTCTAACACAAGACCATGTTGAC
NC_045512.2_pilon	10664	10674	Deletion	1	+	11947	13634	CTGGTACGGACACAACTATTACAGTTAATG|TTTTAGCTTGGTTGTACGCTGCTGTTATAA	ACACAACTATTACAGTTAATGTTTTAGCTT|GGTTGTACGCTGCTGTTATAAATGGAGACA
NC_045512.2_pilon	22743	10615	Duplication	1	+	1838	10043	TACTAAATTAAATGATCTCTGCTTTACTAA|TGTCTATGCAGATTCATTTGTAATTAGAGG	AGAAGGTAACTTTTATGGACCTTTTGTTGA|CAGGCAAACAGCACAAGCAGCTGGTACGGA
NC_045512.2_pilon	10503	10529	Deletion	1	+	14834	6179	CCTTAATGGTTCATGTGGTAGTGTTGGTTT|TAACATAGATTATGACTGTGTCTCTTTTTG	GGTTTTAACATAGATTATGACTGTGTCTCT|TTTTGTTACATGCACCATATGGAATTACCA
NC_045512.2_pilon	10453	10567	Deletion	1	+	15416	7586	GGTGTTTACCAATGTGCTATGAGGCCCAAT|TTCACTATTAAGGGTTCATTCCTTAATGGT	CATGCACCATATGGAATTACCAACTGGAGT|TCATGCTGGCACAGACTTAGAAGGTAACTT
NC_045512.2_pilon	10478	10528	Deletion	1	+	15346	6173	CCAATTTCACTATTAAGGGTTCATTCCTTA|ATGGTTCATGTGGTAGTGTTGGTTTTAACA	TGGTTTTAACATAGATTATGACTGTGTCTC|TTTTTGTTACATGCACCATATGGAATTACC
NC_045512.2_pilon	10640	10681	Deletion	1	+	11395	15234	TTGACAGGCAAACAGCACAAGCAGCTGGTA|CGGACACAACTATTACAGTTAATGTTTTAG	TATTACAGTTAATGTTTTAGCTTGGTTGTA|CGCTGCTGTTATAAATGGAGACAGGTGGTT
NC_045512.2_pilon	11340	10585	Duplication	1	+	16000	9197	TGTTATGTATGCATCAGCTGTAGTGTTACT|AATCCTTATGACAGCAAGAACTGTGTATGA	ACCAACTGGAGTTCATGCTGGCACAGACTT|AGAAGGTAACTTTTATGGACCTTTTGTTGA
NC_045512.2_pilon	18879	10536	Duplication	1	+	8564	6425	AGTTGTGATGCAATCATGACTAGGTGTCTA|GCTGTCCACGAGTGCTTTGTTAAGCGTGTT	ACATAGATTATGACTGTGTCTCTTTTTGTT|ACATGCACCATATGGAATTACCAACTGGAG
NC_045512.2_pilon	10503	10525	Deletion	1	+	14834	6155	CCTTAATGGTTCATGTGGTAGTGTTGGTTT|TAACATAGATTATGACTGTGTCTCTTTTTG	TGTTGGTTTTAACATAGATTATGACTGTGT|CTCTTTTTGTTACATGCACCATATGGAATT
NC_045512.2_pilon	10655	10663	Deletion	1	+	12794	11934	CACAAGCAGCTGGTACGGACACAACTATTA|CAGTTAATGTTTTAGCTTGGTTGTACGCTG	AGCTGGTACGGACACAACTATTACAGTTAA|TGTTTTAGCTTGGTTGTACGCTGCTGTTAT
NC_045512.2_pilon	21703	10550	Duplication	1	+	2689	7756	TACCCTGACAAAGTTTTCAGATCCTCAGTT|TTACATTCAACTCAGGACTTGTTCTTACCT	TGTGTCTCTTTTTGTTACATGCACCATATG|GAATTACCAACTGGAGTTCATGCTGGCACA
NC_045512.2_pilon	20387	20393	Deletion	1	+	7743	7917	TGGTTTACATCTACTGATTGGACTAGCTAA|ACGTTTTAAGGAATCACCTTTTGAATTAGA	TACATCTACTGATTGGACTAGCTAAACGTT|TTAAGGAATCACCTTTTGAATTAGAAGATT
NC_045512.2_pilon	20410	20426	Deletion	1	+	8617	9171	TAGCTAAACGTTTTAAGGAATCACCTTTTG|AATTAGAAGATTTTATTCCTATGGACAGTA	AGGAATCACCTTTTGAATTAGAAGATTTTA|TTCCTATGGACAGTACAGTTAAAAACTATT
NC_045512.2_pilon	20297	20342	Deletion	1	+	4123	5610	AGCTATGGATGAATTCATTGAACGGTATAA|ATTAGAAGGCTATGCCTTCGAACATATCGT	CCTTCGAACATATCGTTTATGGAGATTTTA|GTCATAGTCAGTTAGGTGGTTTACATCTAC
NC_045512.2_pilon	20274	20387	Deletion	1	+	3663	7743	ATGGAAATTGATTTCTTAGAATTAGCTATG|GATGAATTCATTGAACGGTATAAATTAGAA	GTGGTTTACATCTACTGATTGGACTAGCTA|AACGTTTTAAGGAATCACCTTTTGAATTAG
NC_045512.2_pilon	20333	20343	Deletion	1	+	5247	5669	AGGCTATGCCTTCGAACATATCGTTTATGG|AGATTTTAGTCATAGTCAGTTAGGTGGTTT	CTTCGAACATATCGTTTATGGAGATTTTAG|TCATAGTCAGTTAGGTGGTTTACATCTACT
NC_045512.2_pilon	20395	20410	Deletion	1	+	7925	8617	ATCTACTGATTGGACTAGCTAAACGTTTTA|AGGAATCACCTTTTGAATTAGAAGATTTTA	CTAGCTAAACGTTTTAAGGAATCACCTTTT|GAATTAGAAGATTTTATTCCTATGGACAGT
NC_045512.2_pilon	20332	20396	Deletion	1	+	5147	8082	AAGGCTATGCCTTCGAACATATCGTTTATG|GAGATTTTAGTCATAGTCAGTTAGGTGGTT	ATCTACTGATTGGACTAGCTAAACGTTTTA|AGGAATCACCTTTTGAATTAGAAGATTTTA
NC_045512.2_pilon	20282	20333	Deletion	1	+	3888	5247	TGATTTCTTAGAATTAGCTATGGATGAATT|CATTGAACGGTATAAATTAGAAGGCTATGC	AAGGCTATGCCTTCGAACATATCGTTTATG|GAGATTTTAGTCATAGTCAGTTAGGTGGTT
NC_045512.2_pilon	20278	20340	Deletion	1	+	3760	5484	AAATTGATTTCTTAGAATTAGCTATGGATG|AATTCATTGAACGGTATAAATTAGAAGGCT	TGCCTTCGAACATATCGTTTATGGAGATTT|TAGTCATAGTCAGTTAGGTGGTTTACATCT
NC_045512.2_pilon	7555	8285	Deletion	1	+	5414	10869	GTCGAATGTACAACTATTGTTAATGGTGTT|AGAAGGTCCTTTTATGTCTATGCTAATGGA	GAAGTTACTGGCGATAGTTGTAATAACTAT|ATGCTCACCTATAACAAAGTTGAAAACATG
NC_045512.2_pilon	17530	8296	Duplication	1	+	13374	8394	TCAATTCAGTGTGTAGACTTATGAAAACTA|TAGGTCCAGACATGTTCCTCGGAACTTGTC	CGATAGTTGTAATAACTATATGCTCACCTA|TAACAAAGTTGAAAACATGACACCTCGTGA
NC_045512.2_pilon	8032	8087	Deletion	1	+	8151	8305	GTTGGTGATAGTGCGGAAGTTGCAGTTAAA|ATGTTTGATGCTTACGTTAATACGTTTTCA	TTTTCATCAACTTTTAACGTACCAATGGAA|AAACTCAAAACACTAGTTGCAACTGCAGAA
NC_045512.2_pilon	23508	23512	Deletion	1	+	8183	8067	TTCTAATGTTTTTCAAACACGTGCAGGCTG|TTTAATAGGGGCTGAACATGTCAACAACTC	TAATGTTTTTCAAACACGTGCAGGCTGTTT|AATAGGGGCTGAACATGTCAACAACTCATA
NC_045512.2_pilon	23424	23431	Deletion	1	+	5290	5335	TTATCAGGGTGTTAACTGCACAGAAGTCCC|TGTTGCTATTCATGCAGATCAACTTACTCC	GGGTGTTAACTGCACAGAAGTCCCTGTTGC|TATTCATGCAGATCAACTTACTCCTACTTG
NC_045512.2_pilon	23378	23387	Deletion	1	+	3555	3787	GTGTTATAACACCAGGAACAAATACTTCTA|ACCAGGTTGCTGTTCTTTATCAGGGTGTTA	ACACCAGGAACAAATACTTCTAACCAGGTT|GCTGTTCTTTATCAGGGTGTTAACTGCACA
NC_045512.2_pilon	23131	23522	Deletion	1	+	514	7944	TCTTTTGAACTTCTACATGCACCAGCAACT|GTTTGTGGACCTAAAAAGTCTACTAATTTG	CAAACACGTGCAGGCTGTTTAATAGGGGCT|GAACATGTCAACAACTCATATGAGTGTGAC
NC_045512.2_pilon	23460	23489	Deletion	1	+	6740	7696	TATTCATGCAGATCAACTTACTCCTACTTG|GCGTGTTTATTCTACAGGTTCTAATGTTTT	TGGCGTGTTTATTCTACAGGTTCTAATGTT|TTTCAAACACGTGCAGGCTGTTTAATAGGG
NC_045512.2_pilon	23395	23409	Deletion	1	+	4498	4914	ACAAATACTTCTAACCAGGTTGCTGTTCTT|TATCAGGGTGTTAACTGCACAGAAGTCCCT	ACCAGGTTGCTGTTCTTTATCAGGGTGTTA|ACTGCACAGAAGTCCCTGTTGCTATTCATG
NC_045512.2_pilon	23307	23323	Deletion	1	+	3101	3308	TACTGATGCTGTCCGTGATCCACAGACACT|TGAGATTCTTGACATTACACCATGTTCTTT	TGATCCACAGACACTTGAGATTCTTGACAT|TACACCATGTTCTTTTGGTGGTGTCAGTGT
NC_045512.2_pilon	23449	23512	Deletion	1	+	6455	8067	GTCCCTGTTGCTATTCATGCAGATCAACTT|ACTCCTACTTGGCGTGTTTATTCTACAGGT	TAATGTTTTTCAAACACGTGCAGGCTGTTT|AATAGGGGCTGAACATGTCAACAACTCATA
NC_045512.2_pilon	23107	23434	Deletion	1	+	309	5819	CAACCATACAGAGTAGTAGTACTTTCTTTT|GAACTTCTACATGCACCAGCAACTGTTTGT	TGTTAACTGCACAGAAGTCCCTGTTGCTAT|TCATGCAGATCAACTTACTCCTACTTGGCG
NC_045512.2_pilon	23459	23470	Deletion	1	+	6761	6946	CTATTCATGCAGATCAACTTACTCCTACTT|GGCGTGTTTATTCTACAGGTTCTAATGTTT	AGATCAACTTACTCCTACTTGGCGTGTTTA|TTCTACAGGTTCTAATGTTTTTCAAACACG
NC_045512.2_pilon	23470	23492	Deletion	1	+	6946	7835	GATCAACTTACTCCTACTTGGCGTGTTTAT|TCTACAGGTTCTAATGTTTTTCAAACACGT	CGTGTTTATTCTACAGGTTCTAATGTTTTT|CAAACACGTGCAGGCTGTTTAATAGGGGCT
NC_045512.2_pilon	23473	23491	Deletion	1	+	7342	7729	CAACTTACTCCTACTTGGCGTGTTTATTCT|ACAGGTTCTAATGTTTTTCAAACACGTGCA	GCGTGTTTATTCTACAGGTTCTAATGTTTT|TCAAACACGTGCAGGCTGTTTAATAGGGGC
NC_045512.2_pilon	23483	23487	Deletion	1	+	7656	7625	CTACTTGGCGTGTTTATTCTACAGGTTCTA|ATGTTTTTCAAACACGTGCAGGCTGTTTAA	CTTGGCGTGTTTATTCTACAGGTTCTAATG|TTTTTCAAACACGTGCAGGCTGTTTAATAG
NC_045512.2_pilon	23396	23483	Deletion	1	+	4509	7656	CAAATACTTCTAACCAGGTTGCTGTTCTTT|ATCAGGGTGTTAACTGCACAGAAGTCCCTG	CCTACTTGGCGTGTTTATTCTACAGGTTCT|AATGTTTTTCAAACACGTGCAGGCTGTTTA
NC_045512.2_pilon	23428	23451	Deletion	1	+	5259	6677	CAGGGTGTTAACTGCACAGAAGTCCCTGTT|GCTATTCATGCAGATCAACTTACTCCTACT	TCCCTGTTGCTATTCATGCAGATCAACTTA|CTCCTACTTGGCGTGTTTATTCTACAGGTT
NC_045512.2_pilon	23416	23433	Deletion	1	+	5346	5612	GCTGTTCTTTATCAGGGTGTTAACTGCACA|GAAGTCCCTGTTGCTATTCATGCAGATCAA	GTGTTAACTGCACAGAAGTCCCTGTTGCTA|TTCATGCAGATCAACTTACTCCTACTTGGC
NC_045512.2_pilon	23473	23490	Deletion	1	+	7342	7704	CAACTTACTCCTACTTGGCGTGTTTATTCT|ACAGGTTCTAATGTTTTTCAAACACGTGCA	GGCGTGTTTATTCTACAGGTTCTAATGTTT|TTCAAACACGTGCAGGCTGTTTAATAGGGG
NC_045512.2_pilon	23476	23490	Deletion	1	+	7372	7704	CTTACTCCTACTTGGCGTGTTTATTCTACA|GGTTCTAATGTTTTTCAAACACGTGCAGGC	GGCGTGTTTATTCTACAGGTTCTAATGTTT|TTCAAACACGTGCAGGCTGTTTAATAGGGG
NC_045512.2_pilon	23355	23432	Deletion	1	+	3767	5476	ACCATGTTCTTTTGGTGGTGTCAGTGTTAT|AACACCAGGAACAAATACTTCTAACCAGGT	GGTGTTAACTGCACAGAAGTCCCTGTTGCT|ATTCATGCAGATCAACTTACTCCTACTTGG
NC_045512.2_pilon	23474	23489	Deletion	1	+	7404	7696	AACTTACTCCTACTTGGCGTGTTTATTCTA|CAGGTTCTAATGTTTTTCAAACACGTGCAG	TGGCGTGTTTATTCTACAGGTTCTAATGTT|TTTCAAACACGTGCAGGCTGTTTAATAGGG
NC_045512.2_pilon	23479	23490	Deletion	1	+	7600	7704	ACTCCTACTTGGCGTGTTTATTCTACAGGT|TCTAATGTTTTTCAAACACGTGCAGGCTGT	GGCGTGTTTATTCTACAGGTTCTAATGTTT|TTCAAACACGTGCAGGCTGTTTAATAGGGG
NC_045512.2_pilon	23335	23353	Deletion	1	+	3539	3835	CTTGAGATTCTTGACATTACACCATGTTCT|TTTGGTGGTGTCAGTGTTATAACACCAGGA	TACACCATGTTCTTTTGGTGGTGTCAGTGT|TATAACACCAGGAACAAATACTTCTAACCA
NC_045512.2_pilon	23433	23510	Deletion	1	+	5612	8132	TGTTAACTGCACAGAAGTCCCTGTTGCTAT|TCATGCAGATCAACTTACTCCTACTTGGCG	TCTAATGTTTTTCAAACACGTGCAGGCTGT|TTAATAGGGGCTGAACATGTCAACAACTCA
NC_045512.2_pilon	23129	23524	Deletion	1	+	507	7947	TTTCTTTTGAACTTCTACATGCACCAGCAA|CTGTTTGTGGACCTAAAAAGTCTACTAATT	AACACGTGCAGGCTGTTTAATAGGGGCTGA|ACATGTCAACAACTCATATGAGTGTGACAT
NC_045512.2_pilon	23432	23469	Deletion	1	+	5476	6994	GTGTTAACTGCACAGAAGTCCCTGTTGCTA|TTCATGCAGATCAACTTACTCCTACTTGGC	CAGATCAACTTACTCCTACTTGGCGTGTTT|ATTCTACAGGTTCTAATGTTTTTCAAACAC
NC_045512.2_pilon	23308	23352	Deletion	1	+	3186	3789	ACTGATGCTGTCCGTGATCCACAGACACTT|GAGATTCTTGACATTACACCATGTTCTTTT	TTACACCATGTTCTTTTGGTGGTGTCAGTG|TTATAACACCAGGAACAAATACTTCTAACC
NC_045512.2_pilon	23435	23457	Deletion	1	+	5863	6778	TTAACTGCACAGAAGTCCCTGTTGCTATTC|ATGCAGATCAACTTACTCCTACTTGGCGTG	TTGCTATTCATGCAGATCAACTTACTCCTA|CTTGGCGTGTTTATTCTACAGGTTCTAATG
NC_045512.2_pilon	23307	23488	Deletion	1	+	3101	7687	TACTGATGCTGTCCGTGATCCACAGACACT|TGAGATTCTTGACATTACACCATGTTCTTT	TTGGCGTGTTTATTCTACAGGTTCTAATGT|TTTTCAAACACGTGCAGGCTGTTTAATAGG
NC_045512.2_pilon	24451	23397	Duplication	1	+	5356	4580	CAAAATGCACAAGCTTTAAACACGCTTGTT|AAACAACTTAGCTCCAATTTTGGTGCAATT	CAAATACTTCTAACCAGGTTGCTGTTCTTT|ATCAGGGTGTTAACTGCACAGAAGTCCCTG
NC_045512.2_pilon	23377	23397	Deletion	1	+	3576	4580	AGTGTTATAACACCAGGAACAAATACTTCT|AACCAGGTTGCTGTTCTTTATCAGGGTGTT	CAAATACTTCTAACCAGGTTGCTGTTCTTT|ATCAGGGTGTTAACTGCACAGAAGTCCCTG
NC_045512.2_pilon	24029	23468	Duplication	1	+	935	6937	GCAAGAGGTCATTTATTGAAGATCTACTTT|TCAACAAAGTGACACTTGCAGATGCTGGCT	GCAGATCAACTTACTCCTACTTGGCGTGTT|TATTCTACAGGTTCTAATGTTTTTCAAACA
NC_045512.2_pilon	23659	23523	Duplication	1	+	13417	7953	CAATCCATCATTGCCTACACTATGTCACTT|GGTGCAGAAAATTCAGTTGCTTACTCTAAT	AAACACGTGCAGGCTGTTTAATAGGGGCTG|AACATGTCAACAACTCATATGAGTGTGACA
NC_045512.2_pilon	9695	9699	Deletion	1	+	4094	4060	CTTTAGTACCTTTCTGGATAACAATTGCTT|ATATCATTTGTATTTCCACAAAGCATTTCT	TAGTACCTTTCTGGATAACAATTGCTTATA|TCATTTGTATTTCCACAAAGCATTTCTATT
NC_045512.2_pilon	9633	9656	Deletion	1	+	3626	3812	ATTTTATCTTACTAATGATGTTTCTTTTTT|AGCACATATTCAGTGGATGGTTATGTTCAC	TCTTTTTTAGCACATATTCAGTGGATGGTT|ATGTTCACACCTTTAGTACCTTTCTGGATA
NC_045512.2_pilon	14158	9613	Duplication	1	+	12193	10334	GAGTTCCTGTTGTAGATTCTTATTATTCAT|TGTTAATGCCTATATTAACCTTGACCAGGG	TGTTATTTACTTGTACTTGACATTTTATCT|TACTAATGATGTTTCTTTTTTAGCACATAT
NC_045512.2_pilon	9631	9635	Deletion	1	+	3698	3720	ACATTTTATCTTACTAATGATGTTTCTTTT|TTAGCACATATTCAGTGGATGGTTATGTTC	TTTTATCTTACTAATGATGTTTCTTTTTTA|GCACATATTCAGTGGATGGTTATGTTCACA
NC_045512.2_pilon	9655	9659	Deletion	1	+	3814	3770	TCTTTTTTAGCACATATTCAGTGGATGGTT|ATGTTCACACCTTTAGTACCTTTCTGGATA	TTTTTAGCACATATTCAGTGGATGGTTATG|TTCACACCTTTAGTACCTTTCTGGATAACA
NC_045512.2_pilon	9691	9699	Deletion	1	+	4117	4060	ACACCTTTAGTACCTTTCTGGATAACAATT|GCTTATATCATTTGTATTTCCACAAAGCAT	TAGTACCTTTCTGGATAACAATTGCTTATA|TCATTTGTATTTCCACAAAGCATTTCTATT
NC_045512.2_pilon	11764	9641	Duplication	1	+	1342	3782	AATTCACAGGGACTACTCCCACCCAAGAAT|AGCATAGATGCCTTCAAACTCAACATTAAA	CTTACTAATGATGTTTCTTTTTTAGCACAT|ATTCAGTGGATGGTTATGTTCACACCTTTA
NC_045512.2_pilon	9537	9579	Deletion	1	+	11168	11326	TACTTTACTATTCCTTATGTCATTCACTGT|ACTCTGTTTAACACCAGTTTACTCATTCTT	CACCAGTTTACTCATTCTTACCTGGTGTTT|ATTCTGTTATTTACTTGTACTTGACATTTT
NC_045512.2_pilon	4533	4549	Deletion	1	+	5257	6056	GGGTGTGGTTGATTATGGTGCTAGATTTTA|CTTTTACACCAGTAAAACAACTGTAGCGTC	TGGTGCTAGATTTTACTTTTACACCAGTAA|AACAACTGTAGCGTCACTTATCAACACACT
NC_045512.2_pilon	4521	4560	Deletion	1	+	4491	6418	TAAAATACAAGAGGGTGTGGTTGATTATGG|TGCTAGATTTTACTTTTACACCAGTAAAAC	TTTACTTTTACACCAGTAAAACAACTGTAG|CGTCACTTATCAACACACTTAACGATCTAA
NC_045512.2_pilon	4530	4589	Deletion	1	+	4996	7452	AGAGGGTGTGGTTGATTATGGTGCTAGATT|TTACTTTTACACCAGTAAAACAACTGTAGC	GCGTCACTTATCAACACACTTAACGATCTA|AATGAAACTCTTGTTACAATGCCACTTGGC
NC_045512.2_pilon	4539	4549	Deletion	1	+	5855	6056	GGTTGATTATGGTGCTAGATTTTACTTTTA|CACCAGTAAAACAACTGTAGCGTCACTTAT	TGGTGCTAGATTTTACTTTTACACCAGTAA|AACAACTGTAGCGTCACTTATCAACACACT
NC_045512.2_pilon	4536	4540	Deletion	1	+	5573	5864	TGTGGTTGATTATGGTGCTAGATTTTACTT|TTACACCAGTAAAACAACTGTAGCGTCACT	GGTTGATTATGGTGCTAGATTTTACTTTTA|CACCAGTAAAACAACTGTAGCGTCACTTAT
NC_045512.2_pilon	4556	4589	Deletion	1	+	6252	7452	GATTTTACTTTTACACCAGTAAAACAACTG|TAGCGTCACTTATCAACACACTTAACGATC	GCGTCACTTATCAACACACTTAACGATCTA|AATGAAACTCTTGTTACAATGCCACTTGGC
NC_045512.2_pilon	6516	4558	Duplication	1	+	5235	6402	CATTATACTTAAACCAGCAAATAATAGTTT|AAAAATTACAGAAGAGGTTGGCCACACAGA	ATTTTACTTTTACACCAGTAAAACAACTGT|AGCGTCACTTATCAACACACTTAACGATCT
NC_045512.2_pilon	4521	4528	Deletion	1	+	4491	4826	TAAAATACAAGAGGGTGTGGTTGATTATGG|TGCTAGATTTTACTTTTACACCAGTAAAAC	ACAAGAGGGTGTGGTTGATTATGGTGCTAG|ATTTTACTTTTACACCAGTAAAACAACTGT
NC_045512.2_pilon	4530	4549	Deletion	1	+	4996	6056	AGAGGGTGTGGTTGATTATGGTGCTAGATT|TTACTTTTACACCAGTAAAACAACTGTAGC	TGGTGCTAGATTTTACTTTTACACCAGTAA|AACAACTGTAGCGTCACTTATCAACACACT
NC_045512.2_pilon	4526	4539	Deletion	1	+	4696	5855	TACAAGAGGGTGTGGTTGATTATGGTGCTA|GATTTTACTTTTACACCAGTAAAACAACTG	TGGTTGATTATGGTGCTAGATTTTACTTTT|ACACCAGTAAAACAACTGTAGCGTCACTTA
NC_045512.2_pilon	4743	4741	Duplication	1	+	8969	9061	TACAGCGTATAATGGTTATCTTACTTCTTC|TTCTAAAACACCTGAAGAACATTTTATTGA	TGTTACAGCGTATAATGGTTATCTTACTTC|TTCTTCTAAAACACCTGAAGAACATTTTAT
NC_045512.2_pilon	4547	4557	Deletion	1	+	6029	6267	ATGGTGCTAGATTTTACTTTTACACCAGTA|AAACAACTGTAGCGTCACTTATCAACACAC	GATTTTACTTTTACACCAGTAAAACAACTG|TAGCGTCACTTATCAACACACTTAACGATC
NC_045512.2_pilon	4580	4585	Deletion	1	+	7099	7398	CAACTGTAGCGTCACTTATCAACACACTTA|ACGATCTAAATGAAACTCTTGTTACAATGC	TGTAGCGTCACTTATCAACACACTTAACGA|TCTAAATGAAACTCTTGTTACAATGCCACT
NC_045512.2_pilon	16483	16503	Deletion	1	+	3020	3672	AATCACATAAACCACCCATTAGTTTTCCAT|TGTGTGCTAATGGACAAGTTTTTGGTTTAT	TAGTTTTCCATTGTGTGCTAATGGACAAGT|TTTTGGTTTATATAAAAATACATGTGTTGG
NC_045512.2_pilon	4530	4581	Deletion	1	+	4996	7147	AGAGGGTGTGGTTGATTATGGTGCTAGATT|TTACTTTTACACCAGTAAAACAACTGTAGC	CAACTGTAGCGTCACTTATCAACACACTTA|ACGATCTAAATGAAACTCTTGTTACAATGC
NC_045512.2_pilon	4526	4559	Deletion	1	+	4696	6386	TACAAGAGGGTGTGGTTGATTATGGTGCTA|GATTTTACTTTTACACCAGTAAAACAACTG	TTTTACTTTTACACCAGTAAAACAACTGTA|GCGTCACTTATCAACACACTTAACGATCTA
NC_045512.2_pilon	4538	4557	Deletion	1	+	5821	6267	TGGTTGATTATGGTGCTAGATTTTACTTTT|ACACCAGTAAAACAACTGTAGCGTCACTTA	GATTTTACTTTTACACCAGTAAAACAACTG|TAGCGTCACTTATCAACACACTTAACGATC
NC_045512.2_pilon	27529	27672	Deletion	1	+	4467	7541	CTTCTGGAACATACGAGGGCAATTCACCAT|TTCATCCTCTAGCTGATAACAAATTTGCAC	ACCTAAACTGTTCATCAGACAAGAGGAAGT|TCAAGAACTTTACTCTCCAATTTTTCTTAT
NC_045512.2_pilon	27700	27742	Deletion	1	+	8056	7802	TTCAAGAACTTTACTCTCCAATTTTTCTTA|TTGTTGCGGCAATAGTGTTTATAACACTTT	ATAGTGTTTATAACACTTTGCTTCACACTC|AAAAGAAAGACAGAATGATTGAACTTTCAT
NC_045512.2_pilon	27581	27625	Deletion	1	+	6010	6117	ATTTGCACTGACTTGCTTTAGCACTCAATT|TGCTTTTGCTTGTCCTGACGGCGTAAAACA	CCTGACGGCGTAAAACACGTCTATCAGTTA|CGTGCCAGATCAGTTTCACCTAAACTGTTC
NC_045512.2_pilon	29309	27682	Duplication	1	+	9783	7269	CCATCAAATTGGATGACAAAGATCCAAATT|TCAAAGATCAAGTCATTTTGCTGAATAAGC	TTCATCAGACAAGAGGAAGTTCAAGAACTT|TACTCTCCAATTTTTCTTATTGTTGCGGCA
NC_045512.2_pilon	27578	27582	Deletion	1	+	5813	6074	CAAATTTGCACTGACTTGCTTTAGCACTCA|ATTTGCTTTTGCTTGTCCTGACGGCGTAAA	ATTTGCACTGACTTGCTTTAGCACTCAATT|TGCTTTTGCTTGTCCTGACGGCGTAAAACA
NC_045512.2_pilon	27680	27702	Deletion	1	+	7314	8195	GTTCATCAGACAAGAGGAAGTTCAAGAACT|TTACTCTCCAATTTTTCTTATTGTTGCGGC	TCAAGAACTTTACTCTCCAATTTTTCTTAT|TGTTGCGGCAATAGTGTTTATAACACTTTG
NC_045512.2_pilon	29791	44	Duplication	1	+	44	354	CAGTGAACAATGCTAGGGAGAGCTGCCTAT|ATGGAAGAGCCCTAATGTGTAAAATTAATT	ACCTTCCCAGGTAACAAACCAACCAACTTT|CGATCTCTTGTAGATCTGTTCTCTAAACGA
NC_045512.2_pilon	27687	27751	Deletion	1	+	7166	7915	AGACAAGAGGAAGTTCAAGAACTTTACTCT|CCAATTTTTCTTATTGTTGCGGCAATAGTG	ATAACACTTTGCTTCACACTCAAAAGAAAG|ACAGAATGATTGAACTTTCATTAATTGACT
NC_045512.2_pilon	29328	27703	Duplication	1	+	3172	8224	AGATCCAAATTTCAAAGATCAAGTCATTTT|GCTGAATAAGCATATTGACGCATACAAAAC	CAAGAACTTTACTCTCCAATTTTTCTTATT|GTTGCGGCAATAGTGTTTATAACACTTTGC
NC_045512.2_pilon	25674	27541	Deletion	1	+	1304	4736	TTGTTGTTTGTAACAGTTTACTCACACCTT|TTGCTCGTTGCTGCTGGCCTTGAAGCCCCT	TACGAGGGCAATTCACCATTTCATCCTCTA|GCTGATAACAAATTTGCACTGACTTGCTTT
NC_045512.2_pilon	29182	27795	Duplication	1	+	14015	7136	CAAGGAACTGATTACAAACATTGGCCGCAA|ATTGCACAATTTGCCCCCAGCGCTTCAGCG	CTTTCATTAATTGACTTCTATTTGTGCTTT|TTAGCCTTTCTGCTATTCCTTGTTTTAATT
NC_045512.2_pilon	27617	27624	Deletion	1	+	6074	6099	TGCTTGTCCTGACGGCGTAAAACACGTCTA|TCAGTTACGTGCCAGATCAGTTTCACCTAA	TCCTGACGGCGTAAAACACGTCTATCAGTT|ACGTGCCAGATCAGTTTCACCTAAACTGTT
NC_045512.2_pilon	27681	27759	Deletion	1	+	7254	6777	TTCATCAGACAAGAGGAAGTTCAAGAACTT|TACTCTCCAATTTTTCTTATTGTTGCGGCA	TTGCTTCACACTCAAAAGAAAGACAGAATG|ATTGAACTTTCATTAATTGACTTCTATTTG
NC_045512.2_pilon	28412	29089	Deletion	1	+	1825	9809	CAAAACAACGTCGGCCCCAAGGTTTACCCA|ATAATACTGCGTCTTGGTTCACCGCTCTCA	TACTGCCACTAAAGCATACAATGTAACACA|AGCTTTCGGCAGACGTGGTCCAGAACAAAC
NC_045512.2_pilon	27612	27617	Deletion	1	+	6000	6074	GCTTTTGCTTGTCCTGACGGCGTAAAACAC|GTCTATCAGTTACGTGCCAGATCAGTTTCA	TTGCTTGTCCTGACGGCGTAAAACACGTCT|ATCAGTTACGTGCCAGATCAGTTTCACCTA
NC_045512.2_pilon	27586	27592	Deletion	1	+	5997	5151	CACTGACTTGCTTTAGCACTCAATTTGCTT|TTGCTTGTCCTGACGGCGTAAAACACGTCT	ACTTGCTTTAGCACTCAATTTGCTTTTGCT|TGTCCTGACGGCGTAAAACACGTCTATCAG
NC_045512.2_pilon	29193	27806	Duplication	1	+	13665	7195	TTACAAACATTGGCCGCAAATTGCACAATT|TGCCCCCAGCGCTTCAGCGTTCTTCGGAAT	TGACTTCTATTTGTGCTTTTTAGCCTTTCT|GCTATTCCTTGTTTTAATTATGCTTATTAT
NC_045512.2_pilon	29193	27555	Duplication	1	+	13665	5466	TTACAAACATTGGCCGCAAATTGCACAATT|TGCCCCCAGCGCTTCAGCGTTCTTCGGAAT	ACCATTTCATCCTCTAGCTGATAACAAATT|TGCACTGACTTGCTTTAGCACTCAATTTGC
NC_045512.2_pilon	27597	27624	Deletion	1	+	5290	6099	TTTAGCACTCAATTTGCTTTTGCTTGTCCT|GACGGCGTAAAACACGTCTATCAGTTACGT	TCCTGACGGCGTAAAACACGTCTATCAGTT|ACGTGCCAGATCAGTTTCACCTAAACTGTT
NC_045512.2_pilon	27719	27723	Deletion	1	+	8394	8297	AATTTTTCTTATTGTTGCGGCAATAGTGTT|TATAACACTTTGCTTCACACTCAAAAGAAA	TTTTCTTATTGTTGCGGCAATAGTGTTTAT|AACACTTTGCTTCACACTCAAAAGAAAGAC
NC_045512.2_pilon	27682	27701	Deletion	1	+	7269	8196	TCATCAGACAAGAGGAAGTTCAAGAACTTT|ACTCTCCAATTTTTCTTATTGTTGCGGCAA	TTCAAGAACTTTACTCTCCAATTTTTCTTA|TTGTTGCGGCAATAGTGTTTATAACACTTT
NC_045512.2_pilon	29193	27778	Duplication	1	+	13665	7087	TTACAAACATTGGCCGCAAATTGCACAATT|TGCCCCCAGCGCTTCAGCGTTCTTCGGAAT	AAGACAGAATGATTGAACTTTCATTAATTG|ACTTCTATTTGTGCTTTTTAGCCTTTCTGC
NC_045512.2_pilon	27571	27582	Deletion	1	+	5636	6074	CTGATAACAAATTTGCACTGACTTGCTTTA|GCACTCAATTTGCTTTTGCTTGTCCTGACG	ATTTGCACTGACTTGCTTTAGCACTCAATT|TGCTTTTGCTTGTCCTGACGGCGTAAAACA
NC_045512.2_pilon	27794	27798	Deletion	1	+	7110	7170	CTTTCATTAATTGACTTCTATTTGTGCTTT|TTAGCCTTTCTGCTATTCCTTGTTTTAATT	TCATTAATTGACTTCTATTTGTGCTTTTTA|GCCTTTCTGCTATTCCTTGTTTTAATTATG
NC_045512.2_pilon	29492	27702	Duplication	1	+	5601	8195	CTGCAGATTTGGATGATTTCTCCAAACAAT|TGCAACAATCCATGAGCAGTGCTGACTCAA	TCAAGAACTTTACTCTCCAATTTTTCTTAT|TGTTGCGGCAATAGTGTTTATAACACTTTG
NC_045512.2_pilon	29168	27803	Duplication	1	+	13851	7196	AGGAACTAATCAGACAAGGAACTGATTACA|AACATTGGCCGCAAATTGCACAATTTGCCC	AATTGACTTCTATTTGTGCTTTTTAGCCTT|TCTGCTATTCCTTGTTTTAATTATGCTTAT
NC_045512.2_pilon	27766	27772	Deletion	1	+	6733	6773	CACTCAAAAGAAAGACAGAATGATTGAACT|TTCATTAATTGACTTCTATTTGTGCTTTTT	AAAAGAAAGACAGAATGATTGAACTTTCAT|TAATTGACTTCTATTTGTGCTTTTTAGCCT
NC_045512.2_pilon	27694	27720	Deletion	1	+	7721	8378	AGGAAGTTCAAGAACTTTACTCTCCAATTT|TTCTTATTGTTGCGGCAATAGTGTTTATAA	AATTTTTCTTATTGTTGCGGCAATAGTGTT|TATAACACTTTGCTTCACACTCAAAAGAAA
NC_045512.2_pilon	27548	27600	Deletion	1	+	5201	5326	CAATTCACCATTTCATCCTCTAGCTGATAA|CAAATTTGCACTGACTTGCTTTAGCACTCA	TAGCACTCAATTTGCTTTTGCTTGTCCTGA|CGGCGTAAAACACGTCTATCAGTTACGTGC
NC_045512.2_pilon	29015	27560	Duplication	1	+	7139	5687	GCCAACAACAACAAGGCCAAACTGTCACTA|AGAAATCTGCTGCTGAGGCTTCTAAGAAGC	TTCATCCTCTAGCTGATAACAAATTTGCAC|TGACTTGCTTTAGCACTCAATTTGCTTTTG
NC_045512.2_pilon	27553	27693	Deletion	1	+	5482	7637	CACCATTTCATCCTCTAGCTGATAACAAAT|TTGCACTGACTTGCTTTAGCACTCAATTTG	AGAGGAAGTTCAAGAACTTTACTCTCCAAT|TTTTCTTATTGTTGCGGCAATAGTGTTTAT
NC_045512.2_pilon	27600	27626	Deletion	1	+	5326	6090	AGCACTCAATTTGCTTTTGCTTGTCCTGAC|GGCGTAAAACACGTCTATCAGTTACGTGCC	CTGACGGCGTAAAACACGTCTATCAGTTAC|GTGCCAGATCAGTTTCACCTAAACTGTTCA
NC_045512.2_pilon	27554	27640	Deletion	1	+	5475	6606	ACCATTTCATCCTCTAGCTGATAACAAATT|TGCACTGACTTGCTTTAGCACTCAATTTGC	CACGTCTATCAGTTACGTGCCAGATCAGTT|TCACCTAAACTGTTCATCAGACAAGAGGAA
NC_045512.2_pilon	29182	27796	Duplication	1	+	14015	7173	CAAGGAACTGATTACAAACATTGGCCGCAA|ATTGCACAATTTGCCCCCAGCGCTTCAGCG	TTTCATTAATTGACTTCTATTTGTGCTTTT|TAGCCTTTCTGCTATTCCTTGTTTTAATTA
NC_045512.2_pilon	29624	27697	Duplication	1	+	5521	8019	TATATAGTCTACTCTTGTGCAGAATGAATT|CTCGTAACTACATAGCACAAGTAGATGTAG	GAAGTTCAAGAACTTTACTCTCCAATTTTT|CTTATTGTTGCGGCAATAGTGTTTATAACA
NC_045512.2_pilon	27581	27803	Deletion	1	+	6010	7196	ATTTGCACTGACTTGCTTTAGCACTCAATT|TGCTTTTGCTTGTCCTGACGGCGTAAAACA	AATTGACTTCTATTTGTGCTTTTTAGCCTT|TCTGCTATTCCTTGTTTTAATTATGCTTAT
NC_045512.2_pilon	28340	28353	Deletion	1	+	2732	2755	CCCGCATTACGTTTGGTGGACCCTCAGATT|CAACTGGCAGTAACCAGAATGGAGAACGCA	TTGGTGGACCCTCAGATTCAACTGGCAGTA|ACCAGAATGGAGAACGCAGTGGGGCGCGAT
NC_045512.2_pilon	29166	27797	Duplication	1	+	13933	7171	CCAGGAACTAATCAGACAAGGAACTGATTA|CAAACATTGGCCGCAAATTGCACAATTTGC	TTCATTAATTGACTTCTATTTGTGCTTTTT|AGCCTTTCTGCTATTCCTTGTTTTAATTAT
NC_045512.2_pilon	27696	27702	Deletion	1	+	7878	8195	GAAGTTCAAGAACTTTACTCTCCAATTTTT|CTTATTGTTGCGGCAATAGTGTTTATAACA	TCAAGAACTTTACTCTCCAATTTTTCTTAT|TGTTGCGGCAATAGTGTTTATAACACTTTG
NC_045512.2_pilon	29407	27701	Duplication	1	+	3553	8196	AAAAAGGACAAAAAGAAGAAGGCTGATGAA|ACTCAAGCCTTACCGCAGAGACAGAAGAAA	TTCAAGAACTTTACTCTCCAATTTTTCTTA|TTGTTGCGGCAATAGTGTTTATAACACTTT
NC_045512.2_pilon	27681	27694	Deletion	1	+	7254	7721	TTCATCAGACAAGAGGAAGTTCAAGAACTT|TACTCTCCAATTTTTCTTATTGTTGCGGCA	GAGGAAGTTCAAGAACTTTACTCTCCAATT|TTTCTTATTGTTGCGGCAATAGTGTTTATA
NC_045512.2_pilon	29181	27794	Duplication	1	+	13920	7110	ACAAGGAACTGATTACAAACATTGGCCGCA|AATTGCACAATTTGCCCCCAGCGCTTCAGC	ACTTTCATTAATTGACTTCTATTTGTGCTT|TTTAGCCTTTCTGCTATTCCTTGTTTTAAT
NC_045512.2_pilon	29192	27761	Duplication	1	+	13855	6743	ATTACAAACATTGGCCGCAAATTGCACAAT|TTGCCCCCAGCGCTTCAGCGTTCTTCGGAA	GCTTCACACTCAAAAGAAAGACAGAATGAT|TGAACTTTCATTAATTGACTTCTATTTGTG
NC_045512.2_pilon	27531	27769	Deletion	1	+	4458	6744	TCTGGAACATACGAGGGCAATTCACCATTT|CATCCTCTAGCTGATAACAAATTTGCACTG	CTCAAAAGAAAGACAGAATGATTGAACTTT|CATTAATTGACTTCTATTTGTGCTTTTTAG
NC_045512.2_pilon	27598	27621	Deletion	1	+	5320	6108	TTAGCACTCAATTTGCTTTTGCTTGTCCTG|ACGGCGTAAAACACGTCTATCAGTTACGTG	TTGTCCTGACGGCGTAAAACACGTCTATCA|GTTACGTGCCAGATCAGTTTCACCTAAACT
NC_045512.2_pilon	28072	27731	Duplication	1	+	3678	7721	AGCTAGAAAATCAGCACCTTTAATTGAATT|GTGCGTGGATGAGGCTGGTTCTAAATCACC	TTGTTGCGGCAATAGTGTTTATAACACTTT|GCTTCACACTCAAAAGAAAGACAGAATGAT
NC_045512.2_pilon	27682	27754	Deletion	1	+	7269	7892	TCATCAGACAAGAGGAAGTTCAAGAACTTT|ACTCTCCAATTTTTCTTATTGTTGCGGCAA	ACACTTTGCTTCACACTCAAAAGAAAGACA|GAATGATTGAACTTTCATTAATTGACTTCT
NC_045512.2_pilon	27794	27803	Deletion	1	+	7110	7196	CTTTCATTAATTGACTTCTATTTGTGCTTT|TTAGCCTTTCTGCTATTCCTTGTTTTAATT	AATTGACTTCTATTTGTGCTTTTTAGCCTT|TCTGCTATTCCTTGTTTTAATTATGCTTAT
NC_045512.2_pilon	28407	27722	Duplication	1	+	1757	8301	GCGATCAAAACAACGTCGGCCCCAAGGTTT|ACCCAATAATACTGCGTCTTGGTTCACCGC	TTTTTCTTATTGTTGCGGCAATAGTGTTTA|TAACACTTTGCTTCACACTCAAAAGAAAGA
NC_045512.2_pilon	27683	27700	Deletion	1	+	7219	8056	CATCAGACAAGAGGAAGTTCAAGAACTTTA|CTCTCCAATTTTTCTTATTGTTGCGGCAAT	GTTCAAGAACTTTACTCTCCAATTTTTCTT|ATTGTTGCGGCAATAGTGTTTATAACACTT
NC_045512.2_pilon	29184	27802	Duplication	1	+	14076	7162	AGGAACTGATTACAAACATTGGCCGCAAAT|TGCACAATTTGCCCCCAGCGCTTCAGCGTT	TAATTGACTTCTATTTGTGCTTTTTAGCCT|TTCTGCTATTCCTTGTTTTAATTATGCTTA
NC_045512.2_pilon	29163	27798	Duplication	1	+	13945	7170	GGACCAGGAACTAATCAGACAAGGAACTGA|TTACAAACATTGGCCGCAAATTGCACAATT	TCATTAATTGACTTCTATTTGTGCTTTTTA|GCCTTTCTGCTATTCCTTGTTTTAATTATG
NC_045512.2_pilon	28412	27811	Duplication	1	+	1825	6907	CAAAACAACGTCGGCCCCAAGGTTTACCCA|ATAATACTGCGTCTTGGTTCACCGCTCTCA	TCTATTTGTGCTTTTTAGCCTTTCTGCTAT|TCCTTGTTTTAATTATGCTTATTATCTTTT
NC_045512.2_pilon	27552	27556	Deletion	1	+	5457	5449	TCACCATTTCATCCTCTAGCTGATAACAAA|TTTGCACTGACTTGCTTTAGCACTCAATTT	CCATTTCATCCTCTAGCTGATAACAAATTT|GCACTGACTTGCTTTAGCACTCAATTTGCT
NC_045512.2_pilon	29165	27798	Duplication	1	+	13882	7170	ACCAGGAACTAATCAGACAAGGAACTGATT|ACAAACATTGGCCGCAAATTGCACAATTTG	TCATTAATTGACTTCTATTTGTGCTTTTTA|GCCTTTCTGCTATTCCTTGTTTTAATTATG
NC_045512.2_pilon	29193	27803	Duplication	1	+	13665	7196	TTACAAACATTGGCCGCAAATTGCACAATT|TGCCCCCAGCGCTTCAGCGTTCTTCGGAAT	AATTGACTTCTATTTGTGCTTTTTAGCCTT|TCTGCTATTCCTTGTTTTAATTATGCTTAT
NC_045512.2_pilon	27758	27762	Deletion	1	+	7854	6762	TTGCTTCACACTCAAAAGAAAGACAGAATG|ATTGAACTTTCATTAATTGACTTCTATTTG	CTTCACACTCAAAAGAAAGACAGAATGATT|GAACTTTCATTAATTGACTTCTATTTGTGC
NC_045512.2_pilon	29168	27804	Duplication	1	+	13851	7218	AGGAACTAATCAGACAAGGAACTGATTACA|AACATTGGCCGCAAATTGCACAATTTGCCC	ATTGACTTCTATTTGTGCTTTTTAGCCTTT|CTGCTATTCCTTGTTTTAATTATGCTTATT
NC_045512.2_pilon	27579	27684	Deletion	1	+	5884	7181	AAATTTGCACTGACTTGCTTTAGCACTCAA|TTTGCTTTTGCTTGTCCTGACGGCGTAAAA	CATCAGACAAGAGGAAGTTCAAGAACTTTA|CTCTCCAATTTTTCTTATTGTTGCGGCAAT
NC_045512.2_pilon	29164	27806	Duplication	1	+	13944	7195	GACCAGGAACTAATCAGACAAGGAACTGAT|TACAAACATTGGCCGCAAATTGCACAATTT	TGACTTCTATTTGTGCTTTTTAGCCTTTCT|GCTATTCCTTGTTTTAATTATGCTTATTAT
NC_045512.2_pilon	27555	27619	Deletion	1	+	5466	6080	CCATTTCATCCTCTAGCTGATAACAAATTT|GCACTGACTTGCTTTAGCACTCAATTTGCT	GCTTGTCCTGACGGCGTAAAACACGTCTAT|CAGTTACGTGCCAGATCAGTTTCACCTAAA
NC_045512.2_pilon	29193	27741	Duplication	1	+	13665	7856	TTACAAACATTGGCCGCAAATTGCACAATT|TGCCCCCAGCGCTTCAGCGTTCTTCGGAAT	AATAGTGTTTATAACACTTTGCTTCACACT|CAAAAGAAAGACAGAATGATTGAACTTTCA
NC_045512.2_pilon	27758	27763	Deletion	1	+	7854	6770	TTGCTTCACACTCAAAAGAAAGACAGAATG|ATTGAACTTTCATTAATTGACTTCTATTTG	TTCACACTCAAAAGAAAGACAGAATGATTG|AACTTTCATTAATTGACTTCTATTTGTGCT
NC_045512.2_pilon	27554	27623	Deletion	1	+	5475	6089	ACCATTTCATCCTCTAGCTGATAACAAATT|TGCACTGACTTGCTTTAGCACTCAATTTGC	GTCCTGACGGCGTAAAACACGTCTATCAGT|TACGTGCCAGATCAGTTTCACCTAAACTGT
NC_045512.2_pilon	29493	27774	Duplication	1	+	5614	6829	TGCAGATTTGGATGATTTCTCCAAACAATT|GCAACAATCCATGAGCAGTGCTGACTCAAC	AAGAAAGACAGAATGATTGAACTTTCATTA|ATTGACTTCTATTTGTGCTTTTTAGCCTTT
NC_045512.2_pilon	29192	27682	Duplication	1	+	13855	7269	ATTACAAACATTGGCCGCAAATTGCACAAT|TTGCCCCCAGCGCTTCAGCGTTCTTCGGAA	TTCATCAGACAAGAGGAAGTTCAAGAACTT|TACTCTCCAATTTTTCTTATTGTTGCGGCA
NC_045512.2_pilon	27555	27653	Deletion	1	+	5466	7363	CCATTTCATCCTCTAGCTGATAACAAATTT|GCACTGACTTGCTTTAGCACTCAATTTGCT	TACGTGCCAGATCAGTTTCACCTAAACTGT|TCATCAGACAAGAGGAAGTTCAAGAACTTT
NC_045512.2_pilon	27759	27774	Deletion	1	+	6777	6829	TGCTTCACACTCAAAAGAAAGACAGAATGA|TTGAACTTTCATTAATTGACTTCTATTTGT	AAGAAAGACAGAATGATTGAACTTTCATTA|ATTGACTTCTATTTGTGCTTTTTAGCCTTT
NC_045512.2_pilon	29173	27786	Duplication	1	+	14271	7188	CTAATCAGACAAGGAACTGATTACAAACAT|TGGCCGCAAATTGCACAATTTGCCCCCAGC	ATGATTGAACTTTCATTAATTGACTTCTAT|TTGTGCTTTTTAGCCTTTCTGCTATTCCTT
NC_045512.2_pilon	29173	27796	Duplication	1	+	14271	7173	CTAATCAGACAAGGAACTGATTACAAACAT|TGGCCGCAAATTGCACAATTTGCCCCCAGC	TTTCATTAATTGACTTCTATTTGTGCTTTT|TAGCCTTTCTGCTATTCCTTGTTTTAATTA
NC_045512.2_pilon	28427	27774	Duplication	1	+	2037	6829	CCCAAGGTTTACCCAATAATACTGCGTCTT|GGTTCACCGCTCTCACTCAACATGGCAAGG	AAGAAAGACAGAATGATTGAACTTTCATTA|ATTGACTTCTATTTGTGCTTTTTAGCCTTT
NC_045512.2_pilon	29174	27805	Duplication	1	+	14139	7219	TAATCAGACAAGGAACTGATTACAAACATT|GGCCGCAAATTGCACAATTTGCCCCCAGCG	TTGACTTCTATTTGTGCTTTTTAGCCTTTC|TGCTATTCCTTGTTTTAATTATGCTTATTA
NC_045512.2_pilon	28496	27795	Duplication	1	+	2967	7136	AATTCCCTCGAGGACAAGGCGTTCCAATTA|ACACCAATAGCAGTCCAGATGACCAAATTG	CTTTCATTAATTGACTTCTATTTGTGCTTT|TTAGCCTTTCTGCTATTCCTTGTTTTAATT
NC_045512.2_pilon	27792	27796	Deletion	1	+	7106	7173	AACTTTCATTAATTGACTTCTATTTGTGCT|TTTTAGCCTTTCTGCTATTCCTTGTTTTAA	TTTCATTAATTGACTTCTATTTGTGCTTTT|TAGCCTTTCTGCTATTCCTTGTTTTAATTA
NC_045512.2_pilon	27694	27705	Deletion	1	+	7721	8215	AGGAAGTTCAAGAACTTTACTCTCCAATTT|TTCTTATTGTTGCGGCAATAGTGTTTATAA	AGAACTTTACTCTCCAATTTTTCTTATTGT|TGCGGCAATAGTGTTTATAACACTTTGCTT
NC_045512.2_pilon	27692	27705	Deletion	1	+	7631	8215	AGAGGAAGTTCAAGAACTTTACTCTCCAAT|TTTTCTTATTGTTGCGGCAATAGTGTTTAT	AGAACTTTACTCTCCAATTTTTCTTATTGT|TGCGGCAATAGTGTTTATAACACTTTGCTT
NC_045512.2_pilon	27718	27723	Deletion	1	+	8451	8297	CAATTTTTCTTATTGTTGCGGCAATAGTGT|TTATAACACTTTGCTTCACACTCAAAAGAA	TTTTCTTATTGTTGCGGCAATAGTGTTTAT|AACACTTTGCTTCACACTCAAAAGAAAGAC
NC_045512.2_pilon	28654	27795	Duplication	1	+	7708	7136	GAAGCTGGACTTCCCTATGGTGCTAACAAA|GACGGCATCATATGGGTTGCAACTGAGGGA	CTTTCATTAATTGACTTCTATTTGTGCTTT|TTAGCCTTTCTGCTATTCCTTGTTTTAATT
NC_045512.2_pilon	29417	27761	Duplication	1	+	4237	6743	AAAAGAAGAAGGCTGATGAAACTCAAGCCT|TACCGCAGAGACAGAAGAAACAGCAAACTG	GCTTCACACTCAAAAGAAAGACAGAATGAT|TGAACTTTCATTAATTGACTTCTATTTGTG
NC_045512.2_pilon	27761	27774	Deletion	1	+	6743	6829	CTTCACACTCAAAAGAAAGACAGAATGATT|GAACTTTCATTAATTGACTTCTATTTGTGC	AAGAAAGACAGAATGATTGAACTTTCATTA|ATTGACTTCTATTTGTGCTTTTTAGCCTTT
NC_045512.2_pilon	27700	27773	Deletion	1	+	8056	6783	TTCAAGAACTTTACTCTCCAATTTTTCTTA|TTGTTGCGGCAATAGTGTTTATAACACTTT	AAAGAAAGACAGAATGATTGAACTTTCATT|AATTGACTTCTATTTGTGCTTTTTAGCCTT
NC_045512.2_pilon	29184	27794	Duplication	1	+	14076	7110	AGGAACTGATTACAAACATTGGCCGCAAAT|TGCACAATTTGCCCCCAGCGCTTCAGCGTT	ACTTTCATTAATTGACTTCTATTTGTGCTT|TTTAGCCTTTCTGCTATTCCTTGTTTTAAT
NC_045512.2_pilon	29194	27762	Duplication	1	+	13476	6762	TACAAACATTGGCCGCAAATTGCACAATTT|GCCCCCAGCGCTTCAGCGTTCTTCGGAATG	CTTCACACTCAAAAGAAAGACAGAATGATT|GAACTTTCATTAATTGACTTCTATTTGTGC
NC_045512.2_pilon	29492	27682	Duplication	1	+	5601	7269	CTGCAGATTTGGATGATTTCTCCAAACAAT|TGCAACAATCCATGAGCAGTGCTGACTCAA	TTCATCAGACAAGAGGAAGTTCAAGAACTT|TACTCTCCAATTTTTCTTATTGTTGCGGCA
NC_045512.2_pilon	27579	27607	Deletion	1	+	5884	5833	AAATTTGCACTGACTTGCTTTAGCACTCAA|TTTGCTTTTGCTTGTCCTGACGGCGTAAAA	CAATTTGCTTTTGCTTGTCCTGACGGCGTA|AAACACGTCTATCAGTTACGTGCCAGATCA
NC_045512.2_pilon	29253	27768	Duplication	1	+	11269	6750	GTCGCGCATTGGCATGGAAGTCACACCTTC|GGGAACGTGGTTGACCTACACAGGTGCCAT	ACTCAAAAGAAAGACAGAATGATTGAACTT|TCATTAATTGACTTCTATTTGTGCTTTTTA
NC_045512.2_pilon	29175	27794	Duplication	1	+	14240	7110	AATCAGACAAGGAACTGATTACAAACATTG|GCCGCAAATTGCACAATTTGCCCCCAGCGC	ACTTTCATTAATTGACTTCTATTTGTGCTT|TTTAGCCTTTCTGCTATTCCTTGTTTTAAT
NC_045512.2_pilon	29173	27702	Duplication	1	+	14271	8195	CTAATCAGACAAGGAACTGATTACAAACAT|TGGCCGCAAATTGCACAATTTGCCCCCAGC	TCAAGAACTTTACTCTCCAATTTTTCTTAT|TGTTGCGGCAATAGTGTTTATAACACTTTG
NC_045512.2_pilon	27698	27781	Deletion	1	+	8007	7182	AGTTCAAGAACTTTACTCTCCAATTTTTCT|TATTGTTGCGGCAATAGTGTTTATAACACT	ACAGAATGATTGAACTTTCATTAATTGACT|TCTATTTGTGCTTTTTAGCCTTTCTGCTAT
NC_045512.2_pilon	27580	27623	Deletion	1	+	6026	6089	AATTTGCACTGACTTGCTTTAGCACTCAAT|TTGCTTTTGCTTGTCCTGACGGCGTAAAAC	GTCCTGACGGCGTAAAACACGTCTATCAGT|TACGTGCCAGATCAGTTTCACCTAAACTGT
NC_045512.2_pilon	27792	27802	Deletion	1	+	7106	7162	AACTTTCATTAATTGACTTCTATTTGTGCT|TTTTAGCCTTTCTGCTATTCCTTGTTTTAA	TAATTGACTTCTATTTGTGCTTTTTAGCCT|TTCTGCTATTCCTTGTTTTAATTATGCTTA
NC_045512.2_pilon	28271	27795	Duplication	1	+	3819	7136	GTTTTAGATTTCATCTAAACGAACAAACTA|AAATGTCTGATAATGGACCCCAAAATCAGC	CTTTCATTAATTGACTTCTATTTGTGCTTT|TTAGCCTTTCTGCTATTCCTTGTTTTAATT
NC_045512.2_pilon	27019	27701	Deletion	1	+	5908	8196	AGGACGCTGTGACATCAAGGACCTGCCTAA|AGAAATCACTGTTGCTACATCACGAACGCT	TTCAAGAACTTTACTCTCCAATTTTTCTTA|TTGTTGCGGCAATAGTGTTTATAACACTTT
NC_045512.2_pilon	29162	27796	Duplication	1	+	13963	7173	GGGACCAGGAACTAATCAGACAAGGAACTG|ATTACAAACATTGGCCGCAAATTGCACAAT	TTTCATTAATTGACTTCTATTTGTGCTTTT|TAGCCTTTCTGCTATTCCTTGTTTTAATTA
NC_045512.2_pilon	27529	27693	Deletion	1	+	4467	7637	CTTCTGGAACATACGAGGGCAATTCACCAT|TTCATCCTCTAGCTGATAACAAATTTGCAC	AGAGGAAGTTCAAGAACTTTACTCTCCAAT|TTTTCTTATTGTTGCGGCAATAGTGTTTAT
NC_045512.2_pilon	27553	27592	Deletion	1	+	5482	5151	CACCATTTCATCCTCTAGCTGATAACAAAT|TTGCACTGACTTGCTTTAGCACTCAATTTG	ACTTGCTTTAGCACTCAATTTGCTTTTGCT|TGTCCTGACGGCGTAAAACACGTCTATCAG
NC_045512.2_pilon	18269	18273	Deletion	1	+	3818	3999	TGGTTACCCTAACATGTTTATCACCCGCGA|AGAAGCTATAAGACATGTACGTGCATGGAT	TTACCCTAACATGTTTATCACCCGCGAAGA|AGCTATAAGACATGTACGTGCATGGATTGG
NC_045512.2_pilon	20299	18218	Duplication	1	+	4125	3059	CTATGGATGAATTCATTGAACGGTATAAAT|TAGAAGGCTATGCCTTCGAACATATCGTTT	CCTATAGAAGACTCATCTCTATGATGGGTT|TTAAAATGAATTATCAAGTTAATGGTTACC
NC_045512.2_pilon	18145	18160	Deletion	1	+	7143	6834	ACCTCAGTGTTGACACTAAATTCAAAACTG|AAGGTTTATGTGTTGACATACCTGGCATAC	ACTAAATTCAAAACTGAAGGTTTATGTGTT|GACATACCTGGCATACCTAAGGACATGACC
NC_045512.2_pilon	18615	18161	Duplication	1	+	10495	6772	TTTGTCTTATGGGCACATGGCTTTGAGTTG|ACATCTATGAAGTATTTTGTGAAAATAGGA	CTAAATTCAAAACTGAAGGTTTATGTGTTG|ACATACCTGGCATACCTAAGGACATGACCT
NC_045512.2_pilon	14724	13496	Duplication	1	+	6656	6705	TTCTATGACTTTGCTGTGTCTAAGGGTTTC|TTTAAGGAAGGAAGTTCTGTTGAATTAAAA	AACGGGTTTGCGGTGTAAGTGCAGCCCGTC|TTACACCGTGCGGCACAGGCACTAGTACTG
NC_045512.2_pilon	14684	13553	Duplication	1	+	5169	7951	TGCTTTTCAAACTGTCAAACCCGGTAATTT|TAACAAAGACTTCTATGACTTTGCTGTGTC	CTGATGTCGTATACAGGGCTTTTGACATCT|ACAATGATAAAGTAGCTGGTTTTGCTAAAT
NC_045512.2_pilon	13444	13465	Deletion	1	+	5305	5977	GATCAACTCCGCGAACCCATGCTTCAGTCA|GCTGATGCACAATCGTTTTTAAACGGGTTT	GCTTCAGTCAGCTGATGCACAATCGTTTTT|AAACGGGTTTGCGGTGTAAGTGCAGCCCGT
NC_045512.2_pilon	15962	13334	Duplication	1	+	13448	3405	CCCAGATCCATCAAGAATCCTAGGGGCCGG|CTGTTTTGTAGATGATATCGTAAAAACAGA	GGTAAGTATGTACAAATACCTACAACTTGT|GCTAATGACCCTGTGGGTTTTACACTTAAA
NC_045512.2_pilon	13388	13393	Deletion	1	+	3748	3830	TTAAAAACACAGTCTGTACCGTCTGCGGTA|TGTGGAAAGGTTATGGCTGTAGTTGTGATC	AAACACAGTCTGTACCGTCTGCGGTATGTG|GAAAGGTTATGGCTGTAGTTGTGATCAACT
NC_045512.2_pilon	14651	13425	Duplication	1	+	3468	5012	GTGCTTTTCAGTAGCTGCACTTACTAACAA|TGTTGCTTTTCAAACTGTCAAACCCGGTAA	AAGGTTATGGCTGTAGTTGTGATCAACTCC|GCGAACCCATGCTTCAGTCAGCTGATGCAC
NC_045512.2_pilon	13145	13152	Deletion	1	+	5395	5583	TAGCTAGTGGGGGACAACCAATCACTAATT|GTGTTAAGATGTTGTGTACACACACTGGTA	GTGGGGGACAACCAATCACTAATTGTGTTA|AGATGTTGTGTACACACACTGGTACTGGTC
NC_045512.2_pilon	13387	13465	Deletion	1	+	3740	5977	CTTAAAAACACAGTCTGTACCGTCTGCGGT|ATGTGGAAAGGTTATGGCTGTAGTTGTGAT	GCTTCAGTCAGCTGATGCACAATCGTTTTT|AAACGGGTTTGCGGTGTAAGTGCAGCCCGT
NC_045512.2_pilon	1578	1582	Deletion	1	+	4578	5124	CGCTAACATAGGTTGTAACCATACAGGTGT|TGTTGGAGAAGGTTCCGAAGGTCTTAATGA	TAACATAGGTTGTAACCATACAGGTGTTGT|TGGAGAAGGTTCCGAAGGTCTTAATGACAA
NC_045512.2_pilon	2157	1691	Duplication	1	+	7758	9541	TGAAAAACTCAAACCCGTCCTTGATTGGCT|TGAAGAGAAGTTTAAGGAAGGTGTAGAGTT	GACTTTAAACTTAATGAAGAGATCGCCATT|ATTTTGGCATCTTTTTCTGCTTCCACAAGT
NC_045512.2_pilon	11630	11700	Deletion	1	+	11259	2733	TAATGCTAGTTTATTGTTTCTTAGGCTATT|TTTGTACTTGTTACTTTGGCCTCTTTTGTT	GCTACTTTAGACTGACTCTTGGTGTTTATG|ATTACTTAGTTTCTACACAGGAGTTTAGAT
NC_045512.2_pilon	10744	11840	Deletion	1	+	19547	3429	AATCGATTTACCACAACTCTTAATGACTTT|AACCTTGTGGCTATGAAGTACAATTATGAA	GGCAAACCTTGTATCAAAGTAGCCACTGTA|CAGTCTAAAATGTCAGATGTAAAGTGCACA
NC_045512.2_pilon	11764	11770	Deletion	1	+	1342	1420	AATTCACAGGGACTACTCCCACCCAAGAAT|AGCATAGATGCCTTCAAACTCAACATTAAA	ACAGGGACTACTCCCACCCAAGAATAGCAT|AGATGCCTTCAAACTCAACATTAAATTGTT
NC_045512.2_pilon	11568	11620	Deletion	1	+	11960	11148	TGTTTTTATGTGTGTTGAGTATTGCCCTAT|TTTCTTCATAACTGGTAATACACTTCAGTG	ACTTCAGTGTATAATGCTAGTTTATTGTTT|CTTAGGCTATTTTTGTACTTGTTACTTTGG
NC_045512.2_pilon	11630	11642	Deletion	1	+	11259	2519	TAATGCTAGTTTATTGTTTCTTAGGCTATT|TTTGTACTTGTTACTTTGGCCTCTTTTGTT	TATTGTTTCTTAGGCTATTTTTGTACTTGT|TACTTTGGCCTCTTTTGTTTACTCAACCGC
NC_045512.2_pilon	11522	11695	Deletion	1	+	6966	2690	ACTACTCAGGTGTAGTTACAACTGTCATGT|TTTTGGCCAGAGGTATTGTTTTTATGTGTG	CAACCGCTACTTTAGACTGACTCTTGGTGT|TTATGATTACTTAGTTTCTACACAGGAGTT
NC_045512.2_pilon	514	524	Deletion	1	+	5073	2018	TCGGATGCTCGAACTGCACCTCATGGTCAT|GTTATGGTTGAGCTGGTAGCAGAACTCGAA	CGAACTGCACCTCATGGTCATGTTATGGTT|GAGCTGGTAGCAGAACTCGAAGGCATTCAG
NC_045512.2_pilon	507	525	Deletion	1	+	5239	2075	CAAACGTTCGGATGCTCGAACTGCACCTCA|TGGTCATGTTATGGTTGAGCTGGTAGCAGA	GAACTGCACCTCATGGTCATGTTATGGTTG|AGCTGGTAGCAGAACTCGAAGGCATTCAGT
NC_045512.2_pilon	509	514	Deletion	1	+	5240	5073	AACGTTCGGATGCTCGAACTGCACCTCATG|GTCATGTTATGGTTGAGCTGGTAGCAGAAC	TTCGGATGCTCGAACTGCACCTCATGGTCA|TGTTATGGTTGAGCTGGTAGCAGAACTCGA
NC_045512.2_pilon	29309	29353	Deletion	1	+	9783	3620	CCATCAAATTGGATGACAAAGATCCAAATT|TCAAAGATCAAGTCATTTTGCTGAATAAGC	CATTTTGCTGAATAAGCATATTGACGCATA|CAAAACATTCCCACCAACAGAGCCTAAAAA
NC_045512.2_pilon	29793	29311	Duplication	1	+	40	9727	GTGAACAATGCTAGGGAGAGCTGCCTATAT|GGAAGAGCCCTAATGTGTAAAATTAATTTT	CATCAAATTGGATGACAAAGATCCAAATTT|CAAAGATCAAGTCATTTTGCTGAATAAGCA
NC_045512.2_pilon	28149	29265	Deletion	1	+	5037	10746	TCGGTAATTATACAGTTTCCTGTTTACCTT|TTACAATTAATTGCCAGGAACCTAAATTGG	GCATGGAAGTCACACCTTCGGGAACGTGGT|TGACCTACACAGGTGCCATCAAATTGGATG
NC_045512.2_pilon	19590	29311	Deletion	1	+	15457	9727	TTGTGGGTTTACAAACAATTTGATACTTAT|AACCTCTGGAACACTTTTACAAGACTTCAG	CATCAAATTGGATGACAAAGATCCAAATTT|CAAAGATCAAGTCATTTTGCTGAATAAGCA
NC_045512.2_pilon	27404	27465	Deletion	1	+	3172	3588	GGAGATTGATTAAACGAACATGAAAATTAT|TCTTTTCTTGGCACTGATAACACTCGCTAC	TTGTGAGCTTTATCACTACCAAGAGTGTGT|TAGAGGTACAACAGTACTTTTAAAAGAACC
NC_045512.2_pilon	27381	27387	Deletion	1	+	4296	2754	CAATTAGATGAAGAGCAACCAATGGAGATT|GATTAAACGAACATGAAAATTATTCTTTTC	AGATGAAGAGCAACCAATGGAGATTGATTA|AACGAACATGAAAATTATTCTTTTCTTGGC
NC_045512.2_pilon	4614	27385	Deletion	1	+	8887	2711	TCTAAATGAAACTCTTGTTACAATGCCACT|TGGCTATGTAACACATGGCTTAAATTTGGA	TTAGATGAAGAGCAACCAATGGAGATTGAT|TAAACGAACATGAAAATTATTCTTTTCTTG
NC_045512.2_pilon	28814	27578	Duplication	1	+	942	5813	TCTACGCAGAAGGGAGCAGAGGCGGCAGTC|AAGCCTCTTCTCGTTCCTCATCACGTAGTC	ACAAATTTGCACTGACTTGCTTTAGCACTC|AATTTGCTTTTGCTTGTCCTGACGGCGTAA
NC_045512.2_pilon	29623	27385	Duplication	1	+	5517	2711	ATATATAGTCTACTCTTGTGCAGAATGAAT|TCTCGTAACTACATAGCACAAGTAGATGTA	TTAGATGAAGAGCAACCAATGGAGATTGAT|TAAACGAACATGAAAATTATTCTTTTCTTG
NC_045512.2_pilon	19579	27381	Deletion	1	+	14286	4296	CTGGCTTTAGCTTGTGGGTTTACAAACAAT|TTGATACTTATAACCTCTGGAACACTTTTA	TCAATTAGATGAAGAGCAACCAATGGAGAT|TGATTAAACGAACATGAAAATTATTCTTTT
NC_045512.2_pilon	27773	27531	Duplication	1	+	6783	4458	AAGAAAGACAGAATGATTGAACTTTCATTA|ATTGACTTCTATTTGTGCTTTTTAGCCTTT	TTCTGGAACATACGAGGGCAATTCACCATT|TCATCCTCTAGCTGATAACAAATTTGCACT
NC_045512.2_pilon	29309	29337	Deletion	1	+	9783	3389	CCATCAAATTGGATGACAAAGATCCAAATT|TCAAAGATCAAGTCATTTTGCTGAATAAGC	ATTTCAAAGATCAAGTCATTTTGCTGAATA|AGCATATTGACGCATACAAAACATTCCCAC
NC_045512.2_pilon	27680	29493	Deletion	1	+	7314	5614	GTTCATCAGACAAGAGGAAGTTCAAGAACT|TTACTCTCCAATTTTTCTTATTGTTGCGGC	CTGCAGATTTGGATGATTTCTCCAAACAAT|TGCAACAATCCATGAGCAGTGCTGACTCAA
NC_045512.2_pilon	29641	29648	Deletion	1	+	5305	5218	TGCAGAATGAATTCTCGTAACTACATAGCA|CAAGTAGATGTAGTTAACTTTAATCTCACA	ATGAATTCTCGTAACTACATAGCACAAGTA|GATGTAGTTAACTTTAATCTCACATAGCAA
NC_045512.2_pilon	6953	29534	Deletion	1	+	9368	5990	CACCTAATTTTTCTAAACTGATAAATATTA|TAATTTGGTTTTTACTATTAAGTGTTTGCC	ATGAGCAGTGCTGACTCAACTCAGGCCTAA|ACTCATGCAGACCACACAAGGCAGATGGGC
NC_045512.2_pilon	6606	29494	Deletion	1	+	881	5631	TCTTACTATTAAGAAACCTAATGAATTATC|TAGAGTATTAGGTTTGAAAACCCTTGCTAC	TGCAGATTTGGATGATTTCTCCAAACAATT|GCAACAATCCATGAGCAGTGCTGACTCAAC
NC_045512.2_pilon	29467	29472	Deletion	1	+	5593	5713	CAGCAAACTGTGACTCTTCTTCCTGCTGCA|GATTTGGATGATTTCTCCAAACAATTGCAA	AAACTGTGACTCTTCTTCCTGCTGCAGATT|TGGATGATTTCTCCAAACAATTGCAACAAT
NC_045512.2_pilon	27381	29473	Deletion	1	+	4296	5719	CAATTAGATGAAGAGCAACCAATGGAGATT|GATTAAACGAACATGAAAATTATTCTTTTC	AACTGTGACTCTTCTTCCTGCTGCAGATTT|GGATGATTTCTCCAAACAATTGCAACAATC
NC_045512.2_pilon	27133	29494	Deletion	1	+	11295	5631	TGCATACAGTCGCTACAGGATTGGCAACTA|TAAATTAAACACAGACCATTCCAGTAGCAG	TGCAGATTTGGATGATTTCTCCAAACAATT|GCAACAATCCATGAGCAGTGCTGACTCAAC
NC_045512.2_pilon	4518	29479	Deletion	1	+	4261	5759	TATTAAAATACAAGAGGGTGTGGTTGATTA|TGGTGCTAGATTTTACTTTTACACCAGTAA	GACTCTTCTTCCTGCTGCAGATTTGGATGA|TTTCTCCAAACAATTGCAACAATCCATGAG
NC_045512.2_pilon	29501	29481	Duplication	1	+	5753	5743	TGGATGATTTCTCCAAACAATTGCAACAAT|CCATGAGCAGTGCTGACTCAACTCAGGCCT	CTCTTCTTCCTGCTGCAGATTTGGATGATT|TCTCCAAACAATTGCAACAATCCATGAGCA
NC_045512.2_pilon	15727	15735	Deletion	1	+	6605	5350	TCTCAATGATGATACTCTCTGACGATGCTG|TTGTGTGTTTCAATAGCACTTATGCATCTC	GATGATACTCTCTGACGATGCTGTTGTGTG|TTTCAATAGCACTTATGCATCTCAAGGTCT
NC_045512.2_pilon	21258	21262	Deletion	1	+	4639	4775	ACAGCCTTTGTTACTAATGTGAATGCGTCA|TCATCTGAAGCATTTTTAATTGGATGTAAT	GCCTTTGTTACTAATGTGAATGCGTCATCA|TCTGAAGCATTTTTAATTGGATGTAATTAT
NC_045512.2_pilon	25080	6	Duplication	1	+	3597	12	TGTTGATTTAGGTGACATCTCTGGCATTAA|TGCTTCAGTTGTAAACATTCAAAAAGAAAT	|AGGTTTATACCTTCCCAGGTAACAAACCAA
NC_045512.2_pilon	15248	7	Duplication	1	+	11269	14	ATTCTATGGTGGTTGGCACAACATGTTAAA|AACTGTTTATAGTGATGTAGAAAACCCTCA	|GGTTTATACCTTCCCAGGTAACAAACCAAC
NC_045512.2_pilon	21374	21404	Deletion	1	+	9366	10544	ATTTTGGAGGAATACAAATCCAATTCAGTT|GTCTTCCTATTCTTTATTTGACATGAGTAA	TGTCTTCCTATTCTTTATTTGACATGAGTA|AATTTCCCCTTAAATTAAGGGGTACTGCTG
NC_045512.2_pilon	26872	26184	Duplication	1	+	8856	10542	TTCCATGTGGTCATTCAATCCAGAAACTAA|CATTCTTCTCAACGTGCCACTCCATGGCAC	AGTTGTTAATCCAGTAATGGAACCAATTTA|TGATGAACCGACGACGACTACTAGCGTGCC
NC_045512.2_pilon	1488	1884	Deletion	1	+	4410	2705	TAAGGGTGGTCGCACTATTGCCTTTGGAGG|CTGTGTGTTCTCTTATGTTGGTTGCCATAA	TGAGTCCTCTTTATGCATTTGCATCAGAGG|CTGCTCGTGTTGTACGATCAATTTTCTCCC
NC_045512.2_pilon	2217	1948	Duplication	1	+	14280	3431	TCTTAGAGACGGTTGGGAAATTGTTAAATT|TATCTCAACCTGTGCTTGTGAAATTGTCGG	TCTTGAAACTGCTCAAAATTCTGTGCGTGT|TTTACAGAAGGCCGCTATAACAATACTAGA
NC_045512.2_pilon	19621	22037	Deletion	1	+	15254	9398	ACCTCTGGAACACTTTTACAAGACTTCAGA|GTTTAGAAAATGTGGCTTTTAATGTTGTAA	AACAAAAGTTGGATGGAAAGTGAGTTCAGA|GTTTATTCTAGTGCGAATAATTGCACTTTT
NC_045512.2_pilon	21971	21985	Deletion	1	+	10344	10366	TTATTAAAGTCTGTGAATTTCAATTTTGTA|ATGATCCATTTTTGGGTGTTTATTACCACA	TGAATTTCAATTTTGTAATGATCCATTTTT|GGGTGTTTATTACCACAAAAACAACAAAAG
NC_045512.2_pilon	21989	21996	Deletion	1	+	10039	9869	TTCAATTTTGTAATGATCCATTTTTGGGTG|TTTATTACCACAAAAACAACAAAAGTTGGA	TTTGTAATGATCCATTTTTGGGTGTTTATT|ACCACAAAAACAACAAAAGTTGGATGGAAA
NC_045512.2_pilon	6951	21995	Deletion	1	+	9190	9827	GTCACCTAATTTTTCTAAACTGATAAATAT|TATAATTTGGTTTTTACTATTAAGTGTTTG	TTTTGTAATGATCCATTTTTGGGTGTTTAT|TACCACAAAAACAACAAAAGTTGGATGGAA
NC_045512.2_pilon	21983	21997	Deletion	1	+	10508	9753	GTGAATTTCAATTTTGTAATGATCCATTTT|TGGGTGTTTATTACCACAAAAACAACAAAA	TTGTAATGATCCATTTTTGGGTGTTTATTA|CCACAAAAACAACAAAAGTTGGATGGAAAG
NC_045512.2_pilon	22427	22161	Duplication	1	+	825	10776	ATAATGAAAATGGAACCATTACAGATGCTG|TAGACTGTGCACTTGACCCTCTCTCAGAAA	GGGAATTTGTGTTTAAGAATATTGATGGTT|ATTTTAAAATATATTCTAAGCACACGCCTA
NC_045512.2_pilon	25272	22121	Duplication	1	+	1308	9199	AGTAATGGTGACAATTATGCTTTGCTGTAT|GACCAGTTGCTGTAGTTGTCTCAAGGGCTG	ATGGACCTTGAAGGAAAACAGGGTAATTTC|AAAAATCTTAGGGAATTTGTGTTTAAGAAT
NC_045512.2_pilon	21820	22161	Deletion	1	+	4199	10776	AAGAGGTTTGATAACCCTGTCCTACCATTT|AATGATGGTGTTTATTTTGCTTCCACTGAG	GGGAATTTGTGTTTAAGAATATTGATGGTT|ATTTTAAAATATATTCTAAGCACACGCCTA
NC_045512.2_pilon	21956	21962	Deletion	1	+	9497	10007	ACGCTACTAATGTTGTTATTAAAGTCTGTG|AATTTCAATTTTGTAATGATCCATTTTTGG	ACTAATGTTGTTATTAAAGTCTGTGAATTT|CAATTTTGTAATGATCCATTTTTGGGTGTT
NC_045512.2_pilon	22161	22166	Deletion	1	+	10776	11080	GGAATTTGTGTTTAAGAATATTGATGGTTA|TTTTAAAATATATTCTAAGCACACGCCTAT	TTTGTGTTTAAGAATATTGATGGTTATTTT|AAAATATATTCTAAGCACACGCCTATTAAT
NC_045512.2_pilon	17004	15243	Duplication	1	+	2196	10598	GTTAGAATTACTGGCTTATACCCAACACTC|AATATCTCAGATGAGTTTTCTAGCAATGTT	AAGCAAATTCTATGGTGGTTGGCACAACAT|GTTAAAAACTGTTTATAGTGATGTAGAAAA
NC_045512.2_pilon	18231	15257	Duplication	1	+	3344	11707	ATCTCTATGATGGGTTTTAAAATGAATTAT|CAAGTTAATGGTTACCCTAACATGTTTATC	GTGGTTGGCACAACATGTTAAAAACTGTTT|ATAGTGATGTAGAAAACCCTCACCTTATGG
NC_045512.2_pilon	14902	15208	Deletion	1	+	10011	11855	AGTACTTTGATTGTTACGATGGTGGCTGTA|TTAATGCTAACCAAGTCATCGTCAACAACC	GCCGCCACTAGAGGAGCTACTGTAGTAATT|GGAACAAGCAAATTCTATGGTGGTTGGCAC
NC_045512.2_pilon	15199	15205	Deletion	1	+	11554	11724	AATCAATAGCCGCCACTAGAGGAGCTACTG|TAGTAATTGGAACAAGCAAATTCTATGGTG	ATAGCCGCCACTAGAGGAGCTACTGTAGTA|ATTGGAACAAGCAAATTCTATGGTGGTTGG
NC_045512.2_pilon	15205	15220	Deletion	1	+	11724	12600	TAGCCGCCACTAGAGGAGCTACTGTAGTAA|TTGGAACAAGCAAATTCTATGGTGGTTGGC	GGAGCTACTGTAGTAATTGGAACAAGCAAA|TTCTATGGTGGTTGGCACAACATGTTAAAA
NC_045512.2_pilon	15207	15220	Deletion	1	+	11820	12600	GCCGCCACTAGAGGAGCTACTGTAGTAATT|GGAACAAGCAAATTCTATGGTGGTTGGCAC	GGAGCTACTGTAGTAATTGGAACAAGCAAA|TTCTATGGTGGTTGGCACAACATGTTAAAA
NC_045512.2_pilon	19581	15198	Duplication	1	+	14786	11550	GGCTTTAGCTTGTGGGTTTACAAACAATTT|GATACTTATAACCTCTGGAACACTTTTACA	GAAATCAATAGCCGCCACTAGAGGAGCTAC|TGTAGTAATTGGAACAAGCAAATTCTATGG
NC_045512.2_pilon	17770	15246	Duplication	1	+	5734	11192	GTAACCCTGCTTGGAGAAAAGCTGTCTTTA|TTTCACCTTATAATTCACAGAATGCTGTAG	CAAATTCTATGGTGGTTGGCACAACATGTT|AAAAACTGTTTATAGTGATGTAGAAAACCC
NC_045512.2_pilon	19556	15247	Duplication	1	+	12672	11265	TGCTTATAACATGATGATCTCAGCTGGCTT|TAGCTTGTGGGTTTACAAACAATTTGATAC	AAATTCTATGGTGGTTGGCACAACATGTTA|AAAACTGTTTATAGTGATGTAGAAAACCCT
NC_045512.2_pilon	16311	15248	Duplication	1	+	6426	11269	TGTGGTGCTTGCATACGTAGACCATTCTTA|TGTTGTAAATGCTGTTACGACCATGTCATA	AATTCTATGGTGGTTGGCACAACATGTTAA|AAACTGTTTATAGTGATGTAGAAAACCCTC
NC_045512.2_pilon	20953	15169	Duplication	1	+	9840	10361	TGCCTACGGGTACGCTGCTTGTCGATTCAG|ATCTTAATGACTTTGTCTCTGATGCAGATT	ACCAATAGACAGTTTCATCAAAAATTATTG|AAATCAATAGCCGCCACTAGAGGAGCTACT
NC_045512.2_pilon	8586	8611	Deletion	1	+	10225	11731	AATTGTTAATAATTGGTTGAAGCAGTTAAT|TAAAGTTACACTTGTGTTCCTTTTTGTTGC	GTTAATTAAAGTTACACTTGTGTTCCTTTT|TGTTGCTGCTATTTTCTATTTAATAACACC
NC_045512.2_pilon	20910	19586	Duplication	1	+	8456	15201	GATAAAGGAGTTGCACCAGGTACAGCTGTT|TTAAGACAGTGGTTGCCTACGGGTACGCTG	TTAGCTTGTGGGTTTACAAACAATTTGATA|CTTATAACCTCTGGAACACTTTTACAAGAC
NC_045512.2_pilon	18225	1313	Duplication	1	+	3253	8489	AGACTCATCTCTATGATGGGTTTTAAAATG|AATTATCAAGTTAATGGTTACCCTAACATG	ACTTGCGAATTTTGTGGCACTGAGAATTTG|ACTAAAGAAGGTGCCACTACTTGTGGTTAC
NC_045512.2_pilon	1312	1320	Deletion	1	+	8502	8374	ACTTGCGAATTTTGTGGCACTGAGAATTTG|ACTAAAGAAGGTGCCACTACTTGTGGTTAC	AATTTTGTGGCACTGAGAATTTGACTAAAG|AAGGTGCCACTACTTGTGGTTACTTACCCC
NC_045512.2_pilon	1285	1293	Deletion	1	+	11692	12175	TGGCAGACGGGCGATTTTGTTAAAGCCACT|TGCGAATTTTGTGGCACTGAGAATTTGACT	CGGGCGATTTTGTTAAAGCCACTTGCGAAT|TTTGTGGCACTGAGAATTTGACTAAAGAAG
NC_045512.2_pilon	1001	1012	Deletion	1	+	4142	4322	ATGAAATTGCTTGGTACACGGAACGTTCTG|AAAAGAGCTATGAATTGCAGACACCTTTTG	TTGGTACACGGAACGTTCTGAAAAGAGCTA|TGAATTGCAGACACCTTTTGAAATTAAATT
NC_045512.2_pilon	1241	1248	Deletion	1	+	12859	12780	GCCTTTCAACTCTCATGAAGTGTGATCATT|GTGGTGAAACTTCATGGCAGACGGGCGATT	CAACTCTCATGAAGTGTGATCATTGTGGTG|AAACTTCATGGCAGACGGGCGATTTTGTTA
NC_045512.2_pilon	16941	15302	Duplication	1	+	1802	13999	GTGCTGACATCACATACAGTAATGCCATTA|AGTGCACCTACACTAGTGCCACAAGAGCAC	ACCCTCACCTTATGGGTTGGGATTATCCTA|AATGTGATAGAGCCATGCCTAACATGCTTA
NC_045512.2_pilon	16395	15254	Duplication	1	+	1311	11464	TCTGTTAATCCGTATGTTTGCAATGCTCCA|GGTTGTGATGTCACAGATGTGACTCAACTT	ATGGTGGTTGGCACAACATGTTAAAAACTG|TTTATAGTGATGTAGAAAACCCTCACCTTA
NC_045512.2_pilon	15297	15351	Deletion	1	+	13802	12945	GAAAACCCTCACCTTATGGGTTGGGATTAT|CCTAAATGTGATAGAGCCATGCCTAACATG	TAACATGCTTAGAATTATGGCCTCACTTGT|TCTTGCTCGCAAACATACAACGTGTTGTAG
NC_045512.2_pilon	4677	4225	Duplication	1	+	10529	10147	AGCTGCTCGGTATATGAGATCTCTCAAAGT|GCCAGCTACAGTTTCTGTTTCTTCACCTGA	TGAAATGCTAGCGAAAGCTTTGAGAAAAGT|GCCAACAGACAATTATATAACCACTTACCC
NC_045512.2_pilon	4152	4163	Deletion	1	+	8410	8908	AGTGGGTGATGTTGTTCAAGAGGGTGTTTT|AACTGCTGTGGTTATACCTACTAAAAAGGC	GTTGTTCAAGAGGGTGTTTTAACTGCTGTG|GTTATACCTACTAAAAAGGCTGGTGGCACT
NC_045512.2_pilon	18063	4289	Duplication	1	+	12321	10066	TTACAAGCTGAAAATGTAACAGGACTCTTT|AAAGATTGTAGTAAGGTAATCACTGGGTTA	CAGGGTTTAAATGGTTACACTGTAGAGGAG|GCAAAGACAGTGCTTAAAAAGTGTAAAAGT
NC_045512.2_pilon	7568	7577	Deletion	1	+	6269	6689	CTATTGTTAATGGTGTTAGAAGGTCCTTTT|ATGTCTATGCTAATGGAGGTAAAGGCTTTT	AATGGTGTTAGAAGGTCCTTTTATGTCTAT|GCTAATGGAGGTAAAGGCTTTTGCAAACTA
NC_045512.2_pilon	7397	7438	Deletion	1	+	7666	8293	TAATTAATCTTGTACAAATGGCCCCGATTT|CAGCTATGGTTAGAATGTACATCTTCTTTG	TAGAATGTACATCTTCTTTGCATCATTTTA|TTATGTATGGAAAAGTTATGTGCATGTTGT
NC_045512.2_pilon	20799	21106	Deletion	1	+	5217	6902	AAAGGCATAATGATGAATGTCGCAAAATAT|ACTCAACTGTGTCAATATTTAAACACATTA	ACAAAAGAAAATGACTCTAAAGAGGGTTTT|TTCACTTACATTTGTGGGTTTATACAACAA
NC_045512.2_pilon	21088	21106	Deletion	1	+	7156	6902	CTAAGACTAAAAATGTTACAAAAGAAAATG|ACTCTAAAGAGGGTTTTTTCACTTACATTT	ACAAAAGAAAATGACTCTAAAGAGGGTTTT|TTCACTTACATTTGTGGGTTTATACAACAA
NC_045512.2_pilon	29493	27294	Duplication	1	+	5614	15597	TGCAGATTTGGATGATTTCTCCAAACAATT|GCAACAATCCATGAGCAGTGCTGACTCAAC	TTTTAAAGTTTCCATTTGGAATCTTGATTA|CATCATAAACCTCATAATTAAAAATTTATC
NC_045512.2_pilon	27205	27216	Deletion	1	+	15079	14803	TTTGCTTGTACAGTAAGTGACAACAGATGT|TTCATCTCGTTGACTTTCAGGTTACTATAG	CAGTAAGTGACAACAGATGTTTCATCTCGT|TGACTTTCAGGTTACTATAGCAGAGATATT
NC_045512.2_pilon	27207	27211	Deletion	1	+	15124	15082	TGCTTGTACAGTAAGTGACAACAGATGTTT|CATCTCGTTGACTTTCAGGTTACTATAGCA	TTGTACAGTAAGTGACAACAGATGTTTCAT|CTCGTTGACTTTCAGGTTACTATAGCAGAG
NC_045512.2_pilon	27298	27302	Deletion	1	+	14966	14947	AAGTTTCCATTTGGAATCTTGATTACATCA|TAAACCTCATAATTAAAAATTTATCTAAGT	TTTCCATTTGGAATCTTGATTACATCATAA|ACCTCATAATTAAAAATTTATCTAAGTCAC
NC_045512.2_pilon	27293	27299	Deletion	1	+	15513	14939	TTTTAAAGTTTCCATTTGGAATCTTGATTA|CATCATAAACCTCATAATTAAAAATTTATC	AAGTTTCCATTTGGAATCTTGATTACATCA|TAAACCTCATAATTAAAAATTTATCTAAGT
NC_045512.2_pilon	27133	27137	Deletion	1	+	11295	11256	TGCATACAGTCGCTACAGGATTGGCAACTA|TAAATTAAACACAGACCATTCCAGTAGCAG	ATACAGTCGCTACAGGATTGGCAACTATAA|ATTAAACACAGACCATTCCAGTAGCAGTGA
NC_045512.2_pilon	29480	43	Duplication	1	+	5732	310	CTCTTCTTCCTGCTGCAGATTTGGATGATT|TCTCCAAACAATTGCAACAATCCATGAGCA	TACCTTCCCAGGTAACAAACCAACCAACTT|TCGATCTCTTGTAGATCTGTTCTCTAAACG
NC_045512.2_pilon	27290	27294	Deletion	1	+	15686	15597	GACTTTTAAAGTTTCCATTTGGAATCTTGA|TTACATCATAAACCTCATAATTAAAAATTT	TTTTAAAGTTTCCATTTGGAATCTTGATTA|CATCATAAACCTCATAATTAAAAATTTATC
NC_045512.2_pilon	29391	44	Duplication	1	+	2856	354	CCCACCAACAGAGCCTAAAAAGGACAAAAA|GAAGAAGGCTGATGAAACTCAAGCCTTACC	ACCTTCCCAGGTAACAAACCAACCAACTTT|CGATCTCTTGTAGATCTGTTCTCTAAACGA
NC_045512.2_pilon	3469	3473	Deletion	1	+	13523	13647	AATGCAGCCAATGTTTACCTTAAACATGGA|GGAGGTGTTGCAGGAGCCTTAAATAAGGCT	GCAGCCAATGTTTACCTTAAACATGGAGGA|GGTGTTGCAGGAGCCTTAAATAAGGCTACT
NC_045512.2_pilon	3335	3346	Deletion	1	+	5497	5920	TGGAACTTACACCAGTTGTTCAGACTATTG|AAGTGAATAGTTTTAGTGGTTATTTAAAAC	ACCAGTTGTTCAGACTATTGAAGTGAATAG|TTTTAGTGGTTATTTAAAACTTACTGACAA
NC_045512.2_pilon	6056	3453	Duplication	1	+	10372	12586	CAAACGCAAGCTTCGATAATTTTAAGTTTG|TATGTGATAATATCAAATTTGCTGATGATT	AACCAACAGTGGTTGTTAATGCAGCCAATG|TTTACCTTAAACATGGAGGAGGTGTTGCAG
NC_045512.2_pilon	3333	3349	Deletion	1	+	5292	6068	GATGGAACTTACACCAGTTGTTCAGACTAT|TGAAGTGAATAGTTTTAGTGGTTATTTAAA	AGTTGTTCAGACTATTGAAGTGAATAGTTT|TAGTGGTTATTTAAAACTTACTGACAATGT
NC_045512.2_pilon	3347	3351	Deletion	1	+	5938	6252	CAGTTGTTCAGACTATTGAAGTGAATAGTT|TTAGTGGTTATTTAAAACTTACTGACAATG	TTGTTCAGACTATTGAAGTGAATAGTTTTA|GTGGTTATTTAAAACTTACTGACAATGTAT
NC_045512.2_pilon	3678	3349	Duplication	1	+	11733	6068	TCAACTTCTTAAGAGTGCTTATGAAAATTT|TAATCAGCACGAAGTTCTACTTGCACCATT	AGTTGTTCAGACTATTGAAGTGAATAGTTT|TAGTGGTTATTTAAAACTTACTGACAATGT
NC_045512.2_pilon	3546	3581	Deletion	1	+	16714	16614	AGTTGAATCTGATGATTACATAGCTACTAA|TGGACCACTTAAAGTGGGTGGTAGTTGTGT	CCACTTAAAGTGGGTGGTAGTTGTGTTTTA|AGCGGACACAATCTTGCTAAACACTGTCTT
NC_045512.2_pilon	4599	3557	Duplication	1	+	8033	16874	CAACACACTTAACGATCTAAATGAAACTCT|TGTTACAATGCCACTTGGCTATGTAACACA	GATGATTACATAGCTACTAATGGACCACTT|AAAGTGGGTGGTAGTTGTGTTTTAAGCGGA
NC_045512.2_pilon	3556	3563	Deletion	1	+	16875	16577	GATGATTACATAGCTACTAATGGACCACTT|AAAGTGGGTGGTAGTTGTGTTTTAAGCGGA	TACATAGCTACTAATGGACCACTTAAAGTG|GGTGGTAGTTGTGTTTTAAGCGGACACAAT
NC_045512.2_pilon	29682	3454	Duplication	1	+	2848	12558	AGTTAACTTTAATCTCACATAGCAATCTTT|AATCAGTGTGTAACATTAGGGAGGACTTGA	ACCAACAGTGGTTGTTAATGCAGCCAATGT|TTACCTTAAACATGGAGGAGGTGTTGCAGG
NC_045512.2_pilon	3269	3335	Deletion	1	+	9689	5497	ACGGCAGTGAGGACAATCAGACAACTACTA|TTCAAACAATTGTTGAGGTTCAACCTCAAT	ATGGAACTTACACCAGTTGTTCAGACTATT|GAAGTGAATAGTTTTAGTGGTTATTTAAAA
NC_045512.2_pilon	3548	3557	Deletion	1	+	16800	16874	TTGAATCTGATGATTACATAGCTACTAATG|GACCACTTAAAGTGGGTGGTAGTTGTGTTT	GATGATTACATAGCTACTAATGGACCACTT|AAAGTGGGTGGTAGTTGTGTTTTAAGCGGA
NC_045512.2_pilon	3349	3354	Deletion	1	+	6068	6273	GTTGTTCAGACTATTGAAGTGAATAGTTTT|AGTGGTTATTTAAAACTTACTGACAATGTA	TTCAGACTATTGAAGTGAATAGTTTTAGTG|GTTATTTAAAACTTACTGACAATGTATACA
NC_045512.2_pilon	3567	3571	Deletion	1	+	16658	16888	AGCTACTAATGGACCACTTAAAGTGGGTGG|TAGTTGTGTTTTAAGCGGACACAATCTTGC	TACTAATGGACCACTTAAAGTGGGTGGTAG|TTGTGTTTTAAGCGGACACAATCTTGCTAA
NC_045512.2_pilon	3530	3579	Deletion	1	+	16762	16680	CTAACAATGCCATGCAAGTTGAATCTGATG|ATTACATAGCTACTAATGGACCACTTAAAG	GACCACTTAAAGTGGGTGGTAGTTGTGTTT|TAAGCGGACACAATCTTGCTAAACACTGTC
NC_045512.2_pilon	3430	3453	Deletion	1	+	10715	12586	GTGGAAGAAGCTAAAAAGGTAAAACCAACA|GTGGTTGTTAATGCAGCCAATGTTTACCTT	AACCAACAGTGGTTGTTAATGCAGCCAATG|TTTACCTTAAACATGGAGGAGGTGTTGCAG
NC_045512.2_pilon	6174	3421	Duplication	1	+	7759	9456	CCCTGACTTAAATGGTGATGTGGTGGCTAT|TGATTATAAACACTACACACCCTCTTTTAA	TGCAGACATTGTGGAAGAAGCTAAAAAGGT|AAAACCAACAGTGGTTGTTAATGCAGCCAA
NC_045512.2_pilon	3837	3521	Duplication	1	+	8590	16431	TCTCTATGACAAACTTGTTTCAAGCTTTTT|GGAAATGAAGAGTGAAAAGCAAGTTGAACA	AATAAGGCTACTAACAATGCCATGCAAGTT|GAATCTGATGATTACATAGCTACTAATGGA
NC_045512.2_pilon	4042	3361	Duplication	1	+	7696	6750	ACAGAAAACTTGTTACTTTATATTGACATT|AATGGCAATCTTCATCCAGATTCTGCCACT	TATTGAAGTGAATAGTTTTAGTGGTTATTT|AAAACTTACTGACAATGTATACATTAAAAA
NC_045512.2_pilon	3341	3351	Deletion	1	+	5718	6252	TTACACCAGTTGTTCAGACTATTGAAGTGA|ATAGTTTTAGTGGTTATTTAAAACTTACTG	TTGTTCAGACTATTGAAGTGAATAGTTTTA|GTGGTTATTTAAAACTTACTGACAATGTAT
NC_045512.2_pilon	9944	3581	Duplication	1	+	5272	16614	TTAGTGGAGCAATGGATACAACTAGCTACA|GAGAAGCTGCTTGTTGTCATCTCGCAAAGG	CCACTTAAAGTGGGTGGTAGTTGTGTTTTA|AGCGGACACAATCTTGCTAAACACTGTCTT
NC_045512.2_pilon	27700	27744	Deletion	1	+	8056	7915	TTCAAGAACTTTACTCTCCAATTTTTCTTA|TTGTTGCGGCAATAGTGTTTATAACACTTT	AGTGTTTATAACACTTTGCTTCACACTCAA|AAGAAAGACAGAATGATTGAACTTTCATTA
NC_045512.2_pilon	28466	27795	Duplication	1	+	1933	7136	CTCTCACTCAACATGGCAAGGAAGACCTTA|AATTCCCTCGAGGACAAGGCGTTCCAATTA	CTTTCATTAATTGACTTCTATTTGTGCTTT|TTAGCCTTTCTGCTATTCCTTGTTTTAATT
NC_045512.2_pilon	27711	27724	Deletion	1	+	8620	8133	TACTCTCCAATTTTTCTTATTGTTGCGGCA|ATAGTGTTTATAACACTTTGCTTCACACTC	TTTCTTATTGTTGCGGCAATAGTGTTTATA|ACACTTTGCTTCACACTCAAAAGAAAGACA
NC_045512.2_pilon	29184	27796	Duplication	1	+	14076	7173	AGGAACTGATTACAAACATTGGCCGCAAAT|TGCACAATTTGCCCCCAGCGCTTCAGCGTT	TTTCATTAATTGACTTCTATTTGTGCTTTT|TAGCCTTTCTGCTATTCCTTGTTTTAATTA
NC_045512.2_pilon	27750	27759	Deletion	1	+	7911	6777	ATAACACTTTGCTTCACACTCAAAAGAAAG|ACAGAATGATTGAACTTTCATTAATTGACT	TTGCTTCACACTCAAAAGAAAGACAGAATG|ATTGAACTTTCATTAATTGACTTCTATTTG
NC_045512.2_pilon	19965	19988	Deletion	1	+	6205	6859	GACATAGCCAAGAAACCAACTGAAACGATT|TGTGCACCACTCACTGTCTTTTTTGATGGT	AAACGATTTGTGCACCACTCACTGTCTTTT|TTGATGGTAGAGTTGATGGTCAAGTAGACT
NC_045512.2_pilon	19965	20003	Deletion	1	+	6205	6713	GACATAGCCAAGAAACCAACTGAAACGATT|TGTGCACCACTCACTGTCTTTTTTGATGGT	CACTCACTGTCTTTTTTGATGGTAGAGTTG|ATGGTCAAGTAGACTTATTTAGAAATGCCC
NC_045512.2_pilon	19985	19989	Deletion	1	+	6895	6838	TGAAACGATTTGTGCACCACTCACTGTCTT|TTTTGATGGTAGAGTTGATGGTCAAGTAGA	AACGATTTGTGCACCACTCACTGTCTTTTT|TGATGGTAGAGTTGATGGTCAAGTAGACTT
NC_045512.2_pilon	18487	18711	Deletion	1	+	11121	7582	CACCGCCTGGAGATCAATTTAAACACCTCA|TACCACTTATGTACAAAGGACTTCCTTGGA	CACATGCTTTTCCACTGCTTCAGACACTTA|TGCCTGTTGGCATCATTCTATTGGATTTGA
NC_045512.2_pilon	18631	18643	Deletion	1	+	6744	7335	ATGGCTTTGAGTTGACATCTATGAAGTATT|TTGTGAAAATAGGACCTGAGCGCACCTGTT	TTGACATCTATGAAGTATTTTGTGAAAATA|GGACCTGAGCGCACCTGTTGTCTATGTGAT
NC_045512.2_pilon	18659	18669	Deletion	1	+	7655	7584	TTTTGTGAAAATAGGACCTGAGCGCACCTG|TTGTCTATGTGATAGACGTGCCACATGCTT	AATAGGACCTGAGCGCACCTGTTGTCTATG|TGATAGACGTGCCACATGCTTTTCCACTGC
NC_045512.2_pilon	18739	18744	Deletion	1	+	7175	6954	ATGCCTGTTGGCATCATTCTATTGGATTTG|ATTACGTCTATAATCCGTTTATGATTGATG	CTGTTGGCATCATTCTATTGGATTTGATTA|CGTCTATAATCCGTTTATGATTGATGTTCA
NC_045512.2_pilon	18642	18690	Deletion	1	+	7151	7977	TTGACATCTATGAAGTATTTTGTGAAAATA|GGACCTGAGCGCACCTGTTGTCTATGTGAT	TTGTCTATGTGATAGACGTGCCACATGCTT|TTCCACTGCTTCAGACACTTATGCCTGTTG
NC_045512.2_pilon	18495	18547	Deletion	1	+	11125	12814	GGAGATCAATTTAAACACCTCATACCACTT|ATGTACAAAGGACTTCCTTGGAATGTAGTG	AATGTAGTGCGTATAAAGATTGTACAAATG|TTAAGTGACACACTTAAAAATCTCTCTGAC
NC_045512.2_pilon	18662	18675	Deletion	1	+	7658	7849	TGTGAAAATAGGACCTGAGCGCACCTGTTG|TCTATGTGATAGACGTGCCACATGCTTTTC	ACCTGAGCGCACCTGTTGTCTATGTGATAG|ACGTGCCACATGCTTTTCCACTGCTTCAGA
NC_045512.2_pilon	18560	18593	Deletion	1	+	13149	10073	AAAGATTGTACAAATGTTAAGTGACACACT|TAAAAATCTCTCTGACAGAGTCGTATTTGT	AAAATCTCTCTGACAGAGTCGTATTTGTCT|TATGGGCACATGGCTTTGAGTTGACATCTA
NC_045512.2_pilon	18658	18671	Deletion	1	+	7645	7651	ATTTTGTGAAAATAGGACCTGAGCGCACCT|GTTGTCTATGTGATAGACGTGCCACATGCT	TAGGACCTGAGCGCACCTGTTGTCTATGTG|ATAGACGTGCCACATGCTTTTCCACTGCTT
NC_045512.2_pilon	18280	18744	Deletion	1	+	2877	6954	ACATGTTTATCACCCGCGAAGAAGCTATAA|GACATGTACGTGCATGGATTGGCTTCGATG	CTGTTGGCATCATTCTATTGGATTTGATTA|CGTCTATAATCCGTTTATGATTGATGTTCA
NC_045512.2_pilon	18743	18748	Deletion	1	+	6959	6967	CTGTTGGCATCATTCTATTGGATTTGATTA|CGTCTATAATCCGTTTATGATTGATGTTCA	TGGCATCATTCTATTGGATTTGATTACGTC|TATAATCCGTTTATGATTGATGTTCAACAA
NC_045512.2_pilon	18349	18744	Deletion	1	+	6948	6954	GTCATGCTACTAGAGAAGCTGTTGGTACCA|ATTTACCTTTACAGCTAGGTTTTTCTACAG	CTGTTGGCATCATTCTATTGGATTTGATTA|CGTCTATAATCCGTTTATGATTGATGTTCA
NC_045512.2_pilon	18730	18743	Deletion	1	+	7071	6959	CAGACACTTATGCCTGTTGGCATCATTCTA|TTGGATTTGATTACGTCTATAATCCGTTTA	CCTGTTGGCATCATTCTATTGGATTTGATT|ACGTCTATAATCCGTTTATGATTGATGTTC
NC_045512.2_pilon	18737	18752	Deletion	1	+	7123	6945	TTATGCCTGTTGGCATCATTCTATTGGATT|TGATTACGTCTATAATCCGTTTATGATTGA	ATCATTCTATTGGATTTGATTACGTCTATA|ATCCGTTTATGATTGATGTTCAACAATGGG
NC_045512.2_pilon	18586	18594	Deletion	1	+	9809	10102	CACTTAAAAATCTCTCTGACAGAGTCGTAT|TTGTCTTATGGGCACATGGCTTTGAGTTGA	AAATCTCTCTGACAGAGTCGTATTTGTCTT|ATGGGCACATGGCTTTGAGTTGACATCTAT
NC_045512.2_pilon	18658	18663	Deletion	1	+	7645	7630	ATTTTGTGAAAATAGGACCTGAGCGCACCT|GTTGTCTATGTGATAGACGTGCCACATGCT	TGTGAAAATAGGACCTGAGCGCACCTGTTG|TCTATGTGATAGACGTGCCACATGCTTTTC
NC_045512.2_pilon	18738	18750	Deletion	1	+	7176	6874	TATGCCTGTTGGCATCATTCTATTGGATTT|GATTACGTCTATAATCCGTTTATGATTGAT	GCATCATTCTATTGGATTTGATTACGTCTA|TAATCCGTTTATGATTGATGTTCAACAATG
NC_045512.2_pilon	20228	20424	Deletion	1	+	2220	9166	CTTTACTCAGAGTAGAAATTTACAAGAATT|TAAACCCAGGAGTCAAATGGAAATTGATTT	TAAGGAATCACCTTTTGAATTAGAAGATTT|TATTCCTATGGACAGTACAGTTAAAAACTA
NC_045512.2_pilon	20799	20340	Duplication	1	+	5217	5484	AAAGGCATAATGATGAATGTCGCAAAATAT|ACTCAACTGTGTCAATATTTAAACACATTA	TGCCTTCGAACATATCGTTTATGGAGATTT|TAGTCATAGTCAGTTAGGTGGTTTACATCT
NC_045512.2_pilon	20409	20426	Deletion	1	+	8576	9171	CTAGCTAAACGTTTTAAGGAATCACCTTTT|GAATTAGAAGATTTTATTCCTATGGACAGT	AGGAATCACCTTTTGAATTAGAAGATTTTA|TTCCTATGGACAGTACAGTTAAAAACTATT
NC_045512.2_pilon	20275	20340	Deletion	1	+	3699	5484	TGGAAATTGATTTCTTAGAATTAGCTATGG|ATGAATTCATTGAACGGTATAAATTAGAAG	TGCCTTCGAACATATCGTTTATGGAGATTT|TAGTCATAGTCAGTTAGGTGGTTTACATCT
NC_045512.2_pilon	20413	20427	Deletion	1	+	8764	9251	CTAAACGTTTTAAGGAATCACCTTTTGAAT|TAGAAGATTTTATTCCTATGGACAGTACAG	GGAATCACCTTTTGAATTAGAAGATTTTAT|TCCTATGGACAGTACAGTTAAAAACTATTT
NC_045512.2_pilon	20522	20537	Deletion	1	+	15918	15710	GTGTTCTGTTATTGATTTATTACTTGATGA|TTTTGTTGAAATAATAAAATCCCAAGATTT	ATTTATTACTTGATGATTTTGTTGAAATAA|TAAAATCCCAAGATTTATCTGTAGTTTCTA
NC_045512.2_pilon	20424	20446	Deletion	1	+	9166	8151	AAGGAATCACCTTTTGAATTAGAAGATTTT|ATTCCTATGGACAGTACAGTTAAAAACTAT	GAAGATTTTATTCCTATGGACAGTACAGTT|AAAAACTATTTCATAACAGATGCGCAAACA
NC_045512.2_pilon	23433	20427	Duplication	1	+	5612	9251	TGTTAACTGCACAGAAGTCCCTGTTGCTAT|TCATGCAGATCAACTTACTCCTACTTGGCG	GGAATCACCTTTTGAATTAGAAGATTTTAT|TCCTATGGACAGTACAGTTAAAAACTATTT
NC_045512.2_pilon	20416	20435	Deletion	1	+	9091	9800	AACGTTTTAAGGAATCACCTTTTGAATTAG|AAGATTTTATTCCTATGGACAGTACAGTTA	CTTTTGAATTAGAAGATTTTATTCCTATGG|ACAGTACAGTTAAAAACTATTTCATAACAG
NC_045512.2_pilon	20300	20333	Deletion	1	+	4368	5247	TATGGATGAATTCATTGAACGGTATAAATT|AGAAGGCTATGCCTTCGAACATATCGTTTA	AAGGCTATGCCTTCGAACATATCGTTTATG|GAGATTTTAGTCATAGTCAGTTAGGTGGTT
NC_045512.2_pilon	20414	20426	Deletion	1	+	9142	9171	TAAACGTTTTAAGGAATCACCTTTTGAATT|AGAAGATTTTATTCCTATGGACAGTACAGT	AGGAATCACCTTTTGAATTAGAAGATTTTA|TTCCTATGGACAGTACAGTTAAAAACTATT
NC_045512.2_pilon	20440	20507	Deletion	1	+	8206	14918	AATTAGAAGATTTTATTCCTATGGACAGTA|CAGTTAAAAACTATTTCATAACAGATGCGC	GTTCATCTAAGTGTGTGTGTTCTGTTATTG|ATTTATTACTTGATGATTTTGTTGAAATAA
NC_045512.2_pilon	20272	20364	Deletion	1	+	3675	6354	AAATGGAAATTGATTTCTTAGAATTAGCTA|TGGATGAATTCATTGAACGGTATAAATTAG	AGATTTTAGTCATAGTCAGTTAGGTGGTTT|ACATCTACTGATTGGACTAGCTAAACGTTT
NC_045512.2_pilon	20362	20525	Deletion	1	+	6137	15986	GAGATTTTAGTCATAGTCAGTTAGGTGGTT|TACATCTACTGATTGGACTAGCTAAACGTT	GTTCTGTTATTGATTTATTACTTGATGATT|TTGTTGAAATAATAAAATCCCAAGATTTAT
NC_045512.2_pilon	20219	20416	Deletion	1	+	2049	9091	TGAAACTTACTTTACTCAGAGTAGAAATTT|ACAAGAATTTAAACCCAGGAGTCAAATGGA	AAACGTTTTAAGGAATCACCTTTTGAATTA|GAAGATTTTATTCCTATGGACAGTACAGTT
NC_045512.2_pilon	20424	20432	Deletion	1	+	9166	9646	AAGGAATCACCTTTTGAATTAGAAGATTTT|ATTCCTATGGACAGTACAGTTAAAAACTAT	CACCTTTTGAATTAGAAGATTTTATTCCTA|TGGACAGTACAGTTAAAAACTATTTCATAA
NC_045512.2_pilon	20504	20551	Deletion	1	+	13973	15061	AGGTTCATCTAAGTGTGTGTGTTCTGTTAT|TGATTTATTACTTGATGATTTTGTTGAAAT	GATTTTGTTGAAATAATAAAATCCCAAGAT|TTATCTGTAGTTTCTAAGGTTGTCAAAGTG
NC_045512.2_pilon	20173	20441	Deletion	1	+	1315	8165	AGTTCAATTATTATAAGAAAGTTGATGGTG|TTGTCCAACAATTACCTGAAACTTACTTTA	AATTAGAAGATTTTATTCCTATGGACAGTA|CAGTTAAAAACTATTTCATAACAGATGCGC
NC_045512.2_pilon	20336	20364	Deletion	1	+	5357	6354	CTATGCCTTCGAACATATCGTTTATGGAGA|TTTTAGTCATAGTCAGTTAGGTGGTTTACA	AGATTTTAGTCATAGTCAGTTAGGTGGTTT|ACATCTACTGATTGGACTAGCTAAACGTTT
NC_045512.2_pilon	20296	20339	Deletion	1	+	4086	5453	TAGCTATGGATGAATTCATTGAACGGTATA|AATTAGAAGGCTATGCCTTCGAACATATCG	ATGCCTTCGAACATATCGTTTATGGAGATT|TTAGTCATAGTCAGTTAGGTGGTTTACATC
NC_045512.2_pilon	20336	20388	Deletion	1	+	5357	7903	CTATGCCTTCGAACATATCGTTTATGGAGA|TTTTAGTCATAGTCAGTTAGGTGGTTTACA	TGGTTTACATCTACTGATTGGACTAGCTAA|ACGTTTTAAGGAATCACCTTTTGAATTAGA
NC_045512.2_pilon	20279	20388	Deletion	1	+	3824	7903	AATTGATTTCTTAGAATTAGCTATGGATGA|ATTCATTGAACGGTATAAATTAGAAGGCTA	TGGTTTACATCTACTGATTGGACTAGCTAA|ACGTTTTAAGGAATCACCTTTTGAATTAGA
NC_045512.2_pilon	20411	20426	Deletion	1	+	8794	9171	AGCTAAACGTTTTAAGGAATCACCTTTTGA|ATTAGAAGATTTTATTCCTATGGACAGTAC	AGGAATCACCTTTTGAATTAGAAGATTTTA|TTCCTATGGACAGTACAGTTAAAAACTATT
NC_045512.2_pilon	20274	20331	Deletion	1	+	3663	5144	ATGGAAATTGATTTCTTAGAATTAGCTATG|GATGAATTCATTGAACGGTATAAATTAGAA	AGAAGGCTATGCCTTCGAACATATCGTTTA|TGGAGATTTTAGTCATAGTCAGTTAGGTGG
NC_045512.2_pilon	20439	20446	Deletion	1	+	8222	8151	GAATTAGAAGATTTTATTCCTATGGACAGT|ACAGTTAAAAACTATTTCATAACAGATGCG	GAAGATTTTATTCCTATGGACAGTACAGTT|AAAAACTATTTCATAACAGATGCGCAAACA
NC_045512.2_pilon	20662	20415	Duplication	1	+	7428	9217	TAGAAACATTTTACCCAAAATTACAATCTA|GTCAAGCGTGGCAACCGGGTGTTGCTATGC	TAAACGTTTTAAGGAATCACCTTTTGAATT|AGAAGATTTTATTCCTATGGACAGTACAGT
NC_045512.2_pilon	20398	20435	Deletion	1	+	8274	9800	TACTGATTGGACTAGCTAAACGTTTTAAGG|AATCACCTTTTGAATTAGAAGATTTTATTC	CTTTTGAATTAGAAGATTTTATTCCTATGG|ACAGTACAGTTAAAAACTATTTCATAACAG
NC_045512.2_pilon	25549	24630	Duplication	1	+	4829	2333	TCGGATGGCTTATTGTTGGCGTTGCACTTC|TTGCTGTTTTTCAGAGCGCTTCCAAAATCA	TTAGAGCTGCAGAAATCAGAGCTTCTGCTA|ATCTTGCTGCTACTAAAATGTCAGAGTGTG
NC_045512.2_pilon	25421	25435	Deletion	1	+	3848	3900	TATGGATTTGTTTATGAGAATCTTCACAAT|TGGAACTGTAACTTTGAAGCAAGGTGAAAT	ATGAGAATCTTCACAATTGGAACTGTAACT|TTGAAGCAAGGTGAAATCAAGGATGCTACT
NC_045512.2_pilon	25520	25536	Deletion	1	+	4840	4768	AACGATACCGATACAAGCCTCACTCCCTTT|CGGATGGCTTATTGTTGGCGTTGCACTTCT	AGCCTCACTCCCTTTCGGATGGCTTATTGT|TGGCGTTGCACTTCTTGCTGTTTTTCAGAG
NC_045512.2_pilon	25328	25533	Deletion	1	+	2031	5205	GCTGTTGTTCTTGTGGATCCTGCTGCAAAT|TTGATGAAGACGACTCTGAGCCAGTGCTCA	ACAAGCCTCACTCCCTTTCGGATGGCTTAT|TGTTGGCGTTGCACTTCTTGCTGTTTTTCA
NC_045512.2_pilon	27291	25548	Duplication	1	+	15801	4845	ACTTTTAAAGTTTCCATTTGGAATCTTGAT|TACATCATAAACCTCATAATTAAAAATTTA	TTTCGGATGGCTTATTGTTGGCGTTGCACT|TCTTGCTGTTTTTCAGAGCGCTTCCAAAAT
NC_045512.2_pilon	27227	25629	Duplication	1	+	15572	3683	ACAGATGTTTCATCTCGTTGACTTTCAGGT|TACTATAGCAGAGATATTACTAATTATTAT	GCAACTAGCACTCTCCAAGGGTGTTCACTT|TGTTTGCAACTTGCTGTTGTTGTTTGTAAC
NC_045512.2_pilon	25536	25552	Deletion	1	+	4768	4808	GCCTCACTCCCTTTCGGATGGCTTATTGTT|GGCGTTGCACTTCTTGCTGTTTTTCAGAGC	GGATGGCTTATTGTTGGCGTTGCACTTCTT|GCTGTTTTTCAGAGCGCTTCCAAAATCATA
NC_045512.2_pilon	25210	25329	Deletion	1	+	613	2083	GAGCAGTATATAAAATGGCCATGGTACATT|TGGCTAGGTTTTATAGCTGGCTTGATTGCC	GCTGTTGTTCTTGTGGATCCTGCTGCAAAT|TTGATGAAGACGACTCTGAGCCAGTGCTCA
NC_045512.2_pilon	25447	25481	Deletion	1	+	4166	4676	CAATTGGAACTGTAACTTTGAAGCAAGGTG|AAATCAAGGATGCTACTCCTTCAGATTTTG	TCAAGGATGCTACTCCTTCAGATTTTGTTC|GCGCTACTGCAACGATACCGATACAAGCCT
NC_045512.2_pilon	25548	25563	Deletion	1	+	4845	4837	TTCGGATGGCTTATTGTTGGCGTTGCACTT|CTTGCTGTTTTTCAGAGCGCTTCCAAAATC	TGTTGGCGTTGCACTTCTTGCTGTTTTTCA|GAGCGCTTCCAAAATCATAACCCTCAAAAA
NC_045512.2_pilon	25554	25559	Deletion	1	+	4893	4957	TGGCTTATTGTTGGCGTTGCACTTCTTGCT|GTTTTTCAGAGCGCTTCCAAAATCATAACC	TTATTGTTGGCGTTGCACTTCTTGCTGTTT|TTCAGAGCGCTTCCAAAATCATAACCCTCA
NC_045512.2_pilon	6630	25559	Deletion	1	+	1263	4957	ATTATCTAGAGTATTAGGTTTGAAAACCCT|TGCTACTCATGGTTTAGCTGCTGTTAATAG	TTATTGTTGGCGTTGCACTTCTTGCTGTTT|TTCAGAGCGCTTCCAAAATCATAACCCTCA
NC_045512.2_pilon	25501	25534	Deletion	1	+	4885	5190	ATTTTGTTCGCGCTACTGCAACGATACCGA|TACAAGCCTCACTCCCTTTCGGATGGCTTA	CAAGCCTCACTCCCTTTCGGATGGCTTATT|GTTGGCGTTGCACTTCTTGCTGTTTTTCAG
NC_045512.2_pilon	24953	25449	Deletion	1	+	2873	4269	TTGTGTCTGGTAACTGTGATGTTGTAATAG|GAATTGTCAACAACACAGTTTATGATCCTT	AATTGGAACTGTAACTTTGAAGCAAGGTGA|AATCAAGGATGCTACTCCTTCAGATTTTGT
NC_045512.2_pilon	25504	25550	Deletion	1	+	4932	4800	TTGTTCGCGCTACTGCAACGATACCGATAC|AAGCCTCACTCCCTTTCGGATGGCTTATTG	TCGGATGGCTTATTGTTGGCGTTGCACTTC|TTGCTGTTTTTCAGAGCGCTTCCAAAATCA
NC_045512.2_pilon	27553	25533	Duplication	1	+	5482	5205	CACCATTTCATCCTCTAGCTGATAACAAAT|TTGCACTGACTTGCTTTAGCACTCAATTTG	ACAAGCCTCACTCCCTTTCGGATGGCTTAT|TGTTGGCGTTGCACTTCTTGCTGTTTTTCA
NC_045512.2_pilon	25432	25439	Deletion	1	+	3958	3940	TTATGAGAATCTTCACAATTGGAACTGTAA|CTTTGAAGCAAGGTGAAATCAAGGATGCTA	GAATCTTCACAATTGGAACTGTAACTTTGA|AGCAAGGTGAAATCAAGGATGCTACTCCTT
NC_045512.2_pilon	25551	25556	Deletion	1	+	4800	4893	GGATGGCTTATTGTTGGCGTTGCACTTCTT|GCTGTTTTTCAGAGCGCTTCCAAAATCATA	GGCTTATTGTTGGCGTTGCACTTCTTGCTG|TTTTTCAGAGCGCTTCCAAAATCATAACCC
NC_045512.2_pilon	25495	25502	Deletion	1	+	4878	4948	CTTCAGATTTTGTTCGCGCTACTGCAACGA|TACCGATACAAGCCTCACTCCCTTTCGGAT	ATTTTGTTCGCGCTACTGCAACGATACCGA|TACAAGCCTCACTCCCTTTCGGATGGCTTA
NC_045512.2_pilon	7024	7078	Deletion	1	+	4628	5096	ATCTACTCAACCGCTGCTTTAGGTGTTTTA|ATGTCTAATTTAGGCATGCCTTCTTACTGT	TTACTGTACTGGTTACAGAGAAGGCTATTT|GAACTCTACTAATGTCACTATTGCAACCTA
NC_045512.2_pilon	7024	7035	Deletion	1	+	4628	4773	ATCTACTCAACCGCTGCTTTAGGTGTTTTA|ATGTCTAATTTAGGCATGCCTTCTTACTGT	CCGCTGCTTTAGGTGTTTTAATGTCTAATT|TAGGCATGCCTTCTTACTGTACTGGTTACA
NC_045512.2_pilon	6933	6947	Deletion	1	+	10047	9477	TTCATTTAATTATTTGAAGTCACCTAATTT|TTCTAAACTGATAAATATTATAATTTGGTT	TTGAAGTCACCTAATTTTTCTAAACTGATA|AATATTATAATTTGGTTTTTACTATTAAGT
NC_045512.2_pilon	7021	7077	Deletion	1	+	4682	5117	TTAATCTACTCAACCGCTGCTTTAGGTGTT|TTAATGTCTAATTTAGGCATGCCTTCTTAC	CTTACTGTACTGGTTACAGAGAAGGCTATT|TGAACTCTACTAATGTCACTATTGCAACCT
NC_045512.2_pilon	7030	7036	Deletion	1	+	4602	4874	TCAACCGCTGCTTTAGGTGTTTTAATGTCT|AATTTAGGCATGCCTTCTTACTGTACTGGT	CGCTGCTTTAGGTGTTTTAATGTCTAATTT|AGGCATGCCTTCTTACTGTACTGGTTACAG
NC_045512.2_pilon	16425	16432	Deletion	1	+	1518	1768	GGTTGTGATGTCACAGATGTGACTCAACTT|TACTTAGGAGGTATGAGCTATTATTGTAAA	GATGTCACAGATGTGACTCAACTTTACTTA|GGAGGTATGAGCTATTATTGTAAATCACAT
NC_045512.2_pilon	23041	22391	Duplication	1	+	8484	2526	GAAGGTTTTAATTGTTACTTTCCTTTACAA|TCATATGGTTTCCAACCCACTAATGGTGTT	GTGGGTTATCTTCAACCTAGGACTTTTCTA|TTAAAATATAATGAAAATGGAACCATTACA
NC_045512.2_pilon	23554	24026	Deletion	1	+	4955	888	CATGTCAACAACTCATATGAGTGTGACATA|CCCATTGGTGCAGGTATATGTGCTAGTTAT	CCAAGCAAGAGGTCATTTATTGAAGATCTA|CTTTTCAACAAAGTGACACTTGCAGATGCT
NC_045512.2_pilon	22402	43	Duplication	1	+	2451	310	CAACCTAGGACTTTTCTATTAAAATATAAT|GAAAATGGAACCATTACAGATGCTGTAGAC	TACCTTCCCAGGTAACAAACCAACCAACTT|TCGATCTCTTGTAGATCTGTTCTCTAAACG
NC_045512.2_pilon	29142	26488	Duplication	1	+	13052	1032	ACAAACCCAAGGAAATTTTGGGGACCAGGA|ACTAATCAGACAAGGAACTGATTACAAACA	GATCTTCTGGTCTAAACGAACTAAATATTA|TATTAGTTTTTCTGTTTGGAACTTTAATTT
NC_045512.2_pilon	26573	129	Duplication	1	+	1254	1836	ATTACCGTTGAAGAGCTTAAAAAGCTCCTT|GAACAATGGAACCTAGTAATAGGTTTCCTA	TCGGCTGCATGCTTAGTGCACTCACGCAGT|ATAATTAATAACTAATTACTGTCGTTGACA
NC_045512.2_pilon	4640	43	Duplication	1	+	8256	310	CACTTGGCTATGTAACACATGGCTTAAATT|TGGAAGAAGCTGCTCGGTATATGAGATCTC	TACCTTCCCAGGTAACAAACCAACCAACTT|TCGATCTCTTGTAGATCTGTTCTCTAAACG
NC_045512.2_pilon	29193	43	Duplication	1	+	13665	310	TTACAAACATTGGCCGCAAATTGCACAATT|TGCCCCCAGCGCTTCAGCGTTCTTCGGAAT	TACCTTCCCAGGTAACAAACCAACCAACTT|TCGATCTCTTGTAGATCTGTTCTCTAAACG
NC_045512.2_pilon	27055	27137	Deletion	1	+	7562	11256	CACTGTTGCTACATCACGAACGCTTTCTTA|TTACAAATTGGGAGCTTCGCAGCGTGTAGC	ATACAGTCGCTACAGGATTGGCAACTATAA|ATTAAACACAGACCATTCCAGTAGCAGTGA
NC_045512.2_pilon	4339	3740	Duplication	1	+	11833	11931	TGTAAAAGTGCCTTTTACATTCTACCATCT|ATTATCTCTAATGAGAAGCAAGAAATTCTT	TTATCAGCTGGTATTTTTGGTGCTGACCCT|ATACATTCTTTAAGAGTTTGTGTAGATACT
NC_045512.2_pilon	27681	26619	Duplication	1	+	7254	1343	TTCATCAGACAAGAGGAAGTTCAAGAACTT|TACTCTCCAATTTTTCTTATTGTTGCGGCA	GTAATAGGTTTCCTATTCCTTACATGGATT|TGTCTTCTACAATTTGCCTATGCCAACAGG
NC_045512.2_pilon	19503	19520	Deletion	1	+	8159	9057	TTAGGTGGTGCTGTCTGTAGACATCATGCT|AATGAGTACAGATTGTATCTCGATGCTTAT	GTAGACATCATGCTAATGAGTACAGATTGT|ATCTCGATGCTTATAACATGATGATCTCAG
NC_045512.2_pilon	16445	15296	Duplication	1	+	2154	13809	GACTCAACTTTACTTAGGAGGTATGAGCTA|TTATTGTAAATCACATAAACCACCCATTAG	TAGAAAACCCTCACCTTATGGGTTGGGATT|ATCCTAAATGTGATAGAGCCATGCCTAACA
NC_045512.2_pilon	29201	15165	Duplication	1	+	12094	10211	ATTGGCCGCAAATTGCACAATTTGCCCCCA|GCGCTTCAGCGTTCTTCGGAATGTCGCGCA	TATGACCAATAGACAGTTTCATCAAAAATT|ATTGAAATCAATAGCCGCCACTAGAGGAGC
NC_045512.2_pilon	28503	28693	Deletion	1	+	3052	7188	TCGAGGACAAGGCGTTCCAATTAACACCAA|TAGCAGTCCAGATGACCAAATTGGCTACTA	CATATGGGTTGCAACTGAGGGAGCCTTGAA|TACACCAAAAGATCACATTGGCACCCGCAA
NC_045512.2_pilon	28489	28745	Deletion	1	+	2741	4726	GACCTTAAATTCCCTCGAGGACAAGGCGTT|CCAATTAACACCAATAGCAGTCCAGATGAC	ACCCGCAATCCTGCTAACAATGCTGCAATC|GTGCTACAACTTCCTCAAGGAACAACATTG
NC_045512.2_pilon	20124	20154	Deletion	1	+	1129	1074	CAAGCTAGTCTTAATGGAGTCACATTAATT|GGAGAAGCCGTAAAAACACAGTTCAATTAT	TGGAGAAGCCGTAAAAACACAGTTCAATTA|TTATAAGAAAGTTGATGGTGTTGTCCAACA
NC_045512.2_pilon	20200	19606	Duplication	1	+	1726	15437	GTGTTGTCCAACAATTACCTGAAACTTACT|TTACTCAGAGTAGAAATTTACAAGAATTTA	CAATTTGATACTTATAACCTCTGGAACACT|TTTACAAGACTTCAGAGTTTAGAAAATGTG
NC_045512.2_pilon	3548	3579	Deletion	1	+	16800	16680	TTGAATCTGATGATTACATAGCTACTAATG|GACCACTTAAAGTGGGTGGTAGTTGTGTTT	GACCACTTAAAGTGGGTGGTAGTTGTGTTT|TAAGCGGACACAATCTTGCTAAACACTGTC
NC_045512.2_pilon	3616	3630	Deletion	1	+	9058	9606	CACAATCTTGCTAAACACTGTCTTCATGTT|GTCGGCCCAAATGTTAACAAAGGTGAAGAC	AACACTGTCTTCATGTTGTCGGCCCAAATG|TTAACAAAGGTGAAGACATTCAACTTCTTA
NC_045512.2_pilon	4305	26671	Deletion	1	+	10957	2680	CACTGTAGAGGAGGCAAAGACAGTGCTTAA|AAAGTGTAAAAGTGCCTTTTACATTCTACC	CCAACAGGAATAGGTTTTTGTATATAATTA|AGTTAATTTTCCTCTGGCTGTTATGGCCAG
NC_045512.2_pilon	26714	3740	Duplication	1	+	4562	11931	TGGCTGTTATGGCCAGTAACTTTAGCTTGT|TTTGTGCTTGCTGCTGTTTACAGAATAAAT	TTATCAGCTGGTATTTTTGGTGCTGACCCT|ATACATTCTTTAAGAGTTTGTGTAGATACT
NC_045512.2_pilon	1864	1872	Deletion	1	+	7457	7296	GGTGAACAGAAATCAATACTGAGTCCTCTT|TATGCATTTGCATCAGAGGCTGCTCGTGTT	AGAAATCAATACTGAGTCCTCTTTATGCAT|TTGCATCAGAGGCTGCTCGTGTTGTACGAT
NC_045512.2_pilon	27221	26872	Duplication	1	+	15116	8856	GTGACAACAGATGTTTCATCTCGTTGACTT|TCAGGTTACTATAGCAGAGATATTACTAAT	GTTCCATGTGGTCATTCAATCCAGAAACTA|ACATTCTTCTCAACGTGCCACTCCATGGCA
NC_045512.2_pilon	26678	43	Duplication	1	+	3326	310	AATAGGTTTTTGTATATAATTAAGTTAATT|TTCCTCTGGCTGTTATGGCCAGTAACTTTA	TACCTTCCCAGGTAACAAACCAACCAACTT|TCGATCTCTTGTAGATCTGTTCTCTAAACG
NC_045512.2_pilon	29265	33	Duplication	1	+	10746	53	CATGGAAGTCACACCTTCGGGAACGTGGTT|GACCTACACAGGTGCCATCAAATTGGATGA	TAAAGGTTTATACCTTCCCAGGTAACAAAC|CAACCAACTTTCGATCTCTTGTAGATCTGT
NC_045512.2_pilon	13497	14601	Deletion	1	+	5459	2012	CGGGTTTGCGGTGTAAGTGCAGCCCGTCTT|ACACCGTGCGGCACAGGCACTAGTACTGAT	CCCTGCTATGCACGCTGCTTCTGGTAATCT|ATTACTAGATAAACGCACTACGTGCTTTTC
NC_045512.2_pilon	24996	21584	Duplication	1	+	3414	15014	CACAGTTTATGATCCTTTGCAACCTGAATT|AGACTCATTCAAGGAGGAGTTAGATAAATA	AAACGAACAATGTTTGTTTTTCTTGTTTTA|TTGCCACTAGTCTCTAGTCAGTGTGTTAAT
NC_045512.2_pilon	25645	12	Duplication	1	+	1286	19	AGGGTGTTCACTTTGTTTGCAACTTGCTGT|TGTTGTTTGTAACAGTTTACTCACACCTTT	|ATACCTTCCCAGGTAACAAACCAACCAACT
NC_045512.2_pilon	23010	42	Duplication	1	+	9171	296	TCAGGCCGGTAGCACACCTTGTAATGGTGT|TGAAGGTTTTAATTGTTACTTTCCTTTACA	ATACCTTCCCAGGTAACAAACCAACCAACT|TTCGATCTCTTGTAGATCTGTTCTCTAAAC
NC_045512.2_pilon	28319	29017	Deletion	1	+	2951	7579	CCCAAAATCAGCGAAATGCACCCCGCATTA|CGTTTGGTGGACCCTCAGATTCAACTGGCA	CCAACAACAACAAGGCCAAACTGTCACTAA|GAAATCTGCTGCTGAGGCTTCTAAGAAGCC
NC_045512.2_pilon	27698	42	Duplication	1	+	8007	296	AGTTCAAGAACTTTACTCTCCAATTTTTCT|TATTGTTGCGGCAATAGTGTTTATAACACT	ATACCTTCCCAGGTAACAAACCAACCAACT|TTCGATCTCTTGTAGATCTGTTCTCTAAAC
NC_045512.2_pilon	6608	29130	Deletion	1	+	949	11817	TTACTATTAAGAAACCTAATGAATTATCTA|GAGTATTAGGTTTGAAAACCCTTGCTACTC	GACGTGGTCCAGAACAAACCCAAGGAAATT|TTGGGGACCAGGAACTAATCAGACAAGGAA
NC_045512.2_pilon	29163	27020	Duplication	1	+	13945	5904	GGACCAGGAACTAATCAGACAAGGAACTGA|TTACAAACATTGGCCGCAAATTGCACAATT	AGGACGCTGTGACATCAAGGACCTGCCTAA|AGAAATCACTGTTGCTACATCACGAACGCT
NC_045512.2_pilon	29193	42	Duplication	1	+	13665	296	TTACAAACATTGGCCGCAAATTGCACAATT|TGCCCCCAGCGCTTCAGCGTTCTTCGGAAT	ATACCTTCCCAGGTAACAAACCAACCAACT|TTCGATCTCTTGTAGATCTGTTCTCTAAAC
NC_045512.2_pilon	26528	26575	Deletion	1	+	1166	1241	CTGTTTGGAACTTTAATTTTAGCCATGGCA|GATTCCAACGGTACTATTACCGTTGAAGAG	TTACCGTTGAAGAGCTTAAAAAGCTCCTTG|AACAATGGAACCTAGTAATAGGTTTCCTAT
NC_045512.2_pilon	27682	42	Duplication	1	+	7269	296	TCATCAGACAAGAGGAAGTTCAAGAACTTT|ACTCTCCAATTTTTCTTATTGTTGCGGCAA	ATACCTTCCCAGGTAACAAACCAACCAACT|TTCGATCTCTTGTAGATCTGTTCTCTAAAC
NC_045512.2_pilon	28598	28605	Deletion	1	+	7935	8149	GTAAAATGAAAGATCTCAGTCCAAGATGGT|ATTTCTACTACCTAGGAACTGGGCCAGAAG	TGAAAGATCTCAGTCCAAGATGGTATTTCT|ACTACCTAGGAACTGGGCCAGAAGCTGGAC
NC_045512.2_pilon	28680	26548	Duplication	1	+	7320	1086	CAAAGACGGCATCATATGGGTTGCAACTGA|GGGAGCCTTGAATACACCAAAAGATCACAT	TAGCCATGGCAGATTCCAACGGTACTATTA|CCGTTGAAGAGCTTAAAAAGCTCCTTGAAC
NC_045512.2_pilon	22829	22908	Deletion	1	+	4692	9259	GGCAAACTGGAAAGATTGCTGATTATAATT|ATAAATTACCAGATGATTTTACAGGCTGCG	ACAATCTTGATTCTAAGGTTGGTGGTAATT|ATAATTACCTGTATAGATTGTTTAGGAAGT
NC_045512.2_pilon	29481	12	Duplication	1	+	5743	19	TCTTCTTCCTGCTGCAGATTTGGATGATTT|CTCCAAACAATTGCAACAATCCATGAGCAG	|ATACCTTCCCAGGTAACAAACCAACCAACT
NC_045512.2_pilon	27018	25696	Duplication	1	+	5895	1367	TAGGACGCTGTGACATCAAGGACCTGCCTA|AAGAAATCACTGTTGCTACATCACGAACGC	TCACACCTTTTGCTCGTTGCTGCTGGCCTT|GAAGCCCCTTTTCTCTATCTTTATGCTTTA
NC_045512.2_pilon	8842	14684	Deletion	1	+	19692	5169	GCTTGCCCATTGATTGCTGCAGTCATAACA|AGAGAAGTGGGTTTTGTCGTGCCTGGTTTG	TTGCTTTTCAAACTGTCAAACCCGGTAATT|TTAACAAAGACTTCTATGACTTTGCTGTGT
NC_045512.2_pilon	29621	29632	Deletion	1	+	5543	5611	CGATATATAGTCTACTCTTGTGCAGAATGA|ATTCTCGTAACTACATAGCACAAGTAGATG	TCTACTCTTGTGCAGAATGAATTCTCGTAA|CTACATAGCACAAGTAGATGTAGTTAACTT
NC_045512.2_pilon	29713	29287	Duplication	1	+	2488	10067	ATCAGTGTGTAACATTAGGGAGGACTTGAA|AGAGCCACCACATTTTCACCGAGGCCACGC	AACGTGGTTGACCTACACAGGTGCCATCAA|ATTGGATGACAAAGATCCAAATTTCAAAGA
NC_045512.2_pilon	29630	43	Duplication	1	+	5564	310	GTCTACTCTTGTGCAGAATGAATTCTCGTA|ACTACATAGCACAAGTAGATGTAGTTAACT	TACCTTCCCAGGTAACAAACCAACCAACTT|TCGATCTCTTGTAGATCTGTTCTCTAAACG
NC_045512.2_pilon	27820	27834	Deletion	1	+	6436	5857	CTTTTTAGCCTTTCTGCTATTCCTTGTTTT|AATTATGCTTATTATCTTTTGGTTCTCACT	CTGCTATTCCTTGTTTTAATTATGCTTATT|ATCTTTTGGTTCTCACTTGAACTGCAAGAT
NC_045512.2_pilon	27881	29150	Deletion	1	+	935	13511	GAACTGCAAGATCATAATGAAACTTGTCAC|GCCTAAACGAACATGAAATTTCTTGTTTTC	CAAGGAAATTTTGGGGACCAGGAACTAATC|AGACAAGGAACTGATTACAAACATTGGCCG
NC_045512.2_pilon	29710	29793	Deletion	1	+	2544	40	TTAATCAGTGTGTAACATTAGGGAGGACTT|GAAAGAGCCACCACATTTTCACCGAGGCCA	AGTGAACAATGCTAGGGAGAGCTGCCTATA|TGGAAGAGCCCTAATGTGTAAAATTAATTT
NC_045512.2_pilon	29842	29239	Duplication	1	+	1	11546	AAATTAATTTTAGTAGTGCTATCCCCATGT|GATTTTAATAGCTTCTTAGGAGAATGACAA	AGCGTTCTTCGGAATGTCGCGCATTGGCAT|GGAAGTCACACCTTCGGGAACGTGGTTGAC
NC_045512.2_pilon	21688	5	Duplication	1	+	2581	10	ACACGTGGTGTTTATTACCCTGACAAAGTT|TTCAGATCCTCAGTTTTACATTCAACTCAG	|AAGGTTTATACCTTCCCAGGTAACAAACCA
NC_045512.2_pilon	6653	44	Duplication	1	+	1815	354	AAACCCTTGCTACTCATGGTTTAGCTGCTG|TTAATAGTGTCCCTTGGGATACTATAGCTA	ACCTTCCCAGGTAACAAACCAACCAACTTT|CGATCTCTTGTAGATCTGTTCTCTAAACGA
NC_045512.2_pilon	19607	19	Duplication	1	+	15643	21	ATTTGATACTTATAACCTCTGGAACACTTT|TACAAGACTTCAGAGTTTAGAAAATGTGGC	|CCCAGGTAACAAACCAACCAACTTTCGATC
NC_045512.2_pilon	24886	4	Duplication	1	+	4664	1	GGCACACACTGGTTTGTAACACAAAGGAAT|TTTTATGAACCACAAATCATTACTACAGAC	|AAAGGTTTATACCTTCCCAGGTAACAAACC
NC_045512.2_pilon	15028	15040	Deletion	1	+	5338	5979	GTTATGAGGATCAAGATGCACTTTTCGCAT|ATACAAAACGTAATGTCATCCCTACTATAA	CAAGATGCACTTTTCGCATATACAAAACGT|AATGTCATCCCTACTATAACTCAAATGAAT
NC_045512.2_pilon	15097	11708	Duplication	1	+	7569	2626	ATCTTAAGTATGCCATTAGTGCAAAGAATA|GAGCTCGCACCGTAGCTGGTGTCTCTATCT	AGACTGACTCTTGGTGTTTATGATTACTTA|GTTTCTACACAGGAGTTTAGATATATGAAT
NC_045512.2_pilon	11486	11543	Deletion	1	+	17359	9638	TTTCCATGTGGGCTCTTATAATCTCTGTTA|CTTCTAACTACTCAGGTGTAGTTACAACTG	ACTGTCATGTTTTTGGCCAGAGGTATTGTT|TTTATGTGTGTTGAGTATTGCCCTATTTTC
NC_045512.2_pilon	11614	11655	Deletion	1	+	11086	2605	AATACACTTCAGTGTATAATGCTAGTTTAT|TGTTTCTTAGGCTATTTTTGTACTTGTTAC	GCTATTTTTGTACTTGTTACTTTGGCCTCT|TTTGTTTACTCAACCGCTACTTTAGACTGA
NC_045512.2_pilon	11135	11149	Deletion	1	+	10388	11772	TTGCTATGGGTATTATTGCTATGTCTGCTT|TTGCAATGATGTTTGTCAAACATAAGCATG	TATTGCTATGTCTGCTTTTGCAATGATGTT|TGTCAAACATAAGCATGCATTTCTCTGTTT
NC_045512.2_pilon	13497	11486	Duplication	1	+	5459	17359	CGGGTTTGCGGTGTAAGTGCAGCCCGTCTT|ACACCGTGCGGCACAGGCACTAGTACTGAT	ATTTCCATGTGGGCTCTTATAATCTCTGTT|ACTTCTAACTACTCAGGTGTAGTTACAACT
NC_045512.2_pilon	28028	4241	Duplication	1	+	3521	7229	CCGTGTCCTATTCACTTCTATTCTAAATGG|TATATTAGAGTAGGAGCTAGAAAATCAGCA	GCTTTGAGAAAAGTGCCAACAGACAATTAT|ATAACCACTTACCCGGGTCAGGGTTTAAAT
NC_045512.2_pilon	22848	22878	Deletion	1	+	6322	7632	TGATTATAATTATAAATTACCAGATGATTT|TACAGGCTGCGTTATAGCTTGGAATTCTAA	TTACAGGCTGCGTTATAGCTTGGAATTCTA|ACAATCTTGATTCTAAGGTTGGTGGTAATT
NC_045512.2_pilon	22762	22766	Deletion	1	+	1941	1972	TGCTTTACTAATGTCTATGCAGATTCATTT|GTAATTAGAGGTGATGAAGTCAGACAAATC	TTTACTAATGTCTATGCAGATTCATTTGTA|ATTAGAGGTGATGAAGTCAGACAAATCGCT
NC_045512.2_pilon	22830	22834	Deletion	1	+	5022	5467	GCAAACTGGAAAGATTGCTGATTATAATTA|TAAATTACCAGATGATTTTACAGGCTGCGT	AACTGGAAAGATTGCTGATTATAATTATAA|ATTACCAGATGATTTTACAGGCTGCGTTAT
NC_045512.2_pilon	18009	18035	Deletion	1	+	14318	15027	TATGACAAGTTGCAATTTACAAGTCTTGAA|ATTCCACGTAGGAATGTGGCAACTTTACAA	TTGAAATTCCACGTAGGAATGTGGCAACTT|TACAAGCTGAAAATGTAACAGGACTCTTTA
NC_045512.2_pilon	1516	1547	Deletion	1	+	3127	3764	GGCTGTGTGTTCTCTTATGTTGGTTGCCAT|AACAAGTGTGCCTATTGGGTTCCACGTGCT	AACAAGTGTGCCTATTGGGTTCCACGTGCT|AGCGCTAACATAGGTTGTAACCATACAGGT
NC_045512.2_pilon	1604	1294	Duplication	1	+	6288	12305	GTGTTGTTGGAGAAGGTTCCGAAGGTCTTA|ATGACAACCTTCTTGAAATACTCCAAAAAG	GGGCGATTTTGTTAAAGCCACTTGCGAATT|TTGTGGCACTGAGAATTTGACTAAAGAAGG
NC_045512.2_pilon	3712	1154	Duplication	1	+	11435	8087	CAGCACGAAGTTCTACTTGCACCATTATTA|TCAGCTGGTATTTTTGGTGCTGACCCTATA	AGGGTTGAAAAGAAAAAGCTTGATGGCTTT|ATGGGTAGAATTCGATCTGTCTATCCAGTT
NC_045512.2_pilon	6965	6007	Duplication	1	+	9174	9590	CTAAACTGATAAATATTATAATTTGGTTTT|TACTATTAAGTGTTTGCCTAGGTTCTTTAA	TTCTTATTTCACAGAGCAACCAATTGATCT|TGTACCAAACCAACCATATCCAAACGCAAG
NC_045512.2_pilon	6560	6044	Duplication	1	+	424	10347	AGGTTGGCCACACAGATCTAATGGCTGCTT|ATGTAGACAATTCTAGTCTTACTATTAAGA	AACCAACCATATCCAAACGCAAGCTTCGAT|AATTTTAAGTTTGTATGTGATAATATCAAA
NC_045512.2_pilon	6561	5982	Duplication	1	+	455	8104	GGTTGGCCACACAGATCTAATGGCTGCTTA|TGTAGACAATTCTAGTCTTACTATTAAGAA	TGGACAATTATTATAAGAAAGACAATTCTT|ATTTCACAGAGCAACCAATTGATCTTGTAC
NC_045512.2_pilon	6656	5530	Duplication	1	+	1866	11067	CCCTTGCTACTCATGGTTTAGCTGCTGTTA|ATAGTGTCCCTTGGGATACTATAGCTAATT	AAGAGTCTTGAACGTGGTGTGTAAAACTTG|TGGACAACAGCAGACAACCCTTAAGGGTGT
NC_045512.2_pilon	21665	21673	Deletion	1	+	2293	2383	CCCCTGCATACACTAATTCTTTCACACGTG|GTGTTTATTACCCTGACAAAGTTTTCAGAT	ATACACTAATTCTTTCACACGTGGTGTTTA|TTACCCTGACAAAGTTTTCAGATCCTCAGT
NC_045512.2_pilon	11206	11211	Deletion	1	+	6584	6510	TTGTTTTTGTTACCTTCTCTTGCCACTGTA|GCTTATTTTAATATGGTCTATATGCCTGCT	TTTTGTTACCTTCTCTTGCCACTGTAGCTT|ATTTTAATATGGTCTATATGCCTGCTAGTT
NC_045512.2_pilon	11314	11341	Deletion	1	+	14475	16041	TTGTCTGGTTTTAAGCTAAAAGACTGTGTT|ATGTATGCATCAGCTGTAGTGTTACTAATC	TGTTATGTATGCATCAGCTGTAGTGTTACT|AATCCTTATGACAGCAAGAACTGTGTATGA
NC_045512.2_pilon	18173	18178	Deletion	1	+	6724	6721	TGAAGGTTTATGTGTTGACATACCTGGCAT|ACCTAAGGACATGACCTATAGAAGACTCAT	GGTTTATGTGTTGACATACCTGGCATACCT|AAGGACATGACCTATAGAAGACTCATCTCT
NC_045512.2_pilon	18229	17521	Duplication	1	+	3311	12819	TCATCTCTATGATGGGTTTTAAAATGAATT|ATCAAGTTAATGGTTACCCTAACATGTTTA	CCAGAATATTTCAATTCAGTGTGTAGACTT|ATGAAAACTATAGGTCCAGACATGTTCCTC
NC_045512.2_pilon	8765	8776	Deletion	1	+	15767	13577	ATACTTGTTTTGCTAACAAACATGCTGATT|TTGACACATGGTTTAGCCAGCGTGGTGGTA	TGCTAACAAACATGCTGATTTTGACACATG|GTTTAGCCAGCGTGGTGGTAGTTATACTAA
NC_045512.2_pilon	28149	28153	Deletion	1	+	5037	4954	TCGGTAATTATACAGTTTCCTGTTTACCTT|TTACAATTAATTGCCAGGAACCTAAATTGG	GTAATTATACAGTTTCCTGTTTACCTTTTA|CAATTAATTGCCAGGAACCTAAATTGGGTA
NC_045512.2_pilon	18473	18497	Deletion	1	+	10583	11046	AGTTAGTGCTAAACCACCGCCTGGAGATCA|ATTTAAACACCTCATACCACTTATGTACAA	GAGATCAATTTAAACACCTCATACCACTTA|TGTACAAAGGACTTCCTTGGAATGTAGTGC
NC_045512.2_pilon	20212	20220	Deletion	1	+	1858	2052	AATTACCTGAAACTTACTTTACTCAGAGTA|GAAATTTACAAGAATTTAAACCCAGGAGTC	TGAAACTTACTTTACTCAGAGTAGAAATTT|ACAAGAATTTAAACCCAGGAGTCAAATGGA
NC_045512.2_pilon	20273	18438	Duplication	1	+	3675	9119	AATGGAAATTGATTTCTTAGAATTAGCTAT|GGATGAATTCATTGAACGGTATAAATTAGA	TTATGTTGATACACCTAATAATACAGATTT|TTCCAGAGTTAGTGCTAAACCACCGCCTGG
NC_045512.2_pilon	29638	43	Duplication	1	+	5429	310	TTGTGCAGAATGAATTCTCGTAACTACATA|GCACAAGTAGATGTAGTTAACTTTAATCTC	TACCTTCCCAGGTAACAAACCAACCAACTT|TCGATCTCTTGTAGATCTGTTCTCTAAACG
NC_045512.2_pilon	29026	43	Duplication	1	+	8444	310	CAAGGCCAAACTGTCACTAAGAAATCTGCT|GCTGAGGCTTCTAAGAAGCCTCGGCAAAAA	TACCTTCCCAGGTAACAAACCAACCAACTT|TCGATCTCTTGTAGATCTGTTCTCTAAACG
NC_045512.2_pilon	29727	12	Duplication	1	+	84	19	TTAGGGAGGACTTGAAAGAGCCACCACATT|TTCACCGAGGCCACGCGGAGTACGATCGAG	|ATACCTTCCCAGGTAACAAACCAACCAACT
NC_045512.2_pilon	26871	26976	Deletion	1	+	8791	4584	GTTCCATGTGGTCATTCAATCCAGAAACTA|ACATTCTTCTCAACGTGCCACTCCATGGCA	GCTGTGATCCTTCGTGGACATCTTCGTATT|GCTGGACACCATCTAGGACGCTGTGACATC
NC_045512.2_pilon	18386	18411	Deletion	1	+	8250	9191	TTTACAGCTAGGTTTTTCTACAGGTGTTAA|CCTAGTTGCTGTACCTACAGGTTATGTTGA	TGTTAACCTAGTTGCTGTACCTACAGGTTA|TGTTGATACACCTAATAATACAGATTTTTC
NC_045512.2_pilon	13669	10609	Duplication	1	+	6886	9413	ATTCTTACTTTGTAGTTAAGAGACACACTT|TCTCTAACTACCAACATGAAGAAACAATTT	AGACTTAGAAGGTAACTTTTATGGACCTTT|TGTTGACAGGCAAACAGCACAAGCAGCTGG
NC_045512.2_pilon	18903	8	Duplication	1	+	10799	14	TGTCTAGCTGTCCACGAGTGCTTTGTTAAG|CGTGTTGACTGGACTATTGAATATCCTATA	|GTTTATACCTTCCCAGGTAACAAACCAACC
NC_045512.2_pilon	73	10774	Deletion	1	+	1478	17996	CGATCTCTTGTAGATCTGTTCTCTAAACGA|ACTTTAAAATCTGTGTGGCTGTCACTCGGC	TAACCTTGTGGCTATGAAGTACAATTATGA|ACCTCTAACACAAGACCATGTTGACATACT
NC_045512.2_pilon	27695	27705	Deletion	1	+	7896	8215	GGAAGTTCAAGAACTTTACTCTCCAATTTT|TCTTATTGTTGCGGCAATAGTGTTTATAAC	AGAACTTTACTCTCCAATTTTTCTTATTGT|TGCGGCAATAGTGTTTATAACACTTTGCTT
NC_045512.2_pilon	29179	27807	Duplication	1	+	14023	7167	AGACAAGGAACTGATTACAAACATTGGCCG|CAAATTGCACAATTTGCCCCCAGCGCTTCA	GACTTCTATTTGTGCTTTTTAGCCTTTCTG|CTATTCCTTGTTTTAATTATGCTTATTATC
NC_045512.2_pilon	20338	29353	Deletion	1	+	5488	3620	ATGCCTTCGAACATATCGTTTATGGAGATT|TTAGTCATAGTCAGTTAGGTGGTTTACATC	CATTTTGCTGAATAAGCATATTGACGCATA|CAAAACATTCCCACCAACAGAGCCTAAAAA
NC_045512.2_pilon	29262	16474	Duplication	1	+	10942	2934	TGGCATGGAAGTCACACCTTCGGGAACGTG|GTTGACCTACACAGGTGCCATCAAATTGGA	TATTATTGTAAATCACATAAACCACCCATT|AGTTTTCCATTGTGTGCTAATGGACAAGTT
NC_045512.2_pilon	16507	27542	Deletion	1	+	3835	4810	TTCCATTGTGTGCTAATGGACAAGTTTTTG|GTTTATATAAAAATACATGTGTTGGTAGCG	ACGAGGGCAATTCACCATTTCATCCTCTAG|CTGATAACAAATTTGCACTGACTTGCTTTA
NC_045512.2_pilon	22086	22093	Deletion	1	+	7867	8511	TTGCACTTTTGAATATGTCTCTCAGCCTTT|TCTTATGGACCTTGAAGGAAAACAGGGTAA	TTTTGAATATGTCTCTCAGCCTTTTCTTAT|GGACCTTGAAGGAAAACAGGGTAATTTCAA
NC_045512.2_pilon	27754	1335	Duplication	1	+	7892	7810	CACTTTGCTTCACACTCAAAAGAAAGACAG|AATGATTGAACTTTCATTAATTGACTTCTA	AGAATTTGACTAAAGAAGGTGCCACTACTT|GTGGTTACTTACCCCAAAATGCTGTTGTTA
NC_045512.2_pilon	15395	15400	Deletion	1	+	13753	7841	TACAACGTGTTGTAGCTTGTCACACCGTTT|CTATAGATTAGCTAATGAGTGTGCTCAAGT	ACGTGTTGTAGCTTGTCACACCGTTTCTAT|AGATTAGCTAATGAGTGTGCTCAAGTATTG
NC_045512.2_pilon	3557	3563	Deletion	1	+	16874	16577	ATGATTACATAGCTACTAATGGACCACTTA|AAGTGGGTGGTAGTTGTGTTTTAAGCGGAC	TACATAGCTACTAATGGACCACTTAAAGTG|GGTGGTAGTTGTGTTTTAAGCGGACACAAT
NC_045512.2_pilon	29628	45	Duplication	1	+	5560	368	TAGTCTACTCTTGTGCAGAATGAATTCTCG|TAACTACATAGCACAAGTAGATGTAGTTAA	CCTTCCCAGGTAACAAACCAACCAACTTTC|GATCTCTTGTAGATCTGTTCTCTAAACGAA
NC_045512.2_pilon	20278	20426	Deletion	1	+	3760	9171	AAATTGATTTCTTAGAATTAGCTATGGATG|AATTCATTGAACGGTATAAATTAGAAGGCT	AGGAATCACCTTTTGAATTAGAAGATTTTA|TTCCTATGGACAGTACAGTTAAAAACTATT
NC_045512.2_pilon	20415	20424	Deletion	1	+	9217	9166	AAACGTTTTAAGGAATCACCTTTTGAATTA|GAAGATTTTATTCCTATGGACAGTACAGTT	TAAGGAATCACCTTTTGAATTAGAAGATTT|TATTCCTATGGACAGTACAGTTAAAAACTA
NC_045512.2_pilon	20414	20425	Deletion	1	+	9142	9163	TAAACGTTTTAAGGAATCACCTTTTGAATT|AGAAGATTTTATTCCTATGGACAGTACAGT	AAGGAATCACCTTTTGAATTAGAAGATTTT|ATTCCTATGGACAGTACAGTTAAAAACTAT
NC_045512.2_pilon	19050	19108	Deletion	1	+	12073	10880	GTTCTTCACGACATTGGTAACCCTAAAGCT|ATTAAGTGTGTACCTCAAGCTGATGTAGAA	GAATGGAAGTTCTATGATGCACAGCCTTGT|AGTGACAAAGCTTATAAAATAGAAGAATTA
NC_045512.2_pilon	9623	9696	Deletion	1	+	3658	4166	TGTACTTGACATTTTATCTTACTAATGATG|TTTCTTTTTTAGCACATATTCAGTGGATGG	CTTTAGTACCTTTCTGGATAACAATTGCTT|ATATCATTTGTATTTCCACAAAGCATTTCT
NC_045512.2_pilon	6631	29195	Deletion	1	+	1266	13412	TTATCTAGAGTATTAGGTTTGAAAACCCTT|GCTACTCATGGTTTAGCTGCTGTTAATAGT	TACAAACATTGGCCGCAAATTGCACAATTT|GCCCCCAGCGCTTCAGCGTTCTTCGGAATG
NC_045512.2_pilon	10524	10532	Deletion	1	+	5759	6428	TGTTGGTTTTAACATAGATTATGACTGTGT|CTCTTTTTGTTACATGCACCATATGGAATT	TTTAACATAGATTATGACTGTGTCTCTTTT|TGTTACATGCACCATATGGAATTACCAACT
NC_045512.2_pilon	10597	10614	Deletion	1	+	9842	10028	CATGCTGGCACAGACTTAGAAGGTAACTTT|TATGGACCTTTTGTTGACAGGCAAACAGCA	TAGAAGGTAACTTTTATGGACCTTTTGTTG|ACAGGCAAACAGCACAAGCAGCTGGTACGG
NC_045512.2_pilon	3022	3028	Deletion	1	+	10247	10423	GAGTCTGGTGAGTTTAAATTGGCTTCACAT|ATGTATTGTTCTTTTTACCCTCCAGATGAG	TGGTGAGTTTAAATTGGCTTCACATATGTA|TTGTTCTTTTTACCCTCCAGATGAGGATGA
NC_045512.2_pilon	29466	29473	Deletion	1	+	5582	5719	ACAGCAAACTGTGACTCTTCTTCCTGCTGC|AGATTTGGATGATTTCTCCAAACAATTGCA	AACTGTGACTCTTCTTCCTGCTGCAGATTT|GGATGATTTCTCCAAACAATTGCAACAATC
NC_045512.2_pilon	17466	19571	Deletion	1	+	10256	13835	GACCCTGCTCAATTACCTGCACCACGCACA|TTGCTAACTAAGGGCACACTAGAACCAGAA	TGATCTCAGCTGGCTTTAGCTTGTGGGTTT|ACAAACAATTTGATACTTATAACCTCTGGA
NC_045512.2_pilon	19552	19556	Deletion	1	+	12560	12672	TCGATGCTTATAACATGATGATCTCAGCTG|GCTTTAGCTTGTGGGTTTACAAACAATTTG	ATGCTTATAACATGATGATCTCAGCTGGCT|TTAGCTTGTGGGTTTACAAACAATTTGATA
NC_045512.2_pilon	3985	3990	Deletion	1	+	12342	12503	AAAATCAAAGCTTGTGTTGAAGAAGTTACA|ACAACTCTGGAAGAAACTAAGTTCCTCACA	TCAAAGCTTGTGTTGAAGAAGTTACAACAA|CTCTGGAAGAAACTAAGTTCCTCACAGAAA
NC_045512.2_pilon	29157	28255	Duplication	1	+	14177	3947	TTTTGGGGACCAGGAACTAATCAGACAAGG|AACTGATTACAAACATTGGCCGCAAATTGC	ATCATGACGTTCGTGTTGTTTTAGATTTCA|TCTAAACGAACAAACTAAAATGTCTGATAA
NC_045512.2_pilon	24861	24865	Deletion	1	+	4862	4799	TCGTGAAGGTGTCTTTGTTTCAAATGGCAC|ACACTGGTTTGTAACACAAAGGAATTTTTA	TGAAGGTGTCTTTGTTTCAAATGGCACACA|CTGGTTTGTAACACAAAGGAATTTTTATGA
NC_045512.2_pilon	8845	8849	Deletion	1	+	20001	19952	TGCCCATTGATTGCTGCAGTCATAACAAGA|GAAGTGGGTTTTGTCGTGCCTGGTTTGCCT	CCATTGATTGCTGCAGTCATAACAAGAGAA|GTGGGTTTTGTCGTGCCTGGTTTGCCTGGC
NC_045512.2_pilon	1821	1325	Duplication	1	+	10593	8282	TAAAGTTACAAAAGGAAAAGCTAAAAAAGG|TGCCTGGAATATTGGTGAACAGAAATCAAT	TGTGGCACTGAGAATTTGACTAAAGAAGGT|GCCACTACTTGTGGTTACTTACCCCAAAAT
NC_045512.2_pilon	16400	14854	Duplication	1	+	1320	11976	TAATCCGTATGTTTGCAATGCTCCAGGTTG|TGATGTCACAGATGTGACTCAACTTTACTT	ACAATGTGTGATATCAGACAACTACTATTT|GTAGTTGAAGTTGTTGATAAGTACTTTGAT
NC_045512.2_pilon	76	26245	Deletion	1	+	1054	9982	TCTCTTGTAGATCTGTTCTCTAAACGAACT|TTAAAATCTGTGTGGCTGTCACTCGGCTGC	TTGTAAGCACAAGCTGATGAGTACGAACTT|ATGTACTCATTCGTTTCGGAAGAGACAGGT
NC_045512.2_pilon	14576	14601	Deletion	1	+	1568	2012	GGAATTACTTGTGTATGCTGCTGACCCTGC|TATGCACGCTGCTTCTGGTAATCTATTACT	CCCTGCTATGCACGCTGCTTCTGGTAATCT|ATTACTAGATAAACGCACTACGTGCTTTTC
NC_045512.2_pilon	65	21553	Deletion	1	+	1188	15236	CCAACTTTCGATCTCTTGTAGATCTGTTCT|CTAAACGAACTTTAAAATCTGTGTGGCTGT	GTTATTTCTAGTGATGTTCTTGTTAACAAC|TAAACGAACAATGTTTGTTTTTCTTGTTTT
NC_045512.2_pilon	64	21552	Deletion	1	+	1184	15254	ACCAACTTTCGATCTCTTGTAGATCTGTTC|TCTAAACGAACTTTAAAATCTGTGTGGCTG	TGTTATTTCTAGTGATGTTCTTGTTAACAA|CTAAACGAACAATGTTTGTTTTTCTTGTTT
NC_045512.2_pilon	17374	17378	Deletion	1	+	15692	16021	TAGTTGTCTTTGATGAAATTTCAATGGCCA|CAAATTATGATTTGAGTGTTGTCAATGCCA	TTGTCTTTGATGAAATTTCAATGGCCACAA|ATTATGATTTGAGTGTTGTCAATGCCAGAT
NC_045512.2_pilon	17341	17345	Deletion	1	+	12608	12895	CTGTAAATGCATTGCCTGAGACGACAGCAG|ATATAGTTGTCTTTGATGAAATTTCAATGG	TAAATGCATTGCCTGAGACGACAGCAGATA|TAGTTGTCTTTGATGAAATTTCAATGGCCA
NC_045512.2_pilon	6978	6007	Duplication	1	+	3575	9590	TATTATAATTTGGTTTTTACTATTAAGTGT|TTGCCTAGGTTCTTTAATCTACTCAACCGC	TTCTTATTTCACAGAGCAACCAATTGATCT|TGTACCAAACCAACCATATCCAAACGCAAG
NC_045512.2_pilon	6630	27222	Deletion	1	+	1263	15213	ATTATCTAGAGTATTAGGTTTGAAAACCCT|TGCTACTCATGGTTTAGCTGCTGTTAATAG	GTGACAACAGATGTTTCATCTCGTTGACTT|TCAGGTTACTATAGCAGAGATATTACTAAT
NC_045512.2_pilon	27132	27136	Deletion	1	+	11329	11252	CTGCATACAGTCGCTACAGGATTGGCAACT|ATAAATTAAACACAGACCATTCCAGTAGCA	CATACAGTCGCTACAGGATTGGCAACTATA|AATTAAACACAGACCATTCCAGTAGCAGTG
NC_045512.2_pilon	72	21560	Deletion	1	+	1475	15147	TCGATCTCTTGTAGATCTGTTCTCTAAACG|AACTTTAAAATCTGTGTGGCTGTCACTCGG	CTAGTGATGTTCTTGTTAACAACTAAACGA|ACAATGTTTGTTTTTCTTGTTTTATTGCCA
NC_045512.2_pilon	75	21563	Deletion	1	+	1485	15010	ATCTCTTGTAGATCTGTTCTCTAAACGAAC|TTTAAAATCTGTGTGGCTGTCACTCGGCTG	GTGATGTTCTTGTTAACAACTAAACGAACA|ATGTTTGTTTTTCTTGTTTTATTGCCACTA
NC_045512.2_pilon	14747	14754	Deletion	1	+	6206	6954	GGGTTTCTTTAAGGAAGGAAGTTCTGTTGA|ATTAAAACACTTCTTCTTTGCTCAGGATGG	CTTTAAGGAAGGAAGTTCTGTTGAATTAAA|ACACTTCTTCTTTGCTCAGGATGGTAATGC
NC_045512.2_pilon	21220	21225	Deletion	1	+	3928	3873	CTGATCTTTATAAGCTCATGGGACACTTCG|CATGGTGGACAGCCTTTGTTACTAATGTGA	TCTTTATAAGCTCATGGGACACTTCGCATG|GTGGACAGCCTTTGTTACTAATGTGAATGC
NC_045512.2_pilon	1233	1237	Deletion	1	+	12356	12709	CCAAATGTGCCTTTCAACTCTCATGAAGTG|TGATCATTGTGGTGAAACTTCATGGCAGAC	AATGTGCCTTTCAACTCTCATGAAGTGTGA|TCATTGTGGTGAAACTTCATGGCAGACGGG
NC_045512.2_pilon	16757	16762	Deletion	1	+	2935	3028	TCTTTCATGGGAAGTTGGTAAACCTAGACC|ACCACTTAACCGAAATTATGTCTTTACTGG	TCATGGGAAGTTGGTAAACCTAGACCACCA|CTTAACCGAAATTATGTCTTTACTGGTTAT
NC_045512.2_pilon	11136	11147	Deletion	1	+	10393	11669	TGCTATGGGTATTATTGCTATGTCTGCTTT|TGCAATGATGTTTGTCAAACATAAGCATGC	ATTATTGCTATGTCTGCTTTTGCAATGATG|TTTGTCAAACATAAGCATGCATTTCTCTGT
NC_045512.2_pilon	515	523	Deletion	1	+	5069	4971	CGGATGCTCGAACTGCACCTCATGGTCATG|TTATGGTTGAGCTGGTAGCAGAACTCGAAG	TCGAACTGCACCTCATGGTCATGTTATGGT|TGAGCTGGTAGCAGAACTCGAAGGCATTCA
NC_045512.2_pilon	18934	18939	Deletion	1	+	12572	12657	GTGTTGACTGGACTATTGAATATCCTATAA|TTGGTGATGAACTGAAGATTAATGCGGCTT	TGACTGGACTATTGAATATCCTATAATTGG|TGATGAACTGAAGATTAATGCGGCTTGTAG
NC_045512.2_pilon	20493	20497	Deletion	1	+	12007	13094	GATGCGCAAACAGGTTCATCTAAGTGTGTG|TGTTCTGTTATTGATTTATTACTTGATGAT	GCGCAAACAGGTTCATCTAAGTGTGTGTGT|TCTGTTATTGATTTATTACTTGATGATTTT
NC_045512.2_pilon	27381	29480	Deletion	1	+	4296	5732	CAATTAGATGAAGAGCAACCAATGGAGATT|GATTAAACGAACATGAAAATTATTCTTTTC	ACTCTTCTTCCTGCTGCAGATTTGGATGAT|TTCTCCAAACAATTGCAACAATCCATGAGC
NC_045512.2_pilon	15254	12196	Duplication	1	+	11464	8762	TGGTGGTTGGCACAACATGTTAAAAACTGT|TTATAGTGATGTAGAAAACCCTCACCTTAT	TGTTGCTAATGGTGATTCTGAAGTTGTTCT|TAAAAAGTTGAAGAAGTCTTTGAATGTGGC
NC_045512.2_pilon	14192	14223	Deletion	1	+	11279	10423	AATGCCTATATTAACCTTGACCAGGGCTTT|AACTGCAGAGTCACATGTTGACACTGACTT	AACTGCAGAGTCACATGTTGACACTGACTT|AACAAAGCCTTACATTAAGTGGGATTTGTT
NC_045512.2_pilon	10492	10505	Deletion	1	+	14903	14826	AAGGGTTCATTCCTTAATGGTTCATGTGGT|AGTGTTGGTTTTAACATAGATTATGACTGT	CTTAATGGTTCATGTGGTAGTGTTGGTTTT|AACATAGATTATGACTGTGTCTCTTTTTGT
NC_045512.2_pilon	11705	10607	Duplication	1	+	2674	9281	TTAGACTGACTCTTGGTGTTTATGATTACT|TAGTTTCTACACAGGAGTTTAGATATATGA	ACAGACTTAGAAGGTAACTTTTATGGACCT|TTTGTTGACAGGCAAACAGCACAAGCAGCT
NC_045512.2_pilon	17353	17365	Deletion	1	+	13211	14009	TGCCTGAGACGACAGCAGATATAGTTGTCT|TTGATGAAATTTCAATGGCCACAAATTATG	ACAGCAGATATAGTTGTCTTTGATGAAATT|TCAATGGCCACAAATTATGATTTGAGTGTT
NC_045512.2_pilon	516	521	Deletion	1	+	5047	5040	GGATGCTCGAACTGCACCTCATGGTCATGT|TATGGTTGAGCTGGTAGCAGAACTCGAAGG	GCTCGAACTGCACCTCATGGTCATGTTATG|GTTGAGCTGGTAGCAGAACTCGAAGGCATT
NC_045512.2_pilon	14902	14907	Deletion	1	+	10011	10252	AGTACTTTGATTGTTACGATGGTGGCTGTA|TTAATGCTAACCAAGTCATCGTCAACAACC	CTTTGATTGTTACGATGGTGGCTGTATTAA|TGCTAACCAAGTCATCGTCAACAACCTAGA
NC_045512.2_pilon	65	28257	Deletion	1	+	1188	3879	CCAACTTTCGATCTCTTGTAGATCTGTTCT|CTAAACGAACTTTAAAATCTGTGTGGCTGT	CATGACGTTCGTGTTGTTTTAGATTTCATC|TAAACGAACAAACTAAAATGTCTGATAATG
NC_045512.2_pilon	24451	24461	Deletion	1	+	5356	5220	CAAAATGCACAAGCTTTAAACACGCTTGTT|AAACAACTTAGCTCCAATTTTGGTGCAATT	CAAGCTTTAAACACGCTTGTTAAACAACTT|AGCTCCAATTTTGGTGCAATTTCAAGTGTT
NC_045512.2_pilon	7256	7260	Deletion	1	+	11731	11683	TTGGCTTAGTTGCAGAGTGGTTTTTGGCAT|ATATTCTTTTCACTAGGTTTTTCTATGTAC	GCTTAGTTGCAGAGTGGTTTTTGGCATATA|TTCTTTTCACTAGGTTTTTCTATGTACTTG
NC_045512.2_pilon	29190	27794	Duplication	1	+	13929	7110	TGATTACAAACATTGGCCGCAAATTGCACA|ATTTGCCCCCAGCGCTTCAGCGTTCTTCGG	ACTTTCATTAATTGACTTCTATTTGTGCTT|TTTAGCCTTTCTGCTATTCCTTGTTTTAAT
NC_045512.2_pilon	27702	27707	Deletion	1	+	8195	8452	CAAGAACTTTACTCTCCAATTTTTCTTATT|GTTGCGGCAATAGTGTTTATAACACTTTGC	AACTTTACTCTCCAATTTTTCTTATTGTTG|CGGCAATAGTGTTTATAACACTTTGCTTCA
NC_045512.2_pilon	74	27394	Deletion	1	+	1478	2933	GATCTCTTGTAGATCTGTTCTCTAAACGAA|CTTTAAAATCTGTGTGGCTGTCACTCGGCT	GAGCAACCAATGGAGATTGATTAAACGAAC|ATGAAAATTATTCTTTTCTTGGCACTGATA
NC_045512.2_pilon	29581	29590	Deletion	1	+	5428	5904	AGGCAGATGGGCTATATAAACGTTTTCGCT|TTTCCGTTTACGATATATAGTCTACTCTTG	GGGCTATATAAACGTTTTCGCTTTTCCGTT|TACGATATATAGTCTACTCTTGTGCAGAAT
NC_045512.2_pilon	3545	3559	Deletion	1	+	17048	16536	AAGTTGAATCTGATGATTACATAGCTACTA|ATGGACCACTTAAAGTGGGTGGTAGTTGTG	TGATTACATAGCTACTAATGGACCACTTAA|AGTGGGTGGTAGTTGTGTTTTAAGCGGACA
NC_045512.2_pilon	20272	20336	Deletion	1	+	3675	5357	AAATGGAAATTGATTTCTTAGAATTAGCTA|TGGATGAATTCATTGAACGGTATAAATTAG	GCTATGCCTTCGAACATATCGTTTATGGAG|ATTTTAGTCATAGTCAGTTAGGTGGTTTAC
NC_045512.2_pilon	7022	7077	Deletion	1	+	4681	5117	TAATCTACTCAACCGCTGCTTTAGGTGTTT|TAATGTCTAATTTAGGCATGCCTTCTTACT	CTTACTGTACTGGTTACAGAGAAGGCTATT|TGAACTCTACTAATGTCACTATTGCAACCT
NC_045512.2_pilon	27487	7	Duplication	1	+	2951	14	AGTGTGTTAGAGGTACAACAGTACTTTTAA|AAGAACCTTGCTCTTCTGGAACATACGAGG	|GGTTTATACCTTCCCAGGTAACAAACCAAC
NC_045512.2_pilon	26518	27172	Deletion	1	+	1111	14207	ATTAGTTTTTCTGTTTGGAACTTTAATTTT|AGCCATGGCAGATTCCAACGGTACTATTAC	ACACAGACCATTCCAGTAGCAGTGACAATA|TTGCTTTGCTTGTACAGTAAGTGACAACAG
NC_045512.2_pilon	27682	27704	Deletion	1	+	7269	8225	TCATCAGACAAGAGGAAGTTCAAGAACTTT|ACTCTCCAATTTTTCTTATTGTTGCGGCAA	AAGAACTTTACTCTCCAATTTTTCTTATTG|TTGCGGCAATAGTGTTTATAACACTTTGCT
NC_045512.2_pilon	27759	1432	Duplication	1	+	6777	5250	TGCTTCACACTCAAAAGAAAGACAGAATGA|TTGAACTTTCATTAATTGACTTCTATTTGT	ACCTGAGCATAGTCTTGCCGAATACCATAA|TGAATCTGGCTTGAAAACCATTCTTCGTAA
NC_045512.2_pilon	4023	29494	Deletion	1	+	6707	5631	GGAAGAAACTAAGTTCCTCACAGAAAACTT|GTTACTTTATATTGACATTAATGGCAATCT	TGCAGATTTGGATGATTTCTCCAAACAATT|GCAACAATCCATGAGCAGTGCTGACTCAAC
NC_045512.2_pilon	29163	28273	Duplication	1	+	13945	3806	GGACCAGGAACTAATCAGACAAGGAACTGA|TTACAAACATTGGCCGCAAATTGCACAATT	TTTTAGATTTCATCTAAACGAACAAACTAA|AATGTCTGATAATGGACCCCAAAATCAGCG
NC_045512.2_pilon	6908	6914	Deletion	1	+	9963	10225	GTGTCGGTAAATTTTGTCTAGAGGCTTCAT|TTAATTATTTGAAGTCACCTAATTTTTCTA	GGTAAATTTTGTCTAGAGGCTTCATTTAAT|TATTTGAAGTCACCTAATTTTTCTAAACTG
NC_045512.2_pilon	26871	28731	Deletion	1	+	8791	4611	GTTCCATGTGGTCATTCAATCCAGAAACTA|ACATTCTTCTCAACGTGCCACTCCATGGCA	AAGATCACATTGGCACCCGCAATCCTGCTA|ACAATGCTGCAATCGTGCTACAACTTCCTC
NC_045512.2_pilon	17202	17266	Deletion	1	+	7315	11506	GCTGTTGATGCACTATGTGAGAAGGCATTA|AAATATTTGCCTATAGATAAATGTAGTAGA	ATACCTGCACGTGCTCGTGTAGAGTGTTTT|GATAAATTCAAAGTGAATTCAACATTAGAA
NC_045512.2_pilon	26950	26961	Deletion	1	+	6953	6903	TCTAGAAAGTGAACTCGTAATCGGAGCTGT|GATCCTTCGTGGACATCTTCGTATTGCTGG	GAACTCGTAATCGGAGCTGTGATCCTTCGT|GGACATCTTCGTATTGCTGGACACCATCTA
NC_045512.2_pilon	23547	23575	Deletion	1	+	4175	6330	GGCTGAACATGTCAACAACTCATATGAGTG|TGACATACCCATTGGTGCAGGTATATGTGC	GTGTGACATACCCATTGGTGCAGGTATATG|TGCTAGTTATCAGACTCAGACTAATTCTCC
NC_045512.2_pilon	6512	6048	Duplication	1	+	5312	10339	GAGACATTATACTTAAACCAGCAAATAATA|GTTTAAAAATTACAGAAGAGGTTGGCCACA	AACCATATCCAAACGCAAGCTTCGATAATT|TTAAGTTTGTATGTGATAATATCAAATTTG
NC_045512.2_pilon	23036	21604	Duplication	1	+	8611	15018	GTGTTGAAGGTTTTAATTGTTACTTTCCTT|TACAATCATATGGTTTCCAACCCACTAATG	TCTTGTTTTATTGCCACTAGTCTCTAGTCA|GTGTGTTAATCTTACAACCAGAACTCAATT
NC_045512.2_pilon	11695	11710	Deletion	1	+	2690	2564	AACCGCTACTTTAGACTGACTCTTGGTGTT|TATGATTACTTAGTTTCTACACAGGAGTTT	ACTGACTCTTGGTGTTTATGATTACTTAGT|TTCTACACAGGAGTTTAGATATATGAATTC
NC_045512.2_pilon	11486	11526	Deletion	1	+	17359	7390	TTTCCATGTGGGCTCTTATAATCTCTGTTA|CTTCTAACTACTCAGGTGTAGTTACAACTG	ACTCAGGTGTAGTTACAACTGTCATGTTTT|TGGCCAGAGGTATTGTTTTTATGTGTGTTG
NC_045512.2_pilon	14684	13080	Duplication	1	+	5169	12857	TGCTTTTCAAACTGTCAAACCCGGTAATTT|TAACAAAGACTTCTATGACTTTGCTGTGTC	CCAATTCAACTGTATTATCTTTCTGTGCTT|TTGCTGTAGATGCTGCTAAAGCTTACAAAG
NC_045512.2_pilon	12914	12928	Deletion	1	+	14118	14679	CAGAACTGGAACCACCTTGTAGGTTTGTTA|CAGACACACCTAAAGGTCCTAAAGTGAAGT	ACCTTGTAGGTTTGTTACAGACACACCTAA|AGGTCCTAAAGTGAAGTATTTATACTTTAT
NC_045512.2_pilon	17005	11183	Duplication	1	+	2210	12221	TTAGAATTACTGGCTTATACCCAACACTCA|ATATCTCAGATGAGTTTTCTAGCAATGTTG	AAACATAAGCATGCATTTCTCTGTTTGTTT|TTGTTACCTTCTCTTGCCACTGTAGCTTAT
NC_045512.2_pilon	11038	11046	Deletion	1	+	20924	21357	TGGTTGTTACTCACAATTTTGACTTCACTT|TTAGTTTTAGTCCAGAGTACTCAATGGTCT	TACTCACAATTTTGACTTCACTTTTAGTTT|TAGTCCAGAGTACTCAATGGTCTTTGTTCT
NC_045512.2_pilon	23596	23618	Deletion	1	+	7687	9430	GGTATATGTGCTAGTTATCAGACTCAGACT|AATTCTCCTCGGCGGGCACGTAGTGTAGCT	ACTCAGACTAATTCTCCTCGGCGGGCACGT|AGTGTAGCTAGTCAATCCATCATTGCCTAC
NC_045512.2_pilon	11487	11495	Deletion	1	+	17322	17029	TTCCATGTGGGCTCTTATAATCTCTGTTAC|TTCTAACTACTCAGGTGTAGTTACAACTGT	TGGGCTCTTATAATCTCTGTTACTTCTAAC|TACTCAGGTGTAGTTACAACTGTCATGTTT
NC_045512.2_pilon	11477	11487	Deletion	1	+	17272	17322	ATCAAGCCATTTCCATGTGGGCTCTTATAA|TCTCTGTTACTTCTAACTACTCAGGTGTAG	TTTCCATGTGGGCTCTTATAATCTCTGTTA|CTTCTAACTACTCAGGTGTAGTTACAACTG
NC_045512.2_pilon	10503	10517	Deletion	1	+	14834	5203	CCTTAATGGTTCATGTGGTAGTGTTGGTTT|TAACATAGATTATGACTGTGTCTCTTTTTG	TGTGGTAGTGTTGGTTTTAACATAGATTAT|GACTGTGTCTCTTTTTGTTACATGCACCAT
NC_045512.2_pilon	25520	22864	Duplication	1	+	4840	6672	AACGATACCGATACAAGCCTCACTCCCTTT|CGGATGGCTTATTGTTGGCGTTGCACTTCT	ATTACCAGATGATTTTACAGGCTGCGTTAT|AGCTTGGAATTCTAACAATCTTGATTCTAA
NC_045512.2_pilon	5964	5529	Duplication	1	+	7071	11036	AGAAATTGACCCTAAGTTGGACAATTATTA|TAAGAAAGACAATTCTTATTTCACAGAGCA	AAAGAGTCTTGAACGTGGTGTGTAAAACTT|GTGGACAACAGCAGACAACCCTTAAGGGTG
NC_045512.2_pilon	18378	18383	Deletion	1	+	8081	8107	AATTTACCTTTACAGCTAGGTTTTTCTACA|GGTGTTAACCTAGTTGCTGTACCTACAGGT	TACCTTTACAGCTAGGTTTTTCTACAGGTG|TTAACCTAGTTGCTGTACCTACAGGTTATG
NC_045512.2_pilon	4023	4035	Deletion	1	+	6707	7467	GGAAGAAACTAAGTTCCTCACAGAAAACTT|GTTACTTTATATTGACATTAATGGCAATCT	AGTTCCTCACAGAAAACTTGTTACTTTATA|TTGACATTAATGGCAATCTTCATCCAGATT
NC_045512.2_pilon	425	449	Deletion	1	+	5485	5621	AACATCTTAAAGATGGCACTTGTGGCTTAG|TAGAAGTTGAAAAAGGCGTTTTGCCTCAAC	GGCTTAGTAGAAGTTGAAAAAGGCGTTTTG|CCTCAACTTGAACAGCCCTATGTGTTCATC
NC_045512.2_pilon	14649	13500	Duplication	1	+	3453	5684	ACGTGCTTTTCAGTAGCTGCACTTACTAAC|AATGTTGCTTTTCAAACTGTCAAACCCGGT	GGTTTGCGGTGTAAGTGCAGCCCGTCTTAC|ACCGTGCGGCACAGGCACTAGTACTGATGT
NC_045512.2_pilon	15264	14905	Duplication	1	+	12034	10227	CACAACATGTTAAAAACTGTTTATAGTGAT|GTAGAAAACCCTCACCTTATGGGTTGGGAT	TACTTTGATTGTTACGATGGTGGCTGTATT|AATGCTAACCAAGTCATCGTCAACAACCTA
NC_045512.2_pilon	18258	18311	Deletion	1	+	3654	4393	TATCAAGTTAATGGTTACCCTAACATGTTT|ATCACCCGCGAAGAAGCTATAAGACATGTA	GACATGTACGTGCATGGATTGGCTTCGATG|TCGAGGGGTGTCATGCTACTAGAGAAGCTG
NC_045512.2_pilon	20408	20433	Deletion	1	+	8368	9666	ACTAGCTAAACGTTTTAAGGAATCACCTTT|TGAATTAGAAGATTTTATTCCTATGGACAG	ACCTTTTGAATTAGAAGATTTTATTCCTAT|GGACAGTACAGTTAAAAACTATTTCATAAC
NC_045512.2_pilon	25435	23524	Duplication	1	+	3900	7947	TGAGAATCTTCACAATTGGAACTGTAACTT|TGAAGCAAGGTGAAATCAAGGATGCTACTC	AACACGTGCAGGCTGTTTAATAGGGGCTGA|ACATGTCAACAACTCATATGAGTGTGACAT
NC_045512.2_pilon	1673	1694	Deletion	1	+	8857	9581	ACATCAATATTGTTGGTGACTTTAAACTTA|ATGAAGAGATCGCCATTATTTTGGCATCTT	TTTAAACTTAATGAAGAGATCGCCATTATT|TTGGCATCTTTTTCTGCTTCCACAAGTGCT
NC_045512.2_pilon	29344	29353	Deletion	1	+	3455	3620	GATCAAGTCATTTTGCTGAATAAGCATATT|GACGCATACAAAACATTCCCACCAACAGAG	CATTTTGCTGAATAAGCATATTGACGCATA|CAAAACATTCCCACCAACAGAGCCTAAAAA
NC_045512.2_pilon	3357	3368	Deletion	1	+	6283	6927	GACTATTGAAGTGAATAGTTTTAGTGGTTA|TTTAAAACTTACTGACAATGTATACATTAA	GTGAATAGTTTTAGTGGTTATTTAAAACTT|ACTGACAATGTATACATTAAAAATGCAGAC
NC_045512.2_pilon	18661	18670	Deletion	1	+	7655	7641	TTGTGAAAATAGGACCTGAGCGCACCTGTT|GTCTATGTGATAGACGTGCCACATGCTTTT	ATAGGACCTGAGCGCACCTGTTGTCTATGT|GATAGACGTGCCACATGCTTTTCCACTGCT
NC_045512.2_pilon	27380	42	Duplication	1	+	4308	296	TCAATTAGATGAAGAGCAACCAATGGAGAT|TGATTAAACGAACATGAAAATTATTCTTTT	ATACCTTCCCAGGTAACAAACCAACCAACT|TTCGATCTCTTGTAGATCTGTTCTCTAAAC
NC_045512.2_pilon	16594	16602	Deletion	1	+	5971	5485	CAACATGTGACTGGACAAATGCTGGTGATT|ACATTTTAGCTAACACCTGTACTGAAAGAC	TGACTGGACAAATGCTGGTGATTACATTTT|AGCTAACACCTGTACTGAAAGACTCAAGCT
NC_045512.2_pilon	27760	29252	Deletion	1	+	6786	11261	GCTTCACACTCAAAAGAAAGACAGAATGAT|TGAACTTTCATTAATTGACTTCTATTTGTG	ATGTCGCGCATTGGCATGGAAGTCACACCT|TCGGGAACGTGGTTGACCTACACAGGTGCC
NC_045512.2_pilon	5984	6566	Deletion	1	+	8112	480	ACAATTATTATAAGAAAGACAATTCTTATT|TCACAGAGCAACCAATTGATCTTGTACCAA	GGCCACACAGATCTAATGGCTGCTTATGTA|GACAATTCTAGTCTTACTATTAAGAAACCT
NC_045512.2_pilon	7625	13733	Deletion	1	+	8888	1031	TTTGCAAACTACACAATTGGAATTGTGTTA|ATTGTGATACATTCTGTGCTGGTAGTACAT	ATTTACTTAAGGATTGTCCAGCTGTTGCTA|AACATGACTTCTTTAAGTTTAGAATAGACG
NC_045512.2_pilon	18660	18668	Deletion	1	+	7622	7554	TTTGTGAAAATAGGACCTGAGCGCACCTGT|TGTCTATGTGATAGACGTGCCACATGCTTT	AAATAGGACCTGAGCGCACCTGTTGTCTAT|GTGATAGACGTGCCACATGCTTTTCCACTG
NC_045512.2_pilon	24702	24710	Deletion	1	+	3764	4042	AAAAAGAGTTGATTTTTGTGGAAAGGGCTA|TCATCTTATGTCCTTCCCTCAGTCAGCACC	GTTGATTTTTGTGGAAAGGGCTATCATCTT|ATGTCCTTCCCTCAGTCAGCACCTCATGGT
NC_045512.2_pilon	18038	12091	Duplication	1	+	14946	2996	AATTCCACGTAGGAATGTGGCAACTTTACA|AGCTGAAAATGTAACAGGACTCTTTAAAGA	AGAAATGCTGGACAACAGGGCAACCTTACA|AGCTATAGCCTCAGAGTTTAGTTCCCTTCC
NC_045512.2_pilon	16025	15137	Duplication	1	+	8401	9938	TACACTTATGATTGAACGGTTCGTGTCTTT|AGCTATAGATGCTTACCCACTTACTAAACA	CCGTAGCTGGTGTCTCTATCTGTAGTACTA|TGACCAATAGACAGTTTCATCAAAAATTAT
NC_045512.2_pilon	10316	10344	Deletion	1	+	13585	12248	TTGGACATTCTATGCAAAATTGTGTACTTA|AGCTTAAGGTTGATACAGCCAATCCTAAGA	TTAAGCTTAAGGTTGATACAGCCAATCCTA|AGACACCTAAGTATAAGTTTGTTCGCATTC
NC_045512.2_pilon	11486	11525	Deletion	1	+	17359	7365	TTTCCATGTGGGCTCTTATAATCTCTGTTA|CTTCTAACTACTCAGGTGTAGTTACAACTG	TACTCAGGTGTAGTTACAACTGTCATGTTT|TTGGCCAGAGGTATTGTTTTTATGTGTGTT
NC_045512.2_pilon	27581	11525	Duplication	1	+	6010	7365	ATTTGCACTGACTTGCTTTAGCACTCAATT|TGCTTTTGCTTGTCCTGACGGCGTAAAACA	TACTCAGGTGTAGTTACAACTGTCATGTTT|TTGGCCAGAGGTATTGTTTTTATGTGTGTT
NC_045512.2_pilon	25335	24130	Duplication	1	+	2122	3875	TTCTTGTGGATCCTGCTGCAAATTTGATGA|AGACGACTCTGAGCCAGTGCTCAAAGGAGT	TAGAGACCTCATTTGTGCACAAAAGTTTAA|CGGCCTTACTGTTTTGCCACCTTTGCTCAC
NC_045512.2_pilon	24992	24368	Duplication	1	+	3267	8037	ACAACACAGTTTATGATCCTTTGCAACCTG|AATTAGACTCATTCAAGGAGGAGTTAGATA	CAATTTAATAGTGCTATTGGCAAAATTCAA|GACTCACTTTCTTCCACAGCAAGTGCACTT
NC_045512.2_pilon	24461	24468	Deletion	1	+	5220	5231	AAGCTTTAAACACGCTTGTTAAACAACTTA|GCTCCAATTTTGGTGCAATTTCAAGTGTTT	TAAACACGCTTGTTAAACAACTTAGCTCCA|ATTTTGGTGCAATTTCAAGTGTTTTAAATG
NC_045512.2_pilon	17343	17207	Duplication	1	+	12816	7429	GTAAATGCATTGCCTGAGACGACAGCAGAT|ATAGTTGTCTTTGATGAAATTTCAATGGCC	TTGATGCACTATGTGAGAAGGCATTAAAAT|ATTTGCCTATAGATAAATGTAGTAGAATTA
NC_045512.2_pilon	18741	18745	Deletion	1	+	7089	6955	GCCTGTTGGCATCATTCTATTGGATTTGAT|TACGTCTATAATCCGTTTATGATTGATGTT	TGTTGGCATCATTCTATTGGATTTGATTAC|GTCTATAATCCGTTTATGATTGATGTTCAA
NC_045512.2_pilon	28497	28578	Deletion	1	+	2960	7111	ATTCCCTCGAGGACAAGGCGTTCCAATTAA|CACCAATAGCAGTCCAGATGACCAAATTGG	GACGAATTCGTGGTGGTGACGGTAAAATGA|AAGATCTCAGTCCAAGATGGTATTTCTACT
NC_045512.2_pilon	23549	23580	Deletion	1	+	4633	6803	CTGAACATGTCAACAACTCATATGAGTGTG|ACATACCCATTGGTGCAGGTATATGTGCTA	ACATACCCATTGGTGCAGGTATATGTGCTA|GTTATCAGACTCAGACTAATTCTCCTCGGC
NC_045512.2_pilon	23450	23457	Deletion	1	+	6493	6778	TCCCTGTTGCTATTCATGCAGATCAACTTA|CTCCTACTTGGCGTGTTTATTCTACAGGTT	TTGCTATTCATGCAGATCAACTTACTCCTA|CTTGGCGTGTTTATTCTACAGGTTCTAATG
NC_045512.2_pilon	9823	8567	Duplication	1	+	3808	7900	GAAGCTGCGCTGTGCACCTTTTTGTTAAAT|AAAGAAATGTATCTAAAGTTGCGTAGTGAT	ATAGCACTTAAGGGTGGTAAAATTGTTAAT|AATTGGTTGAAGCAGTTAATTAAAGTTACA
NC_045512.2_pilon	21565	21569	Deletion	1	+	15311	15193	ATGTTCTTGTTAACAACTAAACGAACAATG|TTTGTTTTTCTTGTTTTATTGCCACTAGTC	TTCTTGTTAACAACTAAACGAACAATGTTT|GTTTTTCTTGTTTTATTGCCACTAGTCTCT
NC_045512.2_pilon	6523	6024	Duplication	1	+	4817	10164	CTTAAACCAGCAAATAATAGTTTAAAAATT|ACAGAAGAGGTTGGCCACACAGATCTAATG	AACCAATTGATCTTGTACCAAACCAACCAT|ATCCAAACGCAAGCTTCGATAATTTTAAGT
NC_045512.2_pilon	17324	17360	Deletion	1	+	11955	13284	ACAGTATGTCTTTTGTACTGTAAATGCATT|GCCTGAGACGACAGCAGATATAGTTGTCTT	AGACGACAGCAGATATAGTTGTCTTTGATG|AAATTTCAATGGCCACAAATTATGATTTGA
NC_045512.2_pilon	16500	16504	Deletion	1	+	3601	3684	ATTAGTTTTCCATTGTGTGCTAATGGACAA|GTTTTTGGTTTATATAAAAATACATGTGTT	AGTTTTCCATTGTGTGCTAATGGACAAGTT|TTTGGTTTATATAAAAATACATGTGTTGGT
NC_045512.2_pilon	11076	11098	Deletion	1	+	20684	9135	AGTCCAGAGTACTCAATGGTCTTTGTTCTT|TTTTTTGTATGAAAATGCCTTTTTACCTTT	TTTGTTCTTTTTTTTGTATGAAAATGCCTT|TTTACCTTTTGCTATGGGTATTATTGCTAT
NC_045512.2_pilon	12804	12837	Deletion	1	+	9265	13093	TTACTACAACACAACAAAGGGAGGTAGGTT|TGTACTTGCACTGTTATCCGATTTACAGGA	TACTTGCACTGTTATCCGATTTACAGGATT|TGAAATGGGCTAGATTCCCTAAGAGTGATG
NC_045512.2_pilon	11283	11288	Deletion	1	+	12846	11569	TATGACATGGTTGGATATGGTTGATACTAG|TTTGTCTGGTTTTAAGCTAAAAGACTGTGT	ACATGGTTGGATATGGTTGATACTAGTTTG|TCTGGTTTTAAGCTAAAAGACTGTGTTATG
NC_045512.2_pilon	18027	18036	Deletion	1	+	14710	15030	ACAAGTCTTGAAATTCCACGTAGGAATGTG|GCAACTTTACAAGCTGAAAATGTAACAGGA	TGAAATTCCACGTAGGAATGTGGCAACTTT|ACAAGCTGAAAATGTAACAGGACTCTTTAA
NC_045512.2_pilon	5820	5826	Deletion	1	+	7290	7467	AGAAACTTTGTATTGCATAGACGGTGCTTT|ACTTACAAAGTCCTCAGAATACAAAGGTCC	CTTTGTATTGCATAGACGGTGCTTTACTTA|CAAAGTCCTCAGAATACAAAGGTCCTATTA
NC_045512.2_pilon	7338	5978	Duplication	1	+	15393	7727	ATTGTTTTTCAGCTATTTTGCAGTACATTT|TATTAGTAATTCTTGGCTTATGTGGTTAAT	AAGTTGGACAATTATTATAAGAAAGACAAT|TCTTATTTCACAGAGCAACCAATTGATCTT
NC_045512.2_pilon	12818	12827	Deletion	1	+	10609	12011	CAAAGGGAGGTAGGTTTGTACTTGCACTGT|TATCCGATTTACAGGATTTGAAATGGGCTA	GGTAGGTTTGTACTTGCACTGTTATCCGAT|TTACAGGATTTGAAATGGGCTAGATTCCCT
NC_045512.2_pilon	1969	1973	Deletion	1	+	3416	3397	GTGCGTGTTTTACAGAAGGCCGCTATAACA|ATACTAGATGGAATTTCACAGTATTCACTG	CGTGTTTTACAGAAGGCCGCTATAACAATA|CTAGATGGAATTTCACAGTATTCACTGAGA
NC_045512.2_pilon	13845	12613	Duplication	1	+	2134	17264	GACCTCGTCTATGCTTTAAGGCATTTTGAT|GAAGGTAATTGTGACACATTAAAAGAAATA	TAAAATTGTTCAACTTAGTGAAATTAGTAT|GGACAATTCACCTAATTTAGCATGGCCTCT
NC_045512.2_pilon	15916	15924	Deletion	1	+	12886	13882	ATACAATGCTAGTTAAACAGGGTGATGATT|ATGTGTACCTTCCTTACCCAGATCCATCAA	GCTAGTTAAACAGGGTGATGATTATGTGTA|CCTTCCTTACCCAGATCCATCAAGAATCCT
NC_045512.2_pilon	28929	28465	Duplication	1	+	3567	1929	AATGGCTGGCAATGGCGGTGATGCTGCTCT|TGCTTTGCTGCTGCTTGACAGATTGAACCA	CGCTCTCACTCAACATGGCAAGGAAGACCT|TAAATTCCCTCGAGGACAAGGCGTTCCAAT
NC_045512.2_pilon	5705	5714	Deletion	1	+	4364	4378	TTGTTATGATGTCAGCACCACCTGCTCAGT|ATGAACTTAAGCATGGTACATTTACTTGTG	ATGTCAGCACCACCTGCTCAGTATGAACTT|AAGCATGGTACATTTACTTGTGCTAGTGAG
NC_045512.2_pilon	8029	8072	Deletion	1	+	8072	9811	GATGTTGGTGATAGTGCGGAAGTTGCAGTT|AAAATGTTTGATGCTTACGTTAATACGTTT	GCTTACGTTAATACGTTTTCATCAACTTTT|AACGTACCAATGGAAAAACTCAAAACACTA
NC_045512.2_pilon	10162	6684	Duplication	1	+	6954	2502	CTTAACGGTCTTTGGCTTGATGACGTAGTT|TACTGTCCAAGACATGTGATCTGCACCTCT	TTAATAGTGTCCCTTGGGATACTATAGCTA|ATTATGCTAAGCCTTTTCTTAACAAAGTTG
NC_045512.2_pilon	10513	10530	Deletion	1	+	5161	6201	TCATGTGGTAGTGTTGGTTTTAACATAGAT|TATGACTGTGTCTCTTTTTGTTACATGCAC	GTTTTAACATAGATTATGACTGTGTCTCTT|TTTGTTACATGCACCATATGGAATTACCAA
NC_045512.2_pilon	14869	10518	Duplication	1	+	12641	5433	GACAACTACTATTTGTAGTTGAAGTTGTTG|ATAAGTACTTTGATTGTTACGATGGTGGCT	GTGGTAGTGTTGGTTTTAACATAGATTATG|ACTGTGTCTCTTTTTGTTACATGCACCATA
NC_045512.2_pilon	10662	10670	Deletion	1	+	11853	12800	AGCTGGTACGGACACAACTATTACAGTTAA|TGTTTTAGCTTGGTTGTACGCTGCTGTTAT	ACGGACACAACTATTACAGTTAATGTTTTA|GCTTGGTTGTACGCTGCTGTTATAAATGGA
NC_045512.2_pilon	4493	4626	Deletion	1	+	6567	7898	CAACTATACAGCGTAAATATAAGGGTATTA|AAATACAAGAGGGTGTGGTTGATTATGGTG	CTCTTGTTACAATGCCACTTGGCTATGTAA|CACATGGCTTAAATTTGGAAGAAGCTGCTC
NC_045512.2_pilon	27571	27587	Deletion	1	+	5636	6006	CTGATAACAAATTTGCACTGACTTGCTTTA|GCACTCAATTTGCTTTTGCTTGTCCTGACG	CACTGACTTGCTTTAGCACTCAATTTGCTT|TTGCTTGTCCTGACGGCGTAAAACACGTCT
NC_045512.2_pilon	6963	27730	Deletion	1	+	9191	7722	TTCTAAACTGATAAATATTATAATTTGGTT|TTTACTATTAAGTGTTTGCCTAGGTTCTTT	ATTGTTGCGGCAATAGTGTTTATAACACTT|TGCTTCACACTCAAAAGAAAGACAGAATGA
NC_045512.2_pilon	29472	27387	Duplication	1	+	5713	2754	AACTGTGACTCTTCTTCCTGCTGCAGATTT|GGATGATTTCTCCAAACAATTGCAACAATC	AGATGAAGAGCAACCAATGGAGATTGATTA|AACGAACATGAAAATTATTCTTTTCTTGGC
NC_045512.2_pilon	4528	4533	Deletion	1	+	4826	5257	CAAGAGGGTGTGGTTGATTATGGTGCTAGA|TTTTACTTTTACACCAGTAAAACAACTGTA	AGGGTGTGGTTGATTATGGTGCTAGATTTT|ACTTTTACACCAGTAAAACAACTGTAGCGT
NC_045512.2_pilon	27721	27725	Deletion	1	+	8284	8013	TTTTTCTTATTGTTGCGGCAATAGTGTTTA|TAACACTTTGCTTCACACTCAAAAGAAAGA	TTCTTATTGTTGCGGCAATAGTGTTTATAA|CACTTTGCTTCACACTCAAAAGAAAGACAG
NC_045512.2_pilon	429	460	Deletion	1	+	5580	5740	TCTTAAAGATGGCACTTGTGGCTTAGTAGA|AGTTGAAAAAGGCGTTTTGCCTCAACTTGA	AGTTGAAAAAGGCGTTTTGCCTCAACTTGA|ACAGCCCTATGTGTTCATCAAACGTTCGGA
NC_045512.2_pilon	20991	21957	Deletion	1	+	5894	9521	GACTTTGTCTCTGATGCAGATTCAACTTTG|ATTGGTGATTGTGCAACTGTACATACAGCT	ACGCTACTAATGTTGTTATTAAAGTCTGTG|AATTTCAATTTTGTAATGATCCATTTTTGG
NC_045512.2_pilon	15374	15429	Deletion	1	+	13730	8730	ACTTGTTCTTGCTCGCAAACATACAACGTG|TTGTAGCTTGTCACACCGTTTCTATAGATT	TAGATTAGCTAATGAGTGTGCTCAAGTATT|GAGTGAAATGGTCATGTGTGGCGGTTCACT
NC_045512.2_pilon	17004	15325	Duplication	1	+	2196	15441	GTTAGAATTACTGGCTTATACCCAACACTC|AATATCTCAGATGAGTTTTCTAGCAATGTT	TATCCTAAATGTGATAGAGCCATGCCTAAC|ATGCTTAGAATTATGGCCTCACTTGTTCTT
NC_045512.2_pilon	3541	3545	Deletion	1	+	16868	17048	ATGCAAGTTGAATCTGATGATTACATAGCT|ACTAATGGACCACTTAAAGTGGGTGGTAGT	CAAGTTGAATCTGATGATTACATAGCTACT|AATGGACCACTTAAAGTGGGTGGTAGTTGT
NC_045512.2_pilon	27700	27759	Deletion	1	+	8056	6777	TTCAAGAACTTTACTCTCCAATTTTTCTTA|TTGTTGCGGCAATAGTGTTTATAACACTTT	TTGCTTCACACTCAAAAGAAAGACAGAATG|ATTGAACTTTCATTAATTGACTTCTATTTG
NC_045512.2_pilon	25422	25432	Deletion	1	+	3831	3958	ATGGATTTGTTTATGAGAATCTTCACAATT|GGAACTGTAACTTTGAAGCAAGGTGAAATC	TTTATGAGAATCTTCACAATTGGAACTGTA|ACTTTGAAGCAAGGTGAAATCAAGGATGCT
NC_045512.2_pilon	3031	3035	Deletion	1	+	10551	10786	GAGTTTAAATTGGCTTCACATATGTATTGT|TCTTTTTACCCTCCAGATGAGGATGAAGAA	TTTAAATTGGCTTCACATATGTATTGTTCT|TTTTACCCTCCAGATGAGGATGAAGAAGAA
NC_045512.2_pilon	7750	7754	Deletion	1	+	6803	7074	CAGTCTTCTTACATCGTTGATAGTGTTACA|GTGAAGAATGGTTCCATCCATCTTTACTTT	TCTTCTTACATCGTTGATAGTGTTACAGTG|AAGAATGGTTCCATCCATCTTTACTTTGAT
NC_045512.2_pilon	15778	15782	Deletion	1	+	7648	7829	ATGCATCTCAAGGTCTAGTGGCTAGCATAA|AGAACTTTAAGTCAGTTCTTTATTATCAAA	CATCTCAAGGTCTAGTGGCTAGCATAAAGA|ACTTTAAGTCAGTTCTTTATTATCAAAACA
NC_045512.2_pilon	23988	23992	Deletion	1	+	1431	1431	TTTTAATTTTTCACAAATATTACCAGATCC|ATCAAAACCAAGCAAGAGGTCATTTATTGA	TAATTTTTCACAAATATTACCAGATCCATC|AAAACCAAGCAAGAGGTCATTTATTGAAGA
NC_045512.2_pilon	27361	27365	Deletion	1	+	4388	4318	TAACTGAGAATAAATATTCTCAATTAGATG|AAGAGCAACCAATGGAGATTGATTAAACGA	CTGAGAATAAATATTCTCAATTAGATGAAG|AGCAACCAATGGAGATTGATTAAACGAACA
NC_045512.2_pilon	27133	27143	Deletion	1	+	11295	11825	TGCATACAGTCGCTACAGGATTGGCAACTA|TAAATTAAACACAGACCATTCCAGTAGCAG	TCGCTACAGGATTGGCAACTATAAATTAAA|CACAGACCATTCCAGTAGCAGTGACAATAT
NC_045512.2_pilon	10362	10366	Deletion	1	+	13029	11391	AGCCAATCCTAAGACACCTAAGTATAAGTT|TGTTCGCATTCAACCAGGACAGACTTTTTC	CAATCCTAAGACACCTAAGTATAAGTTTGT|TCGCATTCAACCAGGACAGACTTTTTCAGT
NC_045512.2_pilon	19517	19523	Deletion	1	+	9075	9128	CTGTAGACATCATGCTAATGAGTACAGATT|GTATCTCGATGCTTATAACATGATGATCTC	GACATCATGCTAATGAGTACAGATTGTATC|TCGATGCTTATAACATGATGATCTCAGCTG
NC_045512.2_pilon	12009	12016	Deletion	1	+	5088	5138	TGAAGCCTTTGAAAAAATGGTTTCACTACT|TTCTGTTTTGCTTTCCATGCAGGGTGCTGT	CTTTGAAAAAATGGTTTCACTACTTTCTGT|TTTGCTTTCCATGCAGGGTGCTGTAGACAT
NC_045512.2_pilon	14111	14115	Deletion	1	+	9958	10348	TAACTGGTATGATTTCGGTGATTTCATACA|AACCACGCCAGGTAGTGGAGTTCCTGTTGT	CTGGTATGATTTCGGTGATTTCATACAAAC|CACGCCAGGTAGTGGAGTTCCTGTTGTAGA
NC_045512.2_pilon	11483	11512	Deletion	1	+	17286	6810	CCATTTCCATGTGGGCTCTTATAATCTCTG|TTACTTCTAACTACTCAGGTGTAGTTACAA	TGTTACTTCTAACTACTCAGGTGTAGTTAC|AACTGTCATGTTTTTGGCCAGAGGTATTGT
NC_045512.2_pilon	6699	6703	Deletion	1	+	2840	3104	GGATACTATAGCTAATTATGCTAAGCCTTT|TCTTAACAAAGTTGTTAGTACAACTACTAA	TACTATAGCTAATTATGCTAAGCCTTTTCT|TAACAAAGTTGTTAGTACAACTACTAACAT
NC_045512.2_pilon	27679	24348	Duplication	1	+	7242	7645	TGTTCATCAGACAAGAGGAAGTTCAAGAAC|TTTACTCTCCAATTTTTCTTATTGTTGCGG	ACCAAAAATTGATTGCCAACCAATTTAATA|GTGCTATTGGCAAAATTCAAGACTCACTTT
NC_045512.2_pilon	12010	12014	Deletion	1	+	5084	5093	GAAGCCTTTGAAAAAATGGTTTCACTACTT|TCTGTTTTGCTTTCCATGCAGGGTGCTGTA	GCCTTTGAAAAAATGGTTTCACTACTTTCT|GTTTTGCTTTCCATGCAGGGTGCTGTAGAC
NC_045512.2_pilon	23196	23596	Deletion	1	+	1066	7687	AAACAAATGTGTCAATTTCAACTTCAATGG|TTTAACAGGCACAGGTGTTCTTACTGAGTC	AGGTATATGTGCTAGTTATCAGACTCAGAC|TAATTCTCCTCGGCGGGCACGTAGTGTAGC
NC_045512.2_pilon	683	694	Deletion	1	+	6892	7330	GAGCTGGTGGCCATAGTTACGGCGCCGATC|TAAAGTCATTTGACTTAGGCGACGAGCTTG	CCATAGTTACGGCGCCGATCTAAAGTCATT|TGACTTAGGCGACGAGCTTGGCACTGATCC
NC_045512.2_pilon	17199	17208	Deletion	1	+	7027	7439	GCCGCTGTTGATGCACTATGTGAGAAGGCA|TTAAAATATTTGCCTATAGATAAATGTAGT	TGATGCACTATGTGAGAAGGCATTAAAATA|TTTGCCTATAGATAAATGTAGTAGAATTAT
NC_045512.2_pilon	20176	19738	Duplication	1	+	1400	14677	TCAATTATTATAAGAAAGTTGATGGTGTTG|TCCAACAATTACCTGAAACTTACTTTACTC	ACTGTTTACACAAAAGTTGATGGTGTTGAT|GTAGAATTGTTTGAAAATAAAACAACATTA
NC_045512.2_pilon	3699	3703	Deletion	1	+	11933	11880	TGAAAATTTTAATCAGCACGAAGTTCTACT|TGCACCATTATTATCAGCTGGTATTTTTGG	AAATTTTAATCAGCACGAAGTTCTACTTGC|ACCATTATTATCAGCTGGTATTTTTGGTGC
NC_045512.2_pilon	1377	1381	Deletion	1	+	7340	7324	CCAAAATGCTGTTGTTAAAATTTATTGTCC|AGCATGTCACAATTCAGAAGTAGGACCTGA	AAATGCTGTTGTTAAAATTTATTGTCCAGC|ATGTCACAATTCAGAAGTAGGACCTGAGCA
NC_045512.2_pilon	26155	26162	Deletion	1	+	10717	10716	AAATTCACACAATCGACGGTTCATCCGGAG|TTGTTAATCCAGTAATGGAACCAATTTATG	ACACAATCGACGGTTCATCCGGAGTTGTTA|ATCCAGTAATGGAACCAATTTATGATGAAC
NC_045512.2_pilon	14675	14679	Deletion	1	+	4613	4849	TAACAATGTTGCTTTTCAAACTGTCAAACC|CGGTAATTTTAACAAAGACTTCTATGACTT	CAATGTTGCTTTTCAAACTGTCAAACCCGG|TAATTTTAACAAAGACTTCTATGACTTTGC
NC_045512.2_pilon	23521	23574	Deletion	1	+	7942	6324	CAAACACGTGCAGGCTGTTTAATAGGGGCT|GAACATGTCAACAACTCATATGAGTGTGAC	AGTGTGACATACCCATTGGTGCAGGTATAT|GTGCTAGTTATCAGACTCAGACTAATTCTC
NC_045512.2_pilon	21546	21552	Deletion	1	+	16888	15254	AGAGTTGTTATTTCTAGTGATGTTCTTGTT|AACAACTAAACGAACAATGTTTGTTTTTCT	TGTTATTTCTAGTGATGTTCTTGTTAACAA|CTAAACGAACAATGTTTGTTTTTCTTGTTT
NC_045512.2_pilon	6152	6156	Deletion	1	+	6724	7368	GAGAGCTTAAAGTTACATTTTTCCCTGACT|TAAATGGTGATGTGGTGGCTATTGATTATA	AGCTTAAAGTTACATTTTTCCCTGACTTAA|ATGGTGATGTGGTGGCTATTGATTATAAAC
NC_045512.2_pilon	21992	21997	Deletion	1	+	9898	9753	AATTTTGTAATGATCCATTTTTGGGTGTTT|ATTACCACAAAAACAACAAAAGTTGGATGG	TTGTAATGATCCATTTTTGGGTGTTTATTA|CCACAAAAACAACAAAAGTTGGATGGAAAG
NC_045512.2_pilon	22927	22941	Deletion	1	+	9909	9553	GGTGGTAATTATAATTACCTGTATAGATTG|TTTAGGAAGTCTAATCTCAAACCTTTTGAG	ATTACCTGTATAGATTGTTTAGGAAGTCTA|ATCTCAAACCTTTTGAGAGAGATATTTCAA
NC_045512.2_pilon	27290	27296	Deletion	1	+	15686	15076	GACTTTTAAAGTTTCCATTTGGAATCTTGA|TTACATCATAAACCTCATAATTAAAAATTT	TTAAAGTTTCCATTTGGAATCTTGATTACA|TCATAAACCTCATAATTAAAAATTTATCTA
NC_045512.2_pilon	27309	27314	Deletion	1	+	14457	14357	TGGAATCTTGATTACATCATAAACCTCATA|ATTAAAAATTTATCTAAGTCACTAACTGAG	ATCTTGATTACATCATAAACCTCATAATTA|AAAATTTATCTAAGTCACTAACTGAGAATA
NC_045512.2_pilon	25188	25192	Deletion	1	+	410	429	TCTCCAAGAACTTGGAAAGTATGAGCAGTA|TATAAAATGGCCATGGTACATTTGGCTAGG	CCAAGAACTTGGAAAGTATGAGCAGTATAT|AAAATGGCCATGGTACATTTGGCTAGGTTT
NC_045512.2_pilon	29199	29203	Deletion	1	+	12063	12202	ACATTGGCCGCAAATTGCACAATTTGCCCC|CAGCGCTTCAGCGTTCTTCGGAATGTCGCG	TTGGCCGCAAATTGCACAATTTGCCCCCAG|CGCTTCAGCGTTCTTCGGAATGTCGCGCAT
NC_045512.2_pilon	29193	29212	Deletion	1	+	13665	11882	TTACAAACATTGGCCGCAAATTGCACAATT|TGCCCCCAGCGCTTCAGCGTTCTTCGGAAT	AATTGCACAATTTGCCCCCAGCGCTTCAGC|GTTCTTCGGAATGTCGCGCATTGGCATGGA
NC_045512.2_pilon	75	21568	Deletion	1	+	1485	15248	ATCTCTTGTAGATCTGTTCTCTAAACGAAC|TTTAAAATCTGTGTGGCTGTCACTCGGCTG	GTTCTTGTTAACAACTAAACGAACAATGTT|TGTTTTTCTTGTTTTATTGCCACTAGTCTC
NC_045512.2_pilon	21528	21532	Deletion	1	+	15139	15155	ATAATTAGAGAAAACAACAGAGTTGTTATT|TCTAGTGATGTTCTTGTTAACAACTAAACG	ATTAGAGAAAACAACAGAGTTGTTATTTCT|AGTGATGTTCTTGTTAACAACTAAACGAAC
NC_045512.2_pilon	25570	41	Duplication	1	+	4691	294	TTGCACTTCTTGCTGTTTTTCAGAGCGCTT|CCAAAATCATAACCCTCAAAAAGAGATGGC	TATACCTTCCCAGGTAACAAACCAACCAAC|TTTCGATCTCTTGTAGATCTGTTCTCTAAA
NC_045512.2_pilon	11632	11636	Deletion	1	+	11255	2397	ATGCTAGTTTATTGTTTCTTAGGCTATTTT|TGTACTTGTTACTTTGGCCTCTTTTGTTTA	CTAGTTTATTGTTTCTTAGGCTATTTTTGT|ACTTGTTACTTTGGCCTCTTTTGTTTACTC
NC_045512.2_pilon	11635	11644	Deletion	1	+	2383	2502	CTAGTTTATTGTTTCTTAGGCTATTTTTGT|ACTTGTTACTTTGGCCTCTTTTGTTTACTC	TTGTTTCTTAGGCTATTTTTGTACTTGTTA|CTTTGGCCTCTTTTGTTTACTCAACCGCTA
NC_045512.2_pilon	11106	11125	Deletion	1	+	9023	9998	TTTTTTGTATGAAAATGCCTTTTTACCTTT|TGCTATGGGTATTATTGCTATGTCTGCTTT	CTTTTTACCTTTTGCTATGGGTATTATTGC|TATGTCTGCTTTTGCAATGATGTTTGTCAA
NC_045512.2_pilon	2471	2475	Deletion	1	+	3699	3806	AAACTGGCCTACTCATGCCTCTAAAAGCCC|CAAAAGAAATTATCTTCTTAGAGGGAGAAA	CTGGCCTACTCATGCCTCTAAAAGCCCCAA|AAGAAATTATCTTCTTAGAGGGAGAAACAC
NC_045512.2_pilon	14850	14859	Deletion	1	+	11807	12301	CCAACAATGTGTGATATCAGACAACTACTA|TTTGTAGTTGAAGTTGTTGATAAGTACTTT	GTGTGATATCAGACAACTACTATTTGTAGT|TGAAGTTGTTGATAAGTACTTTGATTGTTA
NC_045512.2_pilon	21285	21289	Deletion	1	+	4064	4078	TCATCATCTGAAGCATTTTTAATTGGATGT|AATTATCTTGGCAAACCACGCGAACAAATA	TCATCTGAAGCATTTTTAATTGGATGTAAT|TATCTTGGCAAACCACGCGAACAAATAGAT
NC_045512.2_pilon	17829	17833	Deletion	1	+	4741	4952	GCCTCAAAGATTTTGGGACTACCAACTCAA|ACTGTTGATTCATCACAGGGCTCAGAATAT	TCAAAGATTTTGGGACTACCAACTCAAACT|GTTGATTCATCACAGGGCTCAGAATATGAC
NC_045512.2_pilon	29639	5980	Duplication	1	+	5336	7794	TGTGCAGAATGAATTCTCGTAACTACATAG|CACAAGTAGATGTAGTTAACTTTAATCTCA	GTTGGACAATTATTATAAGAAAGACAATTC|TTATTTCACAGAGCAACCAATTGATCTTGT
NC_045512.2_pilon	22143	22147	Deletion	1	+	10888	10904	TAATTTCAAAAATCTTAGGGAATTTGTGTT|TAAGAATATTGATGGTTATTTTAAAATATA	TTTCAAAAATCTTAGGGAATTTGTGTTTAA|GAATATTGATGGTTATTTTAAAATATATTC
NC_045512.2_pilon	21608	21613	Deletion	1	+	14757	9203	TTTTATTGCCACTAGTCTCTAGTCAGTGTG|TTAATCTTACAACCAGAACTCAATTACCCC	ATTGCCACTAGTCTCTAGTCAGTGTGTTAA|TCTTACAACCAGAACTCAATTACCCCCTGC
NC_045512.2_pilon	12661	12665	Deletion	1	+	18232	18316	GCATGGCCTCTTATTGTAACAGCTTTAAGG|GCCAATTCTGCTGTCAAATTACAGAATAAT	TGGCCTCTTATTGTAACAGCTTTAAGGGCC|AATTCTGCTGTCAAATTACAGAATAATGAG
NC_045512.2_pilon	685	697	Deletion	1	+	7070	7399	GCTGGTGGCCATAGTTACGGCGCCGATCTA|AAGTCATTTGACTTAGGCGACGAGCTTGGC	TAGTTACGGCGCCGATCTAAAGTCATTTGA|CTTAGGCGACGAGCTTGGCACTGATCCTTA
NC_045512.2_pilon	20484	20489	Deletion	1	+	11195	11166	TTCATAACAGATGCGCAAACAGGTTCATCT|AAGTGTGTGTGTTCTGTTATTGATTTATTA	TAACAGATGCGCAAACAGGTTCATCTAAGT|GTGTGTGTTCTGTTATTGATTTATTACTTG
NC_045512.2_pilon	11285	11289	Deletion	1	+	13014	11622	TGACATGGTTGGATATGGTTGATACTAGTT|TGTCTGGTTTTAAGCTAAAAGACTGTGTTA	CATGGTTGGATATGGTTGATACTAGTTTGT|CTGGTTTTAAGCTAAAAGACTGTGTTATGT
NC_045512.2_pilon	10327	12287	Deletion	1	+	13707	10688	ATGCAAAATTGTGTACTTAAGCTTAAGGTT|GATACAGCCAATCCTAAGACACCTAAGTAT	CAACGTAAGTTGGAAAAGATGGCTGATCAA|GCTATGACCCAAATGTATAAACAGGCTAGA
NC_045512.2_pilon	7624	7631	Deletion	1	+	8921	8948	TTTTGCAAACTACACAATTGGAATTGTGTT|AATTGTGATACATTCTGTGCTGGTAGTACA	AAACTACACAATTGGAATTGTGTTAATTGT|GATACATTCTGTGCTGGTAGTACATTTATT
NC_045512.2_pilon	10343	10347	Deletion	1	+	12052	12111	TTAAGCTTAAGGTTGATACAGCCAATCCTA|AGACACCTAAGTATAAGTTTGTTCGCATTC	AGCTTAAGGTTGATACAGCCAATCCTAAGA|CACCTAAGTATAAGTTTGTTCGCATTCAAC
NC_045512.2_pilon	10497	10503	Deletion	1	+	15137	14834	TTCATTCCTTAATGGTTCATGTGGTAGTGT|TGGTTTTAACATAGATTATGACTGTGTCTC	TCCTTAATGGTTCATGTGGTAGTGTTGGTT|TTAACATAGATTATGACTGTGTCTCTTTTT
NC_045512.2_pilon	8592	8596	Deletion	1	+	10404	10457	TAATAATTGGTTGAAGCAGTTAATTAAAGT|TACACTTGTGTTCCTTTTTGTTGCTGCTAT	TAATTGGTTGAAGCAGTTAATTAAAGTTAC|ACTTGTGTTCCTTTTTGTTGCTGCTATTTT
NC_045512.2_pilon	517	523	Deletion	1	+	5022	4971	GATGCTCGAACTGCACCTCATGGTCATGTT|ATGGTTGAGCTGGTAGCAGAACTCGAAGGC	TCGAACTGCACCTCATGGTCATGTTATGGT|TGAGCTGGTAGCAGAACTCGAAGGCATTCA
NC_045512.2_pilon	28619	28623	Deletion	1	+	8284	8159	CAAGATGGTATTTCTACTACCTAGGAACTG|GGCCAGAAGCTGGACTTCCCTATGGTGCTA	GATGGTATTTCTACTACCTAGGAACTGGGC|CAGAAGCTGGACTTCCCTATGGTGCTAACA
NC_045512.2_pilon	75	28268	Deletion	1	+	1485	3819	ATCTCTTGTAGATCTGTTCTCTAAACGAAC|TTTAAAATCTGTGTGGCTGTCACTCGGCTG	TGTTGTTTTAGATTTCATCTAAACGAACAA|ACTAAAATGTCTGATAATGGACCCCAAAAT
NC_045512.2_pilon	1949	1953	Deletion	1	+	3423	3336	TTGAAACTGCTCAAAATTCTGTGCGTGTTT|TACAGAAGGCCGCTATAACAATACTAGATG	AAACTGCTCAAAATTCTGTGCGTGTTTTAC|AGAAGGCCGCTATAACAATACTAGATGGAA
NC_045512.2_pilon	7289	7328	Deletion	1	+	15258	15211	TTCTTTTCACTAGGTTTTTCTATGTACTTG|GATTGGCTGCAATCATGCAATTGTTTTTCA	GCAATCATGCAATTGTTTTTCAGCTATTTT|GCAGTACATTTTATTAGTAATTCTTGGCTT
NC_045512.2_pilon	9249	9253	Deletion	1	+	5591	5759	GCACGGCACTTGTGAAAGATCAGAAGCTGG|TGTTTGTGTATCTACTAGTGGTAGATGGGT	CGGCACTTGTGAAAGATCAGAAGCTGGTGT|TTGTGTATCTACTAGTGGTAGATGGGTACT
NC_045512.2_pilon	20866	20870	Deletion	1	+	7693	7898	CTGTACCCTATAATATGAGAGTTATACATT|TTGGTGCTGGTTCTGATAAAGGAGTTGCAC	TACCCTATAATATGAGAGTTATACATTTTG|GTGCTGGTTCTGATAAAGGAGTTGCACCAG
NC_045512.2_pilon	7973	7977	Deletion	1	+	8763	8830	ACTACAGTCAGCTTATGTGTCAACCTATAC|TGTTACTAGATCAGGCATTAGTGTCTGATG	ACAGTCAGCTTATGTGTCAACCTATACTGT|TACTAGATCAGGCATTAGTGTCTGATGTTG
NC_045512.2_pilon	10608	10612	Deletion	1	+	9176	9823	AGACTTAGAAGGTAACTTTTATGGACCTTT|TGTTGACAGGCAAACAGCACAAGCAGCTGG	CTTAGAAGGTAACTTTTATGGACCTTTTGT|TGACAGGCAAACAGCACAAGCAGCTGGTAC
NC_045512.2_pilon	10722	10726	Deletion	1	+	17470	17642	AAATGGAGACAGGTGGTTTCTCAATCGATT|TACCACAACTCTTAATGACTTTAACCTTGT	TGGAGACAGGTGGTTTCTCAATCGATTTAC|CACAACTCTTAATGACTTTAACCTTGTGGC
NC_045512.2_pilon	8309	8313	Deletion	1	+	8465	8382	ACTATATGCTCACCTATAACAAAGTTGAAA|ACATGACACCTCGTGACCTTGGTGCTTGTA	ATATGCTCACCTATAACAAAGTTGAAAACA|TGACACCTCGTGACCTTGGTGCTTGTATTG
NC_045512.2_pilon	23460	23465	Deletion	1	+	6740	6861	TATTCATGCAGATCAACTTACTCCTACTTG|GCGTGTTTATTCTACAGGTTCTAATGTTTT	CATGCAGATCAACTTACTCCTACTTGGCGT|GTTTATTCTACAGGTTCTAATGTTTTTCAA
NC_045512.2_pilon	4674	4678	Deletion	1	+	10292	10280	AGAAGCTGCTCGGTATATGAGATCTCTCAA|AGTGCCAGCTACAGTTTCTGTTTCTTCACC	AGCTGCTCGGTATATGAGATCTCTCAAAGT|GCCAGCTACAGTTTCTGTTTCTTCACCTGA
NC_045512.2_pilon	6975	27792	Deletion	1	+	3484	7106	AAATATTATAATTTGGTTTTTACTATTAAG|TGTTTGCCTAGGTTCTTTAATCTACTCAAC	GAACTTTCATTAATTGACTTCTATTTGTGC|TTTTTAGCCTTTCTGCTATTCCTTGTTTTA
NC_045512.2_pilon	1482	1486	Deletion	1	+	4412	4452	TCTTCGTAAGGGTGGTCGCACTATTGCCTT|TGGAGGCTGTGTGTTCTCTTATGTTGGTTG	TCGTAAGGGTGGTCGCACTATTGCCTTTGG|AGGCTGTGTGTTCTCTTATGTTGGTTGCCA
NC_045512.2_pilon	15692	15696	Deletion	1	+	5606	5540	TGTGAATGAGTTTTACGCATATTTGCGTAA|ACATTTCTCAATGATGATACTCTCTGACGA	GAATGAGTTTTACGCATATTTGCGTAAACA|TTTCTCAATGATGATACTCTCTGACGATGC
NC_045512.2_pilon	21304	21308	Deletion	1	+	4676	4638	TAATTGGATGTAATTATCTTGGCAAACCAC|GCGAACAAATAGATGGTTATGTCATGCATG	TTGGATGTAATTATCTTGGCAAACCACGCG|AACAAATAGATGGTTATGTCATGCATGCAA
NC_045512.2_pilon	21095	21099	Deletion	1	+	7138	7030	TAAAAATGTTACAAAAGAAAATGACTCTAA|AGAGGGTTTTTTCACTTACATTTGTGGGTT	AAATGTTACAAAAGAAAATGACTCTAAAGA|GGGTTTTTTCACTTACATTTGTGGGTTTAT
NC_045512.2_pilon	22086	22090	Deletion	1	+	7867	8112	TTGCACTTTTGAATATGTCTCTCAGCCTTT|TCTTATGGACCTTGAAGGAAAACAGGGTAA	CACTTTTGAATATGTCTCTCAGCCTTTTCT|TATGGACCTTGAAGGAAAACAGGGTAATTT
NC_045512.2_pilon	25517	25522	Deletion	1	+	4807	4800	TGCAACGATACCGATACAAGCCTCACTCCC|TTTCGGATGGCTTATTGTTGGCGTTGCACT	ACGATACCGATACAAGCCTCACTCCCTTTC|GGATGGCTTATTGTTGGCGTTGCACTTCTT
NC_045512.2_pilon	7022	7026	Deletion	1	+	4681	4655	TAATCTACTCAACCGCTGCTTTAGGTGTTT|TAATGTCTAATTTAGGCATGCCTTCTTACT	TCTACTCAACCGCTGCTTTAGGTGTTTTAA|TGTCTAATTTAGGCATGCCTTCTTACTGTA
NC_045512.2_pilon	11615	27233	Deletion	1	+	11097	15898	ATACACTTCAGTGTATAATGCTAGTTTATT|GTTTCTTAGGCTATTTTTGTACTTGTTACT	TGTTTCATCTCGTTGACTTTCAGGTTACTA|TAGCAGAGATATTACTAATTATTATGAGGA
NC_045512.2_pilon	17005	15302	Duplication	1	+	2210	13999	TTAGAATTACTGGCTTATACCCAACACTCA|ATATCTCAGATGAGTTTTCTAGCAATGTTG	ACCCTCACCTTATGGGTTGGGATTATCCTA|AATGTGATAGAGCCATGCCTAACATGCTTA
NC_045512.2_pilon	28689	28747	Deletion	1	+	7172	4685	CATCATATGGGTTGCAACTGAGGGAGCCTT|GAATACACCAAAAGATCACATTGGCACCCG	CCGCAATCCTGCTAACAATGCTGCAATCGT|GCTACAACTTCCTCAAGGAACAACATTGCC
NC_045512.2_pilon	11026	11040	Deletion	1	+	19916	21195	GGTACACACCACTGGTTGTTACTCACAATT|TTGACTTCACTTTTAGTTTTAGTCCAGAGT	GGTTGTTACTCACAATTTTGACTTCACTTT|TAGTTTTAGTCCAGAGTACTCAATGGTCTT
NC_045512.2_pilon	11402	11425	Deletion	1	+	16299	18964	ATGGTGCTAGGAGAGTGTGGACACTTATGA|ATGTCTTGACACTCGTTTATAAAGTTTATT	ACTTATGAATGTCTTGACACTCGTTTATAA|AGTTTATTATGGTAATGCTTTAGATCAAGC
NC_045512.2_pilon	28415	29070	Deletion	1	+	1849	10069	AACAACGTCGGCCCCAAGGTTTACCCAATA|ATACTGCGTCTTGGTTCACCGCTCTCACTC	AGAAGCCTCGGCAAAAACGTACTGCCACTA|AAGCATACAATGTAACACAAGCTTTCGGCA
NC_045512.2_pilon	6687	27752	Deletion	1	+	2525	7909	TAGTGTCCCTTGGGATACTATAGCTAATTA|TGCTAAGCCTTTTCTTAACAAAGTTGTTAG	TAACACTTTGCTTCACACTCAAAAGAAAGA|CAGAATGATTGAACTTTCATTAATTGACTT
NC_045512.2_pilon	27561	27703	Deletion	1	+	5697	8224	CATCCTCTAGCTGATAACAAATTTGCACTG|ACTTGCTTTAGCACTCAATTTGCTTTTGCT	CAAGAACTTTACTCTCCAATTTTTCTTATT|GTTGCGGCAATAGTGTTTATAACACTTTGC
NC_045512.2_pilon	12195	12204	Deletion	1	+	8655	8827	TGTTGCTAATGGTGATTCTGAAGTTGTTCT|TAAAAAGTTGAAGAAGTCTTTGAATGTGGC	ATGGTGATTCTGAAGTTGTTCTTAAAAAGT|TGAAGAAGTCTTTGAATGTGGCTAAATCTG
NC_045512.2_pilon	18279	18301	Deletion	1	+	2874	3602	AACATGTTTATCACCCGCGAAGAAGCTATA|AGACATGTACGTGCATGGATTGGCTTCGAT	GAAGCTATAAGACATGTACGTGCATGGATT|GGCTTCGATGTCGAGGGGTGTCATGCTACT
NC_045512.2_pilon	11072	11099	Deletion	1	+	20708	9125	TTTTAGTCCAGAGTACTCAATGGTCTTTGT|TCTTTTTTTTGTATGAAAATGCCTTTTTAC	TTGTTCTTTTTTTTGTATGAAAATGCCTTT|TTACCTTTTGCTATGGGTATTATTGCTATG
NC_045512.2_pilon	27540	26237	Duplication	1	+	4736	9939	TACGAGGGCAATTCACCATTTCATCCTCTA|GCTGATAACAAATTTGCACTGACTTGCTTT	GCGTGCCTTTGTAAGCACAAGCTGATGAGT|ACGAACTTATGTACTCATTCGTTTCGGAAG
NC_045512.2_pilon	29195	27800	Duplication	1	+	13412	7163	ACAAACATTGGCCGCAAATTGCACAATTTG|CCCCCAGCGCTTCAGCGTTCTTCGGAATGT	ATTAATTGACTTCTATTTGTGCTTTTTAGC|CTTTCTGCTATTCCTTGTTTTAATTATGCT
NC_045512.2_pilon	3135	3139	Deletion	1	+	9810	9899	TGAGTATGGTACTGAAGATGATTACCAAGG|TAAACCTTTGGAATTTGGTGCCACTTCTGC	GTATGGTACTGAAGATGATTACCAAGGTAA|ACCTTTGGAATTTGGTGCCACTTCTGCTGC
NC_045512.2_pilon	28551	28555	Deletion	1	+	5499	5710	AATTGGCTACTACCGAAGAGCTACCAGACG|AATTCGTGGTGGTGACGGTAAAATGAAAGA	TGGCTACTACCGAAGAGCTACCAGACGAAT|TCGTGGTGGTGACGGTAAAATGAAAGATCT
NC_045512.2_pilon	4383	4387	Deletion	1	+	10101	10162	GAAGCAAGAAATTCTTGGAACTGTTTCTTG|GAATTTGCGAGAAATGCTTGCACATGCAGA	GCAAGAAATTCTTGGAACTGTTTCTTGGAA|TTTGCGAGAAATGCTTGCACATGCAGAAGA
NC_045512.2_pilon	4319	4323	Deletion	1	+	11534	11847	CAAAGACAGTGCTTAAAAAGTGTAAAAGTG|CCTTTTACATTCTACCATCTATTATCTCTA	AGACAGTGCTTAAAAAGTGTAAAAGTGCCT|TTTACATTCTACCATCTATTATCTCTAATG
NC_045512.2_pilon	4416	4420	Deletion	1	+	4838	4781	TTTGCGAGAAATGCTTGCACATGCAGAAGA|AACACGCAAATTAATGCCTGTCTGTGTGGA	GCGAGAAATGCTTGCACATGCAGAAGAAAC|ACGCAAATTAATGCCTGTCTGTGTGGAAAC
NC_045512.2_pilon	4401	4406	Deletion	1	+	4692	4870	AACTGTTTCTTGGAATTTGCGAGAAATGCT|TGCACATGCAGAAGAAACACGCAAATTAAT	GTTTCTTGGAATTTGCGAGAAATGCTTGCA|CATGCAGAAGAAACACGCAAATTAATGCCT
NC_045512.2_pilon	4140	4144	Deletion	1	+	8292	8400	TGCTCCATATATAGTGGGTGATGTTGTTCA|AGAGGGTGTTTTAACTGCTGTGGTTATACC	TCCATATATAGTGGGTGATGTTGTTCAAGA|GGGTGTTTTAACTGCTGTGGTTATACCTAC
NC_045512.2_pilon	8502	8506	Deletion	1	+	9173	9315	TAACTTACCTTTTAAGTTGACATGTGCAAC|TACTAGACAAGTTGTTAATGTTGTAACAAC	CTTACCTTTTAAGTTGACATGTGCAACTAC|TAGACAAGTTGTTAATGTTGTAACAACAAA
NC_045512.2_pilon	8522	8526	Deletion	1	+	8719	8968	CATGTGCAACTACTAGACAAGTTGTTAATG|TTGTAACAACAAAGATAGCACTTAAGGGTG	GTGCAACTACTAGACAAGTTGTTAATGTTG|TAACAACAAAGATAGCACTTAAGGGTGGTA
NC_045512.2_pilon	7879	7883	Deletion	1	+	7425	7772	GCTAATAACACTAAAGGTTCATTGCCTATT|AATGTTATAGTTTTTGATGGTAAATCAAAA	AATAACACTAAAGGTTCATTGCCTATTAAT|GTTATAGTTTTTGATGGTAAATCAAAATGT
NC_045512.2_pilon	8433	8437	Deletion	1	+	7914	8187	GAACGTTAAAGATTTCATGTCATTGTCTGA|ACAACTACGAAAACAAATACGTAGTGCTGC	CGTTAAAGATTTCATGTCATTGTCTGAACA|ACTACGAAAACAAATACGTAGTGCTGCTAA
NC_045512.2_pilon	7884	7889	Deletion	1	+	7758	7813	TAACACTAAAGGTTCATTGCCTATTAATGT|TATAGTTTTTGATGGTAAATCAAAATGTGA	ACTAAAGGTTCATTGCCTATTAATGTTATA|GTTTTTGATGGTAAATCAAAATGTGAAGAA
NC_045512.2_pilon	7866	7870	Deletion	1	+	6908	6986	AGACAACCTGAGAGCTAATAACACTAAAGG|TTCATTGCCTATTAATGTTATAGTTTTTGA	CAACCTGAGAGCTAATAACACTAAAGGTTC|ATTGCCTATTAATGTTATAGTTTTTGATGG
NC_045512.2_pilon	7745	7749	Deletion	1	+	6863	6839	CTGACCAGTCTTCTTACATCGTTGATAGTG|TTACAGTGAAGAATGGTTCCATCCATCTTT	ACCAGTCTTCTTACATCGTTGATAGTGTTA|CAGTGAAGAATGGTTCCATCCATCTTTACT
NC_045512.2_pilon	19207	19211	Deletion	1	+	3490	3437	GTGTATGCCTATTTTGGAATTGCAATGTCG|ATAGATATCCTGCTAATTCCATTGTTTGTA	TATGCCTATTTTGGAATTGCAATGTCGATA|GATATCCTGCTAATTCCATTGTTTGTAGAT
NC_045512.2_pilon	4103	4107	Deletion	1	+	8945	8861	TTGTTAGTGACATTGACATCACTTTCTTAA|AGAAAGATGCTCCATATATAGTGGGTGATG	TTAGTGACATTGACATCACTTTCTTAAAGA|AAGATGCTCCATATATAGTGGGTGATGTTG
NC_045512.2_pilon	4263	4267	Deletion	1	+	8489	8654	CAATTATATAACCACTTACCCGGGTCAGGG|TTTAAATGGTTACACTGTAGAGGAGGCAAA	TTATATAACCACTTACCCGGGTCAGGGTTT|AAATGGTTACACTGTAGAGGAGGCAAAGAC
NC_045512.2_pilon	4369	4373	Deletion	1	+	10265	10180	ATTATCTCTAATGAGAAGCAAGAAATTCTT|GGAACTGTTTCTTGGAATTTGCGAGAAATG	ATCTCTAATGAGAAGCAAGAAATTCTTGGA|ACTGTTTCTTGGAATTTGCGAGAAATGCTT
NC_045512.2_pilon	4244	4248	Deletion	1	+	7433	7420	TGAGAAAAGTGCCAACAGACAATTATATAA|CCACTTACCCGGGTCAGGGTTTAAATGGTT	GAAAAGTGCCAACAGACAATTATATAACCA|CTTACCCGGGTCAGGGTTTAAATGGTTACA
NC_045512.2_pilon	4105	4109	Deletion	1	+	8834	8754	GTTAGTGACATTGACATCACTTTCTTAAAG|AAAGATGCTCCATATATAGTGGGTGATGTT	AGTGACATTGACATCACTTTCTTAAAGAAA|GATGCTCCATATATAGTGGGTGATGTTGTT
NC_045512.2_pilon	4353	4357	Deletion	1	+	11441	11296	TTACATTCTACCATCTATTATCTCTAATGA|GAAGCAAGAAATTCTTGGAACTGTTTCTTG	CATTCTACCATCTATTATCTCTAATGAGAA|GCAAGAAATTCTTGGAACTGTTTCTTGGAA
NC_045512.2_pilon	4309	4313	Deletion	1	+	11237	11064	GTAGAGGAGGCAAAGACAGTGCTTAAAAAG|TGTAAAAGTGCCTTTTACATTCTACCATCT	GAGGAGGCAAAGACAGTGCTTAAAAAGTGT|AAAAGTGCCTTTTACATTCTACCATCTATT
NC_045512.2_pilon	4891	4895	Deletion	1	+	3186	3283	AAAAGTGTATATTACACTAGTAATCCTACC|ACATTCCACCTAGATGGTGAAGTTATCACC	AGTGTATATTACACTAGTAATCCTACCACA|TTCCACCTAGATGGTGAAGTTATCACCTTT
NC_045512.2_pilon	4686	4690	Deletion	1	+	10586	10549	GTATATGAGATCTCTCAAAGTGCCAGCTAC|AGTTTCTGTTTCTTCACCTGATGCTGTTAC	TATGAGATCTCTCAAAGTGCCAGCTACAGT|TTCTGTTTCTTCACCTGATGCTGTTACAGC
NC_045512.2_pilon	14423	14427	Deletion	1	+	1118	1122	TACAGTGTTCCCACTTACAAGTTTTGGACC|ACTAGTGAGAAAAATATTTGTTGATGGTGT	AGTGTTCCCACTTACAAGTTTTGGACCACT|AGTGAGAAAAATATTTGTTGATGGTGTTCC
NC_045512.2_pilon	20776	20780	Deletion	1	+	4255	4337	ATGGTGATAGTGCAACATTACCTAAAGGCA|TAATGATGAATGTCGCAAAATATACTCAAC	GTGATAGTGCAACATTACCTAAAGGCATAA|TGATGAATGTCGCAAAATATACTCAACTGT
NC_045512.2_pilon	15817	15821	Deletion	1	+	10764	10932	AGTCAGTTCTTTATTATCAAAACAATGTTT|TTATGTCTGAAGCAAAATGTTGGACTGAGA	CAGTTCTTTATTATCAAAACAATGTTTTTA|TGTCTGAAGCAAAATGTTGGACTGAGACTG
NC_045512.2_pilon	15906	15910	Deletion	1	+	12804	12891	TGCTCTCAACATACAATGCTAGTTAAACAG|GGTGATGATTATGTGTACCTTCCTTACCCA	TCTCAACATACAATGCTAGTTAAACAGGGT|GATGATTATGTGTACCTTCCTTACCCAGAT
NC_045512.2_pilon	15705	15709	Deletion	1	+	5793	5855	TACGCATATTTGCGTAAACATTTCTCAATG|ATGATACTCTCTGACGATGCTGTTGTGTGT	GCATATTTGCGTAAACATTTCTCAATGATG|ATACTCTCTGACGATGCTGTTGTGTGTTTC
NC_045512.2_pilon	15850	15854	Deletion	1	+	11494	11285	TGTCTGAAGCAAAATGTTGGACTGAGACTG|ACCTTACTAAAGGACCTCATGAATTTTGCT	CTGAAGCAAAATGTTGGACTGAGACTGACC|TTACTAAAGGACCTCATGAATTTTGCTCTC
NC_045512.2_pilon	15971	15975	Deletion	1	+	13059	12840	ATCAAGAATCCTAGGGGCCGGCTGTTTTGT|AGATGATATCGTAAAAACAGATGGTACACT	AAGAATCCTAGGGGCCGGCTGTTTTGTAGA|TGATATCGTAAAAACAGATGGTACACTTAT
NC_045512.2_pilon	15808	15812	Deletion	1	+	10161	10570	AGAACTTTAAGTCAGTTCTTTATTATCAAA|ACAATGTTTTTATGTCTGAAGCAAAATGTT	ACTTTAAGTCAGTTCTTTATTATCAAAACA|ATGTTTTTATGTCTGAAGCAAAATGTTGGA
NC_045512.2_pilon	15864	15868	Deletion	1	+	10852	10739	TGTTGGACTGAGACTGACCTTACTAAAGGA|CCTCATGAATTTTGCTCTCAACATACAATG	TGGACTGAGACTGACCTTACTAAAGGACCT|CATGAATTTTGCTCTCAACATACAATGCTA
NC_045512.2_pilon	15888	15892	Deletion	1	+	11610	11623	AAAGGACCTCATGAATTTTGCTCTCAACAT|ACAATGCTAGTTAAACAGGGTGATGATTAT	GGACCTCATGAATTTTGCTCTCAACATACA|ATGCTAGTTAAACAGGGTGATGATTATGTG
NC_045512.2_pilon	10829	10833	Deletion	1	+	5389	5602	TACTAGGACCTCTTTCTGCTCAAACTGGAA|TTGCCGTTTTAGATATGTGTGCTTCATTAA	TAGGACCTCTTTCTGCTCAAACTGGAATTG|CCGTTTTAGATATGTGTGCTTCATTAAAAG
NC_045512.2_pilon	7883	7887	Deletion	1	+	7772	7663	ATAACACTAAAGGTTCATTGCCTATTAATG|TTATAGTTTTTGATGGTAAATCAAAATGTG	ACACTAAAGGTTCATTGCCTATTAATGTTA|TAGTTTTTGATGGTAAATCAAAATGTGAAG
NC_045512.2_pilon	228	232	Deletion	1	+	4879	4785	GTTTCGTCCGTGTTGCAGCCGATCATCAGC|ACATCTAGGTTTTGTCCGGGTGTGACCGAA	TCGTCCGTGTTGCAGCCGATCATCAGCACA|TCTAGGTTTTGTCCGGGTGTGACCGAAAGG
NC_045512.2_pilon	10800	10804	Deletion	1	+	16424	4535	TGAACCTCTAACACAAGACCATGTTGACAT|ACTAGGACCTCTTTCTGCTCAAACTGGAAT	ACCTCTAACACAAGACCATGTTGACATACT|AGGACCTCTTTCTGCTCAAACTGGAATTGC
NC_045512.2_pilon	28231	28235	Deletion	1	+	4149	4119	GTTCTATGAAGACTTTTTAGAGTATCATGA|CGTTCGTGTTGTTTTAGATTTCATCTAAAC	CTATGAAGACTTTTTAGAGTATCATGACGT|TCGTGTTGTTTTAGATTTCATCTAAACGAA
NC_045512.2_pilon	163	167	Deletion	1	+	2839	2906	TAATAACTAATTACTGTCGTTGACAGGACA|CGAGTAACTCGTCTATCTTCTGCAGGCTGC	TAACTAATTACTGTCGTTGACAGGACACGA|GTAACTCGTCTATCTTCTGCAGGCTGCTTA
NC_045512.2_pilon	28235	28239	Deletion	1	+	4119	4106	TATGAAGACTTTTTAGAGTATCATGACGTT|CGTGTTGTTTTAGATTTCATCTAAACGAAC	GAAGACTTTTTAGAGTATCATGACGTTCGT|GTTGTTTTAGATTTCATCTAAACGAACAAA
NC_045512.2_pilon	28249	28253	Deletion	1	+	3949	3871	AGAGTATCATGACGTTCGTGTTGTTTTAGA|TTTCATCTAAACGAACAAACTAAAATGTCT	GTATCATGACGTTCGTGTTGTTTTAGATTT|CATCTAAACGAACAAACTAAAATGTCTGAT
NC_045512.2_pilon	23917	23921	Deletion	1	+	1044	1105	AAAAACACCCAAGAAGTTTTTGCACAAGTC|AAACAAATTTACAAAACACCACCAATTAAA	AACACCCAAGAAGTTTTTGCACAAGTCAAA|CAAATTTACAAAACACCACCAATTAAAGAT
NC_045512.2_pilon	23998	24003	Deletion	1	+	1417	1445	TCACAAATATTACCAGATCCATCAAAACCA|AGCAAGAGGTCATTTATTGAAGATCTACTT	AAATATTACCAGATCCATCAAAACCAAGCA|AGAGGTCATTTATTGAAGATCTACTTTTCA
NC_045512.2_pilon	23940	23944	Deletion	1	+	1260	1310	ACAAGTCAAACAAATTTACAAAACACCACC|AATTAAAGATTTTGGTGGTTTTAATTTTTC	AGTCAAACAAATTTACAAAACACCACCAAT|TAAAGATTTTGGTGGTTTTAATTTTTCACA
NC_045512.2_pilon	2284	2288	Deletion	1	+	16212	16449	ATTGTCACCTGTGCAAAGGAAATTAAGGAG|AGTGTTCAGACATTCTTTAAGCTTGTAAAT	GTCACCTGTGCAAAGGAAATTAAGGAGAGT|GTTCAGACATTCTTTAAGCTTGTAAATAAA
NC_045512.2_pilon	2373	2377	Deletion	1	+	1643	1712	CATTATTGGTGGAGCTAAACTTAAAGCCTT|GAATTTAGGTGAAACATTTGTCACGCACTC	TATTGGTGGAGCTAAACTTAAAGCCTTGAA|TTTAGGTGAAACATTTGTCACGCACTCAAA
NC_045512.2_pilon	2414	2418	Deletion	1	+	2401	2484	AAACATTTGTCACGCACTCAAAGGGATTGT|ACAGAAAGTGTGTTAAATCCAGAGAAGAAA	CATTTGTCACGCACTCAAAGGGATTGTACA|GAAAGTGTGTTAAATCCAGAGAAGAAACTG
NC_045512.2_pilon	13633	13637	Deletion	1	+	7959	7845	GCTTCCAAGAAAAGGACGAAGATGACAATT|TAATTGATTCTTACTTTGTAGTTAAGAGAC	TCCAAGAAAAGGACGAAGATGACAATTTAA|TTGATTCTTACTTTGTAGTTAAGAGACACA
NC_045512.2_pilon	13634	13638	Deletion	1	+	7905	7741	CTTCCAAGAAAAGGACGAAGATGACAATTT|AATTGATTCTTACTTTGTAGTTAAGAGACA	CCAAGAAAAGGACGAAGATGACAATTTAAT|TGATTCTTACTTTGTAGTTAAGAGACACAC
NC_045512.2_pilon	27437	27441	Deletion	1	+	3552	3457	TTTCTTGGCACTGATAACACTCGCTACTTG|TGAGCTTTATCACTACCAAGAGTGTGTTAG	CTTGGCACTGATAACACTCGCTACTTGTGA|GCTTTATCACTACCAAGAGTGTGTTAGAGG
NC_045512.2_pilon	27380	27384	Deletion	1	+	4308	2682	TCAATTAGATGAAGAGCAACCAATGGAGAT|TGATTAAACGAACATGAAAATTATTCTTTT	ATTAGATGAAGAGCAACCAATGGAGATTGA|TTAAACGAACATGAAAATTATTCTTTTCTT
NC_045512.2_pilon	27381	27385	Deletion	1	+	4296	2711	CAATTAGATGAAGAGCAACCAATGGAGATT|GATTAAACGAACATGAAAATTATTCTTTTC	TTAGATGAAGAGCAACCAATGGAGATTGAT|TAAACGAACATGAAAATTATTCTTTTCTTG
NC_045512.2_pilon	27354	27358	Deletion	1	+	4513	4421	AAGTCACTAACTGAGAATAAATATTCTCAA|TTAGATGAAGAGCAACCAATGGAGATTGAT	TCACTAACTGAGAATAAATATTCTCAATTA|GATGAAGAGCAACCAATGGAGATTGATTAA
NC_045512.2_pilon	15197	15201	Deletion	1	+	11543	11644	GAAATCAATAGCCGCCACTAGAGGAGCTAC|TGTAGTAATTGGAACAAGCAAATTCTATGG	ATCAATAGCCGCCACTAGAGGAGCTACTGT|AGTAATTGGAACAAGCAAATTCTATGGTGG
NC_045512.2_pilon	15166	15170	Deletion	1	+	10212	10395	TGACCAATAGACAGTTTCATCAAAAATTAT|TGAAATCAATAGCCGCCACTAGAGGAGCTA	CCAATAGACAGTTTCATCAAAAATTATTGA|AATCAATAGCCGCCACTAGAGGAGCTACTG
NC_045512.2_pilon	14933	14937	Deletion	1	+	10110	6620	TAATGCTAACCAAGTCATCGTCAACAACCT|AGACAAATCAGCTGGTTTTCCATTTAATAA	TGCTAACCAAGTCATCGTCAACAACCTAGA|CAAATCAGCTGGTTTTCCATTTAATAAATG
NC_045512.2_pilon	15154	15159	Deletion	1	+	9446	9573	TCTGTAGTACTATGACCAATAGACAGTTTC|ATCAAAAATTATTGAAATCAATAGCCGCCA	TAGTACTATGACCAATAGACAGTTTCATCA|AAAATTATTGAAATCAATAGCCGCCACTAG
NC_045512.2_pilon	17366	17370	Deletion	1	+	13904	14961	AGCAGATATAGTTGTCTTTGATGAAATTTC|AATGGCCACAAATTATGATTTGAGTGTTGT	AGATATAGTTGTCTTTGATGAAATTTCAAT|GGCCACAAATTATGATTTGAGTGTTGTCAA
NC_045512.2_pilon	3734	3738	Deletion	1	+	11678	12007	CATTATTATCAGCTGGTATTTTTGGTGCTG|ACCCTATACATTCTTTAAGAGTTTGTGTAG	TATTATCAGCTGGTATTTTTGGTGCTGACC|CTATACATTCTTTAAGAGTTTGTGTAGATA
NC_045512.2_pilon	3824	3828	Deletion	1	+	8738	8728	TCTTTGATAAAAATCTCTATGACAAACTTG|TTTCAAGCTTTTTGGAAATGAAGAGTGAAA	TTGATAAAAATCTCTATGACAAACTTGTTT|CAAGCTTTTTGGAAATGAAGAGTGAAAAGC
NC_045512.2_pilon	3794	3798	Deletion	1	+	8392	8431	ATACTGTTCGCACAAATGTCTACTTAGCTG|TCTTTGATAAAAATCTCTATGACAAACTTG	CTGTTCGCACAAATGTCTACTTAGCTGTCT|TTGATAAAAATCTCTATGACAAACTTGTTT
NC_045512.2_pilon	3550	3554	Deletion	1	+	17005	16794	GAATCTGATGATTACATAGCTACTAATGGA|CCACTTAAAGTGGGTGGTAGTTGTGTTTTA	TCTGATGATTACATAGCTACTAATGGACCA|CTTAAAGTGGGTGGTAGTTGTGTTTTAAGC
NC_045512.2_pilon	3666	3670	Deletion	1	+	10881	11511	AGGTGAAGACATTCAACTTCTTAAGAGTGC|TTATGAAAATTTTAATCAGCACGAAGTTCT	TGAAGACATTCAACTTCTTAAGAGTGCTTA|TGAAAATTTTAATCAGCACGAAGTTCTACT
NC_045512.2_pilon	3588	3593	Deletion	1	+	7475	7892	AGTGGGTGGTAGTTGTGTTTTAAGCGGACA|CAATCTTGCTAAACACTGTCTTCATGTTGT	GGTGGTAGTTGTGTTTTAAGCGGACACAAT|CTTGCTAAACACTGTCTTCATGTTGTCGGC
NC_045512.2_pilon	3826	3830	Deletion	1	+	8731	8545	TTTGATAAAAATCTCTATGACAAACTTGTT|TCAAGCTTTTTGGAAATGAAGAGTGAAAAG	GATAAAAATCTCTATGACAAACTTGTTTCA|AGCTTTTTGGAAATGAAGAGTGAAAAGCAA
NC_045512.2_pilon	3675	3679	Deletion	1	+	11733	11840	CATTCAACTTCTTAAGAGTGCTTATGAAAA|TTTTAATCAGCACGAAGTTCTACTTGCACC	TCAACTTCTTAAGAGTGCTTATGAAAATTT|TAATCAGCACGAAGTTCTACTTGCACCATT
NC_045512.2_pilon	26730	26734	Deletion	1	+	5484	6060	TAACTTTAGCTTGTTTTGTGCTTGCTGCTG|TTTACAGAATAAATTGGATCACCGGTGGAA	CTTTAGCTTGTTTTGTGCTTGCTGCTGTTT|ACAGAATAAATTGGATCACCGGTGGAATTG
NC_045512.2_pilon	26890	26894	Deletion	1	+	8820	8910	TCCAGAAACTAACATTCTTCTCAACGTGCC|ACTCCATGGCACTATTCTGACCAGACCGCT	AGAAACTAACATTCTTCTCAACGTGCCACT|CCATGGCACTATTCTGACCAGACCGCTTCT
NC_045512.2_pilon	26854	26858	Deletion	1	+	8869	8786	ACTGTTTGCGCGTACGCGTTCCATGTGGTC|ATTCAATCCAGAAACTAACATTCTTCTCAA	GTTTGCGCGTACGCGTTCCATGTGGTCATT|CAATCCAGAAACTAACATTCTTCTCAACGT
NC_045512.2_pilon	26781	26785	Deletion	1	+	7664	7791	CCGGTGGAATTGCTATCGCAATGGCTTGTC|TTGTAGGCTTGATGTGGCTCAGCTACTTCA	GTGGAATTGCTATCGCAATGGCTTGTCTTG|TAGGCTTGATGTGGCTCAGCTACTTCATTG
NC_045512.2_pilon	9282	9286	Deletion	1	+	4057	4057	TTGTGTATCTACTAGTGGTAGATGGGTACT|TAACAATGATTATTACAGATCTTTACCAGG	TGTATCTACTAGTGGTAGATGGGTACTTAA|CAATGATTATTACAGATCTTTACCAGGAGT
NC_045512.2_pilon	26675	26679	Deletion	1	+	2891	3506	AGGAATAGGTTTTTGTATATAATTAAGTTA|ATTTTCCTCTGGCTGTTATGGCCAGTAACT	AATAGGTTTTTGTATATAATTAAGTTAATT|TTCCTCTGGCTGTTATGGCCAGTAACTTTA
NC_045512.2_pilon	10446	10450	Deletion	1	+	15133	15339	ACCATCTGGTGTTTACCAATGTGCTATGAG|GCCCAATTTCACTATTAAGGGTTCATTCCT	ATCTGGTGTTTACCAATGTGCTATGAGGCC|CAATTTCACTATTAAGGGTTCATTCCTTAA
NC_045512.2_pilon	10404	10408	Deletion	1	+	14247	11882	ACCAGGACAGACTTTTTCAGTGTTAGCTTG|TTACAATGGTTCACCATCTGGTGTTTACCA	AGGACAGACTTTTTCAGTGTTAGCTTGTTA|CAATGGTTCACCATCTGGTGTTTACCAATG
NC_045512.2_pilon	10455	10459	Deletion	1	+	15388	15564	TGTTTACCAATGTGCTATGAGGCCCAATTT|CACTATTAAGGGTTCATTCCTTAATGGTTC	TTACCAATGTGCTATGAGGCCCAATTTCAC|TATTAAGGGTTCATTCCTTAATGGTTCATG
NC_045512.2_pilon	10412	10416	Deletion	1	+	12772	13619	AGACTTTTTCAGTGTTAGCTTGTTACAATG|GTTCACCATCTGGTGTTTACCAATGTGCTA	CTTTTTCAGTGTTAGCTTGTTACAATGGTT|CACCATCTGGTGTTTACCAATGTGCTATGA
NC_045512.2_pilon	10441	10445	Deletion	1	+	15099	15138	GGTTCACCATCTGGTGTTTACCAATGTGCT|ATGAGGCCCAATTTCACTATTAAGGGTTCA	TCACCATCTGGTGTTTACCAATGTGCTATG|AGGCCCAATTTCACTATTAAGGGTTCATTC
NC_045512.2_pilon	10478	10482	Deletion	1	+	15346	15385	CCAATTTCACTATTAAGGGTTCATTCCTTA|ATGGTTCATGTGGTAGTGTTGGTTTTAACA	ATTTCACTATTAAGGGTTCATTCCTTAATG|GTTCATGTGGTAGTGTTGGTTTTAACATAG
NC_045512.2_pilon	10181	10185	Deletion	1	+	7695	7789	ATGACGTAGTTTACTGTCCAAGACATGTGA|TCTGCACCTCTGAAGACATGCTTAACCCTA	ACGTAGTTTACTGTCCAAGACATGTGATCT|GCACCTCTGAAGACATGCTTAACCCTAATT
NC_045512.2_pilon	10444	10448	Deletion	1	+	15306	15139	TCACCATCTGGTGTTTACCAATGTGCTATG|AGGCCCAATTTCACTATTAAGGGTTCATTC	CCATCTGGTGTTTACCAATGTGCTATGAGG|CCCAATTTCACTATTAAGGGTTCATTCCTT
NC_045512.2_pilon	10491	10495	Deletion	1	+	14895	14893	TAAGGGTTCATTCCTTAATGGTTCATGTGG|TAGTGTTGGTTTTAACATAGATTATGACTG	GGGTTCATTCCTTAATGGTTCATGTGGTAG|TGTTGGTTTTAACATAGATTATGACTGTGT
NC_045512.2_pilon	10355	10359	Deletion	1	+	12712	12936	TTGATACAGCCAATCCTAAGACACCTAAGT|ATAAGTTTGTTCGCATTCAACCAGGACAGA	ATACAGCCAATCCTAAGACACCTAAGTATA|AGTTTGTTCGCATTCAACCAGGACAGACTT
NC_045512.2_pilon	19038	19042	Deletion	1	+	11914	12375	GACAAATTCCCAGTTCTTCACGACATTGGT|AACCCTAAAGCTATTAAGTGTGTACCTCAA	AAATTCCCAGTTCTTCACGACATTGGTAAC|CCTAAAGCTATTAAGTGTGTACCTCAAGCT
NC_045512.2_pilon	10169	10173	Deletion	1	+	7410	7602	GTCTTTGGCTTGATGACGTAGTTTACTGTC|CAAGACATGTGATCTGCACCTCTGAAGACA	TTTGGCTTGATGACGTAGTTTACTGTCCAA|GACATGTGATCTGCACCTCTGAAGACATGC
NC_045512.2_pilon	19064	19068	Deletion	1	+	11745	11837	TGGTAACCCTAAAGCTATTAAGTGTGTACC|TCAAGCTGATGTAGAATGGAAGTTCTATGA	TAACCCTAAAGCTATTAAGTGTGTACCTCA|AGCTGATGTAGAATGGAAGTTCTATGATGC
NC_045512.2_pilon	19011	19015	Deletion	1	+	10236	10706	ATGGTTGTTAAAGCTGCATTATTAGCAGAC|AAATTCCCAGTTCTTCACGACATTGGTAAC	GTTGTTAAAGCTGCATTATTAGCAGACAAA|TTCCCAGTTCTTCACGACATTGGTAACCCT
NC_045512.2_pilon	18921	18925	Deletion	1	+	11966	12236	TGCTTTGTTAAGCGTGTTGACTGGACTATT|GAATATCCTATAATTGGTGATGAACTGAAG	TTTGTTAAGCGTGTTGACTGGACTATTGAA|TATCCTATAATTGGTGATGAACTGAAGATT
NC_045512.2_pilon	18868	18872	Deletion	1	+	7221	7808	CACATGTAGCTAGTTGTGATGCAATCATGA|CTAGGTGTCTAGCTGTCCACGAGTGCTTTG	ATGTAGCTAGTTGTGATGCAATCATGACTA|GGTGTCTAGCTGTCCACGAGTGCTTTGTTA
NC_045512.2_pilon	18927	18931	Deletion	1	+	12249	12156	GTTAAGCGTGTTGACTGGACTATTGAATAT|CCTATAATTGGTGATGAACTGAAGATTAAT	AAGCGTGTTGACTGGACTATTGAATATCCT|ATAATTGGTGATGAACTGAAGATTAATGCG
NC_045512.2_pilon	18972	18976	Deletion	1	+	13379	13415	GAACTGAAGATTAATGCGGCTTGTAGAAAG|GTTCAACACATGGTTGTTAAAGCTGCATTA	CTGAAGATTAATGCGGCTTGTAGAAAGGTT|CAACACATGGTTGTTAAAGCTGCATTATTA
NC_045512.2_pilon	19426	19431	Deletion	1	+	2844	3204	AGTCTCATGGAAAACAAGTAGTGTCAGATA|TAGATTATGTACCACTAAAGTCTGCTACGT	TCATGGAAAACAAGTAGTGTCAGATATAGA|TTATGTACCACTAAAGTCTGCTACGTGTAT
NC_045512.2_pilon	19396	19400	Deletion	1	+	1998	2122	CATTTTTCTATTACTCTGACAGTCCATGTG|AGTCTCATGGAAAACAAGTAGTGTCAGATA	TTTTCTATTACTCTGACAGTCCATGTGAGT|CTCATGGAAAACAAGTAGTGTCAGATATAG
NC_045512.2_pilon	19607	19612	Deletion	1	+	15643	15577	ATTTGATACTTATAACCTCTGGAACACTTT|TACAAGACTTCAGAGTTTAGAAAATGTGGC	GATACTTATAACCTCTGGAACACTTTTACA|AGACTTCAGAGTTTAGAAAATGTGGCTTTT
NC_045512.2_pilon	19572	19576	Deletion	1	+	14003	14294	ATCTCAGCTGGCTTTAGCTTGTGGGTTTAC|AAACAATTTGATACTTATAACCTCTGGAAC	TCAGCTGGCTTTAGCTTGTGGGTTTACAAA|CAATTTGATACTTATAACCTCTGGAACACT
NC_045512.2_pilon	11868	11872	Deletion	1	+	4143	4194	ACAGTCTAAAATGTCAGATGTAAAGTGCAC|ATCAGTAGTCTTACTCTCAGTTTTGCAACA	GTCTAAAATGTCAGATGTAAAGTGCACATC|AGTAGTCTTACTCTCAGTTTTGCAACAACT
NC_045512.2_pilon	19577	19581	Deletion	1	+	14260	14786	AGCTGGCTTTAGCTTGTGGGTTTACAAACA|ATTTGATACTTATAACCTCTGGAACACTTT	TGGCTTTAGCTTGTGGGTTTACAAACAATT|TGATACTTATAACCTCTGGAACACTTTTAC
NC_045512.2_pilon	3792	3796	Deletion	1	+	8526	8442	AGATACTGTTCGCACAAATGTCTACTTAGC|TGTCTTTGATAAAAATCTCTATGACAAACT	TACTGTTCGCACAAATGTCTACTTAGCTGT|CTTTGATAAAAATCTCTATGACAAACTTGT
NC_045512.2_pilon	3967	3971	Deletion	1	+	11872	12249	AGAAAACAAGATGATAAGAAAATCAAAGCT|TGTGTTGAAGAAGTTACAACAACTCTGGAA	AAACAAGATGATAAGAAAATCAAAGCTTGT|GTTGAAGAAGTTACAACAACTCTGGAAGAA
NC_045512.2_pilon	3876	3880	Deletion	1	+	6180	7472	GAGTGAAAAGCAAGTTGAACAAAAGATCGC|TGAGATTCCTAAAGAGGAAGTTAAGCCATT	TGAAAAGCAAGTTGAACAAAAGATCGCTGA|GATTCCTAAAGAGGAAGTTAAGCCATTTAT
NC_045512.2_pilon	3907	3911	Deletion	1	+	9963	10193	GAGATTCCTAAAGAGGAAGTTAAGCCATTT|ATAACTGAAAGTAAACCTTCAGTTGAACAG	ATTCCTAAAGAGGAAGTTAAGCCATTTATA|ACTGAAAGTAAACCTTCAGTTGAACAGAGA
NC_045512.2_pilon	3741	3745	Deletion	1	+	11992	7301	ATCAGCTGGTATTTTTGGTGCTGACCCTAT|ACATTCTTTAAGAGTTTGTGTAGATACTGT	AGCTGGTATTTTTGGTGCTGACCCTATACA|TTCTTTAAGAGTTTGTGTAGATACTGTTCG
NC_045512.2_pilon	3903	3907	Deletion	1	+	9872	9963	CGCTGAGATTCCTAAAGAGGAAGTTAAGCC|ATTTATAACTGAAAGTAAACCTTCAGTTGA	TGAGATTCCTAAAGAGGAAGTTAAGCCATT|TATAACTGAAAGTAAACCTTCAGTTGAACA
NC_045512.2_pilon	3975	3979	Deletion	1	+	12213	12354	AGATGATAAGAAAATCAAAGCTTGTGTTGA|AGAAGTTACAACAACTCTGGAAGAAACTAA	TGATAAGAAAATCAAAGCTTGTGTTGAAGA|AGTTACAACAACTCTGGAAGAAACTAAGTT
NC_045512.2_pilon	3914	3918	Deletion	1	+	10117	10054	CTAAAGAGGAAGTTAAGCCATTTATAACTG|AAAGTAAACCTTCAGTTGAACAGAGAAAAC	AAGAGGAAGTTAAGCCATTTATAACTGAAA|GTAAACCTTCAGTTGAACAGAGAAAACAAG
NC_045512.2_pilon	15996	16000	Deletion	1	+	9630	9491	TTTGTAGATGATATCGTAAAAACAGATGGT|ACACTTATGATTGAACGGTTCGTGTCTTTA	GTAGATGATATCGTAAAAACAGATGGTACA|CTTATGATTGAACGGTTCGTGTCTTTAGCT
NC_045512.2_pilon	16102	16106	Deletion	1	+	11731	11626	CTGATGTCTTTCATTTGTACTTACAATACA|TAAGAAAGCTACATGATGAGTTAACAGGAC	ATGTCTTTCATTTGTACTTACAATACATAA|GAAAGCTACATGATGAGTTAACAGGACACA
NC_045512.2_pilon	16020	16024	Deletion	1	+	7818	8330	GATGGTACACTTATGATTGAACGGTTCGTG|TCTTTAGCTATAGATGCTTACCCACTTACT	GGTACACTTATGATTGAACGGTTCGTGTCT|TTAGCTATAGATGCTTACCCACTTACTAAA
NC_045512.2_pilon	16130	16134	Deletion	1	+	11587	11817	CATAAGAAAGCTACATGATGAGTTAACAGG|ACACATGTTAGACATGTATTCTGTTATGCT	AAGAAAGCTACATGATGAGTTAACAGGACA|CATGTTAGACATGTATTCTGTTATGCTTAC
NC_045512.2_pilon	14210	14214	Deletion	1	+	11076	10769	GACCAGGGCTTTAACTGCAGAGTCACATGT|TGACACTGACTTAACAAAGCCTTACATTAA	CAGGGCTTTAACTGCAGAGTCACATGTTGA|CACTGACTTAACAAAGCCTTACATTAAGTG
NC_045512.2_pilon	14239	14243	Deletion	1	+	9147	8869	TTGACACTGACTTAACAAAGCCTTACATTA|AGTGGGATTTGTTAAAATATGACTTCACGG	ACACTGACTTAACAAAGCCTTACATTAAGT|GGGATTTGTTAAAATATGACTTCACGGAAG
NC_045512.2_pilon	14180	14184	Deletion	1	+	11810	11497	TTATTCATTGTTAATGCCTATATTAACCTT|GACCAGGGCTTTAACTGCAGAGTCACATGT	TTCATTGTTAATGCCTATATTAACCTTGAC|CAGGGCTTTAACTGCAGAGTCACATGTTGA
NC_045512.2_pilon	13941	13945	Deletion	1	+	4273	4359	AATAAAAAGGACTGGTATGATTTTGTAGAA|AACCCAGATATATTACGCGTATACGCCAAC	AAAAAGGACTGGTATGATTTTGTAGAAAAC|CCAGATATATTACGCGTATACGCCAACTTA
NC_045512.2_pilon	14190	14194	Deletion	1	+	11297	11258	TTAATGCCTATATTAACCTTGACCAGGGCT|TTAACTGCAGAGTCACATGTTGACACTGAC	ATGCCTATATTAACCTTGACCAGGGCTTTA|ACTGCAGAGTCACATGTTGACACTGACTTA
NC_045512.2_pilon	14223	14227	Deletion	1	+	10423	10393	ACTGCAGAGTCACATGTTGACACTGACTTA|ACAAAGCCTTACATTAAGTGGGATTTGTTA	GCAGAGTCACATGTTGACACTGACTTAACA|AAGCCTTACATTAAGTGGGATTTGTTAAAA
NC_045512.2_pilon	11577	11581	Deletion	1	+	11874	11919	GTGTGTTGAGTATTGCCCTATTTTCTTCAT|AACTGGTAATACACTTCAGTGTATAATGCT	TGTTGAGTATTGCCCTATTTTCTTCATAAC|TGGTAATACACTTCAGTGTATAATGCTAGT
NC_045512.2_pilon	11570	11574	Deletion	1	+	11938	11944	TTTTTATGTGTGTTGAGTATTGCCCTATTT|TCTTCATAACTGGTAATACACTTCAGTGTA	TTATGTGTGTTGAGTATTGCCCTATTTTCT|TCATAACTGGTAATACACTTCAGTGTATAA
NC_045512.2_pilon	11590	11594	Deletion	1	+	11764	11536	TGCCCTATTTTCTTCATAACTGGTAATACA|CTTCAGTGTATAATGCTAGTTTATTGTTTC	CCTATTTTCTTCATAACTGGTAATACACTT|CAGTGTATAATGCTAGTTTATTGTTTCTTA
NC_045512.2_pilon	6941	6945	Deletion	1	+	9697	9543	ATTATTTGAAGTCACCTAATTTTTCTAAAC|TGATAAATATTATAATTTGGTTTTTACTAT	ATTTGAAGTCACCTAATTTTTCTAAACTGA|TAAATATTATAATTTGGTTTTTACTATTAA
NC_045512.2_pilon	11563	11567	Deletion	1	+	11274	11995	GGTATTGTTTTTATGTGTGTTGAGTATTGC|CCTATTTTCTTCATAACTGGTAATACACTT	ATTGTTTTTATGTGTGTTGAGTATTGCCCT|ATTTTCTTCATAACTGGTAATACACTTCAG
NC_045512.2_pilon	11485	11528	Deletion	1	+	17506	7745	ATTTCCATGTGGGCTCTTATAATCTCTGTT|ACTTCTAACTACTCAGGTGTAGTTACAACT	TCAGGTGTAGTTACAACTGTCATGTTTTTG|GCCAGAGGTATTGTTTTTATGTGTGTTGAG
NC_045512.2_pilon	6669	6673	Deletion	1	+	2095	2279	TGGTTTAGCTGCTGTTAATAGTGTCCCTTG|GGATACTATAGCTAATTATGCTAAGCCTTT	TTTAGCTGCTGTTAATAGTGTCCCTTGGGA|TACTATAGCTAATTATGCTAAGCCTTTTCT
NC_045512.2_pilon	11502	11506	Deletion	1	+	6646	6738	TATAATCTCTGTTACTTCTAACTACTCAGG|TGTAGTTACAACTGTCATGTTTTTGGCCAG	AATCTCTGTTACTTCTAACTACTCAGGTGT|AGTTACAACTGTCATGTTTTTGGCCAGAGG
NC_045512.2_pilon	6879	6883	Deletion	1	+	7296	7557	GACTACTATAGCAAAGAATACTGTTAAGAG|TGTCGGTAAATTTTGTCTAGAGGCTTCATT	TACTATAGCAAAGAATACTGTTAAGAGTGT|CGGTAAATTTTGTCTAGAGGCTTCATTTAA
NC_045512.2_pilon	11437	11441	Deletion	1	+	19092	19072	TTGACACTCGTTTATAAAGTTTATTATGGT|AATGCTTTAGATCAAGCCATTTCCATGTGG	ACACTCGTTTATAAAGTTTATTATGGTAAT|GCTTTAGATCAAGCCATTTCCATGTGGGCT
NC_045512.2_pilon	6956	6960	Deletion	1	+	9383	9225	CTAATTTTTCTAAACTGATAAATATTATAA|TTTGGTTTTTACTATTAAGTGTTTGCCTAG	ATTTTTCTAAACTGATAAATATTATAATTT|GGTTTTTACTATTAAGTGTTTGCCTAGGTT
NC_045512.2_pilon	6936	6940	Deletion	1	+	9955	9715	ATTTAATTATTTGAAGTCACCTAATTTTTC|TAAACTGATAAATATTATAATTTGGTTTTT	TAATTATTTGAAGTCACCTAATTTTTCTAA|ACTGATAAATATTATAATTTGGTTTTTACT
NC_045512.2_pilon	6798	6802	Deletion	1	+	6325	6430	TATGCCTTATTTCTTTACTTTATTGCTACA|ATTGTGTACTTTTACTAGAAGTACAAATTC	GCCTTATTTCTTTACTTTATTGCTACAATT|GTGTACTTTTACTAGAAGTACAAATTCTAG
NC_045512.2_pilon	6792	6797	Deletion	1	+	6246	6325	TAATTATATGCCTTATTTCTTTACTTTATT|GCTACAATTGTGTACTTTTACTAGAAGTAC	TATATGCCTTATTTCTTTACTTTATTGCTA|CAATTGTGTACTTTTACTAGAAGTACAAAT
NC_045512.2_pilon	6831	6835	Deletion	1	+	6488	6453	GTGTACTTTTACTAGAAGTACAAATTCTAG|AATTAAAGCATCTATGCCGACTACTATAGC	TACTTTTACTAGAAGTACAAATTCTAGAAT|TAAAGCATCTATGCCGACTACTATAGCAAA
NC_045512.2_pilon	15275	15279	Deletion	1	+	13077	13225	AAAAACTGTTTATAGTGATGTAGAAAACCC|TCACCTTATGGGTTGGGATTATCCTAAATG	AACTGTTTATAGTGATGTAGAAAACCCTCA|CCTTATGGGTTGGGATTATCCTAAATGTGA
NC_045512.2_pilon	15303	15307	Deletion	1	+	14013	13945	CCTCACCTTATGGGTTGGGATTATCCTAAA|TGTGATAGAGCCATGCCTAACATGCTTAGA	CACCTTATGGGTTGGGATTATCCTAAATGT|GATAGAGCCATGCCTAACATGCTTAGAATT
NC_045512.2_pilon	15158	15162	Deletion	1	+	9540	9989	TAGTACTATGACCAATAGACAGTTTCATCA|AAAATTATTGAAATCAATAGCCGCCACTAG	TACTATGACCAATAGACAGTTTCATCAAAA|ATTATTGAAATCAATAGCCGCCACTAGAGG
NC_045512.2_pilon	15310	15314	Deletion	1	+	14202	14200	TTATGGGTTGGGATTATCCTAAATGTGATA|GAGCCATGCCTAACATGCTTAGAATTATGG	TGGGTTGGGATTATCCTAAATGTGATAGAG|CCATGCCTAACATGCTTAGAATTATGGCCT
NC_045512.2_pilon	15089	15093	Deletion	1	+	7031	7236	TCAAATGAATCTTAAGTATGCCATTAGTGC|AAAGAATAGAGCTCGCACCGTAGCTGGTGT	AATGAATCTTAAGTATGCCATTAGTGCAAA|GAATAGAGCTCGCACCGTAGCTGGTGTCTC
NC_045512.2_pilon	15318	15322	Deletion	1	+	14883	15112	TGGGATTATCCTAAATGTGATAGAGCCATG|CCTAACATGCTTAGAATTATGGCCTCACTT	GATTATCCTAAATGTGATAGAGCCATGCCT|AACATGCTTAGAATTATGGCCTCACTTGTT
NC_045512.2_pilon	19834	19838	Deletion	1	+	9876	10229	ACATTAAACCAGTACCAGAGGTGAAAATAC|TCAATAATTTGGGTGTGGACATTGCTGCTA	TTAAACCAGTACCAGAGGTGAAAATACTCA|ATAATTTGGGTGTGGACATTGCTGCTAATA
NC_045512.2_pilon	19825	19829	Deletion	1	+	9659	9718	CTAAGCGCAACATTAAACCAGTACCAGAGG|TGAAAATACTCAATAATTTGGGTGTGGACA	AGCGCAACATTAAACCAGTACCAGAGGTGA|AAATACTCAATAATTTGGGTGTGGACATTG
NC_045512.2_pilon	19658	19662	Deletion	1	+	10082	10374	AAATGTGGCTTTTAATGTTGTAAATAAGGG|ACACTTTGATGGACAACAGGGTGAAGTACC	TGTGGCTTTTAATGTTGTAAATAAGGGACA|CTTTGATGGACAACAGGGTGAAGTACCAGT
NC_045512.2_pilon	19791	19795	Deletion	1	+	8700	9004	ACATTACCTGTTAATGTAGCATTTGAGCTT|TGGGCTAAGCGCAACATTAAACCAGTACCA	TTACCTGTTAATGTAGCATTTGAGCTTTGG|GCTAAGCGCAACATTAAACCAGTACCAGAG
NC_045512.2_pilon	19851	19856	Deletion	1	+	11641	12966	GAGGTGAAAATACTCAATAATTTGGGTGTG|GACATTGCTGCTAATACTGTGATCTGGGAC	TGAAAATACTCAATAATTTGGGTGTGGACA|TTGCTGCTAATACTGTGATCTGGGACTACA
NC_045512.2_pilon	19713	19718	Deletion	1	+	14257	14569	GTACCAGTTTCTATCATTAATAACACTGTT|TACACAAAAGTTGATGGTGTTGATGTAGAA	CAGTTTCTATCATTAATAACACTGTTTACA|CAAAAGTTGATGGTGTTGATGTAGAATTGT
NC_045512.2_pilon	19769	19773	Deletion	1	+	14944	7784	AGAATTGTTTGAAAATAAAACAACATTACC|TGTTAATGTAGCATTTGAGCTTTGGGCTAA	ATTGTTTGAAAATAAAACAACATTACCTGT|TAATGTAGCATTTGAGCTTTGGGCTAAGCG
NC_045512.2_pilon	19798	19803	Deletion	1	+	9135	9332	CTGTTAATGTAGCATTTGAGCTTTGGGCTA|AGCGCAACATTAAACCAGTACCAGAGGTGA	TAATGTAGCATTTGAGCTTTGGGCTAAGCG|CAACATTAAACCAGTACCAGAGGTGAAAAT
NC_045512.2_pilon	19893	19897	Deletion	1	+	12136	12078	AATACTGTGATCTGGGACTACAAAAGAGAT|GCTCCAGCACATATATCTACTATTGGTGTT	ACTGTGATCTGGGACTACAAAAGAGATGCT|CCAGCACATATATCTACTATTGGTGTTTGT
NC_045512.2_pilon	19860	19865	Deletion	1	+	13069	13125	ATACTCAATAATTTGGGTGTGGACATTGCT|GCTAATACTGTGATCTGGGACTACAAAAGA	TCAATAATTTGGGTGTGGACATTGCTGCTA|ATACTGTGATCTGGGACTACAAAAGAGATG
NC_045512.2_pilon	24795	24800	Deletion	1	+	4548	4501	CCCTGCACAAGAAAAGAACTTCACAACTGC|TCCTGCCATTTGTCATGATGGAAAAGCACA	GCACAAGAAAAGAACTTCACAACTGCTCCT|GCCATTTGTCATGATGGAAAAGCACACTTT
NC_045512.2_pilon	24757	24761	Deletion	1	+	4309	4417	GCACCTCATGGTGTAGTCTTCTTGCATGTG|ACTTATGTCCCTGCACAAGAAAAGAACTTC	CCTCATGGTGTAGTCTTCTTGCATGTGACT|TATGTCCCTGCACAAGAAAAGAACTTCACA
NC_045512.2_pilon	24657	24661	Deletion	1	+	2942	3000	TAATCTTGCTGCTACTAAAATGTCAGAGTG|TGTACTTGGACAATCAAAAAGAGTTGATTT	TCTTGCTGCTACTAAAATGTCAGAGTGTGT|ACTTGGACAATCAAAAAGAGTTGATTTTTG
NC_045512.2_pilon	24772	24777	Deletion	1	+	4426	4512	GTCTTCTTGCATGTGACTTATGTCCCTGCA|CAAGAAAAGAACTTCACAACTGCTCCTGCC	TCTTGCATGTGACTTATGTCCCTGCACAAG|AAAAGAACTTCACAACTGCTCCTGCCATTT
NC_045512.2_pilon	24321	24325	Deletion	1	+	7022	7235	AGTTACACAGAATGTTCTCTATGAGAACCA|AAAATTGATTGCCAACCAATTTAATAGTGC	TACACAGAATGTTCTCTATGAGAACCAAAA|ATTGATTGCCAACCAATTTAATAGTGCTAT
NC_045512.2_pilon	24403	24407	Deletion	1	+	8012	7813	CTTTCTTCCACAGCAAGTGCACTTGGAAAA|CTTCAAGATGTGGTCAACCAAAATGCACAA	TCTTCCACAGCAAGTGCACTTGGAAAACTT|CAAGATGTGGTCAACCAAAATGCACAAGCT
NC_045512.2_pilon	24305	24309	Deletion	1	+	10463	10712	GGTTTAATGGTATTGGAGTTACACAGAATG|TTCTCTATGAGAACCAAAAATTGATTGCCA	TTAATGGTATTGGAGTTACACAGAATGTTC|TCTATGAGAACCAAAAATTGATTGCCAACC
NC_045512.2_pilon	24254	24258	Deletion	1	+	9659	9494	TTGGTGCAGGTGCTGCATTACAAATACCAT|TTGCTATGCAAATGGCTTATAGGTTTAATG	GTGCAGGTGCTGCATTACAAATACCATTTG|CTATGCAAATGGCTTATAGGTTTAATGGTA
NC_045512.2_pilon	24204	24208	Deletion	1	+	7223	7258	TCAATACACTTCTGCACTGTTAGCGGGTAC|AATCACTTCTGGTTGGACCTTTGGTGCAGG	ATACACTTCTGCACTGTTAGCGGGTACAAT|CACTTCTGGTTGGACCTTTGGTGCAGGTGC
NC_045512.2_pilon	2820	2824	Deletion	1	+	8573	8749	TTTTGAACTTGATGAAAGGATTGATAAAGT|ACTTAATGAGAAGTGCTCTGCCTATACAGT	TGAACTTGATGAAAGGATTGATAAAGTACT|TAATGAGAAGTGCTCTGCCTATACAGTTGA
NC_045512.2_pilon	24381	24386	Deletion	1	+	7963	7949	TATTGGCAAAATTCAAGACTCACTTTCTTC|CACAGCAAGTGCACTTGGAAAACTTCAAGA	GGCAAAATTCAAGACTCACTTTCTTCCACA|GCAAGTGCACTTGGAAAACTTCAAGATGTG
NC_045512.2_pilon	2819	2823	Deletion	1	+	8658	8758	CTTTTGAACTTGATGAAAGGATTGATAAAG|TACTTAATGAGAAGTGCTCTGCCTATACAG	TTGAACTTGATGAAAGGATTGATAAAGTAC|TTAATGAGAAGTGCTCTGCCTATACAGTTG
NC_045512.2_pilon	2800	2804	Deletion	1	+	7530	7764	TACAAGAGTGTGAATATCACTTTTGAACTT|GATGAAAGGATTGATAAAGTACTTAATGAG	AAGAGTGTGAATATCACTTTTGAACTTGAT|GAAAGGATTGATAAAGTACTTAATGAGAAG
NC_045512.2_pilon	2813	2817	Deletion	1	+	8570	8572	ATATCACTTTTGAACTTGATGAAAGGATTG|ATAAAGTACTTAATGAGAAGTGCTCTGCCT	TCACTTTTGAACTTGATGAAAGGATTGATA|AAGTACTTAATGAGAAGTGCTCTGCCTATA
NC_045512.2_pilon	2863	2867	Deletion	1	+	9247	9180	TGCTCTGCCTATACAGTTGAACTCGGTACA|GAAGTAAATGAGTTCGCCTGTGTTGTGGCA	TCTGCCTATACAGTTGAACTCGGTACAGAA|GTAAATGAGTTCGCCTGTGTTGTGGCAGAT
NC_045512.2_pilon	2852	2856	Deletion	1	+	9506	9379	TTAATGAGAAGTGCTCTGCCTATACAGTTG|AACTCGGTACAGAAGTAAATGAGTTCGCCT	ATGAGAAGTGCTCTGCCTATACAGTTGAAC|TCGGTACAGAAGTAAATGAGTTCGCCTGTG
NC_045512.2_pilon	2831	2835	Deletion	1	+	8841	8799	ATGAAAGGATTGATAAAGTACTTAATGAGA|AGTGCTCTGCCTATACAGTTGAACTCGGTA	AAAGGATTGATAAAGTACTTAATGAGAAGT|GCTCTGCCTATACAGTTGAACTCGGTACAG
NC_045512.2_pilon	2874	2878	Deletion	1	+	9154	9333	TACAGTTGAACTCGGTACAGAAGTAAATGA|GTTCGCCTGTGTTGTGGCAGATGCTGTCAT	AGTTGAACTCGGTACAGAAGTAAATGAGTT|CGCCTGTGTTGTGGCAGATGCTGTCATAAA
NC_045512.2_pilon	2881	2885	Deletion	1	+	9512	9383	GAACTCGGTACAGAAGTAAATGAGTTCGCC|TGTGTTGTGGCAGATGCTGTCATAAAAACT	CTCGGTACAGAAGTAAATGAGTTCGCCTGT|GTTGTGGCAGATGCTGTCATAAAAACTTTG
NC_045512.2_pilon	2727	2731	Deletion	1	+	4098	4279	TACCTTCACACTCAAAGGCGGTGCACCAAC|AAAGGTTACTTTTGGTGATGACACTGTGAT	CTTCACACTCAAAGGCGGTGCACCAACAAA|GGTTACTTTTGGTGATGACACTGTGATAGA
NC_045512.2_pilon	2699	2703	Deletion	1	+	4013	3274	TTGCACCTAATATGATGGTAACAAACAATA|CCTTCACACTCAAAGGCGGTGCACCAACAA	CACCTAATATGATGGTAACAAACAATACCT|TCACACTCAAAGGCGGTGCACCAACAAAGG
NC_045512.2_pilon	2659	2663	Deletion	1	+	3040	3077	ATGTTGCTCGAAATCAAAGACACAGAAAAG|TACTGTGCCCTTGCACCTAATATGATGGTA	TTGCTCGAAATCAAAGACACAGAAAAGTAC|TGTGCCCTTGCACCTAATATGATGGTAACA
NC_045512.2_pilon	2793	2797	Deletion	1	+	7065	7147	GCAAGGTTACAAGAGTGTGAATATCACTTT|TGAACTTGATGAAAGGATTGATAAAGTACT	AGGTTACAAGAGTGTGAATATCACTTTTGA|ACTTGATGAAAGGATTGATAAAGTACTTAA
NC_045512.2_pilon	15559	15563	Deletion	1	+	5846	5861	GTCAAGCTGTCACGGCCAATGTTAATGCAC|TTTTATCTACTGATGGTAACAAAATTGCCG	AAGCTGTCACGGCCAATGTTAATGCACTTT|TATCTACTGATGGTAACAAAATTGCCGATA
NC_045512.2_pilon	15463	15467	Deletion	1	+	10272	10307	AAATGGTCATGTGTGGCGGTTCACTATATG|TTAAACCAGGTGGAACCTCATCAGGAGATG	TGGTCATGTGTGGCGGTTCACTATATGTTA|AACCAGGTGGAACCTCATCAGGAGATGCCA
NC_045512.2_pilon	15600	15604	Deletion	1	+	5675	5739	GATGGTAACAAAATTGCCGATAAGTATGTC|CGCAATTTACAACACAGACTTTATGAGTGT	GGTAACAAAATTGCCGATAAGTATGTCCGC|AATTTACAACACAGACTTTATGAGTGTCTC
NC_045512.2_pilon	15507	15511	Deletion	1	+	10443	9272	ACCTCATCAGGAGATGCCACAACTGCTTAT|GCTAATAGTGTTTTTAACATTTGTCAAGCT	TCATCAGGAGATGCCACAACTGCTTATGCT|AATAGTGTTTTTAACATTTGTCAAGCTGTC
NC_045512.2_pilon	15525	15529	Deletion	1	+	9423	9543	ACAACTGCTTATGCTAATAGTGTTTTTAAC|ATTTGTCAAGCTGTCACGGCCAATGTTAAT	ACTGCTTATGCTAATAGTGTTTTTAACATT|TGTCAAGCTGTCACGGCCAATGTTAATGCA
NC_045512.2_pilon	15431	15435	Deletion	1	+	8867	9175	ATTAGCTAATGAGTGTGCTCAAGTATTGAG|TGAAATGGTCATGTGTGGCGGTTCACTATA	AGCTAATGAGTGTGCTCAAGTATTGAGTGA|AATGGTCATGTGTGGCGGTTCACTATATGT
NC_045512.2_pilon	15524	15528	Deletion	1	+	9551	9555	CACAACTGCTTATGCTAATAGTGTTTTTAA|CATTTGTCAAGCTGTCACGGCCAATGTTAA	AACTGCTTATGCTAATAGTGTTTTTAACAT|TTGTCAAGCTGTCACGGCCAATGTTAATGC
NC_045512.2_pilon	15603	15607	Deletion	1	+	5706	5782	GGTAACAAAATTGCCGATAAGTATGTCCGC|AATTTACAACACAGACTTTATGAGTGTCTC	AACAAAATTGCCGATAAGTATGTCCGCAAT|TTACAACACAGACTTTATGAGTGTCTCTAT
NC_045512.2_pilon	15429	15433	Deletion	1	+	8730	9171	AGATTAGCTAATGAGTGTGCTCAAGTATTG|AGTGAAATGGTCATGTGTGGCGGTTCACTA	TTAGCTAATGAGTGTGCTCAAGTATTGAGT|GAAATGGTCATGTGTGGCGGTTCACTATAT
NC_045512.2_pilon	12049	12053	Deletion	1	+	3311	3248	CTTTCCATGCAGGGTGCTGTAGACATAAAC|AAGCTTTGTGAAGAAATGCTGGACAACAGG	TCCATGCAGGGTGCTGTAGACATAAACAAG|CTTTGTGAAGAAATGCTGGACAACAGGGCA
NC_045512.2_pilon	24423	24427	Deletion	1	+	5678	5694	ACTTGGAAAACTTCAAGATGTGGTCAACCA|AAATGCACAAGCTTTAAACACGCTTGTTAA	TGGAAAACTTCAAGATGTGGTCAACCAAAA|TGCACAAGCTTTAAACACGCTTGTTAAACA
NC_045512.2_pilon	24361	24365	Deletion	1	+	7888	7906	GCCAACCAATTTAATAGTGCTATTGGCAAA|ATTCAAGACTCACTTTCTTCCACAGCAAGT	AACCAATTTAATAGTGCTATTGGCAAAATT|CAAGACTCACTTTCTTCCACAGCAAGTGCA
NC_045512.2_pilon	11952	11956	Deletion	1	+	4566	4576	ATTGTGGGCTCAATGTGTCCAGTTACACAA|TGACATTCTCTTAGCTAAAGATACTACTGA	GTGGGCTCAATGTGTCCAGTTACACAATGA|CATTCTCTTAGCTAAAGATACTACTGAAGC
NC_045512.2_pilon	11762	11766	Deletion	1	+	1314	1345	TGAATTCACAGGGACTACTCCCACCCAAGA|ATAGCATAGATGCCTTCAAACTCAACATTA	ATTCACAGGGACTACTCCCACCCAAGAATA|GCATAGATGCCTTCAAACTCAACATTAAAT
NC_045512.2_pilon	11827	11831	Deletion	1	+	3086	3129	TTGGGTGTTGGTGGCAAACCTTGTATCAAA|GTAGCCACTGTACAGTCTAAAATGTCAGAT	GGTGTTGGTGGCAAACCTTGTATCAAAGTA|GCCACTGTACAGTCTAAAATGTCAGATGTA
NC_045512.2_pilon	8077	8081	Deletion	1	+	7797	8010	GTTAATACGTTTTCATCAACTTTTAACGTA|CCAATGGAAAAACTCAAAACACTAGTTGCA	AATACGTTTTCATCAACTTTTAACGTACCA|ATGGAAAAACTCAAAACACTAGTTGCAACT
NC_045512.2_pilon	8131	8135	Deletion	1	+	11065	11566	GTTGCAACTGCAGAAGCTGAACTTGCAAAG|AATGTGTCCTTAGACAATGTCTTATCTACT	GCAACTGCAGAAGCTGAACTTGCAAAGAAT|GTGTCCTTAGACAATGTCTTATCTACTTTT
NC_045512.2_pilon	8163	8167	Deletion	1	+	14141	14404	TGTGTCCTTAGACAATGTCTTATCTACTTT|TATTTCAGCAGCTCGGCAAGGGTTTGTTGA	GTCCTTAGACAATGTCTTATCTACTTTTAT|TTCAGCAGCTCGGCAAGGGTTTGTTGATTC
NC_045512.2_pilon	7999	8003	Deletion	1	+	6182	6267	ATACTGTTACTAGATCAGGCATTAGTGTCT|GATGTTGGTGATAGTGCGGAAGTTGCAGTT	CTGTTACTAGATCAGGCATTAGTGTCTGAT|GTTGGTGATAGTGCGGAAGTTGCAGTTAAA
NC_045512.2_pilon	8179	8183	Deletion	1	+	14898	14944	GTCTTATCTACTTTTATTTCAGCAGCTCGG|CAAGGGTTTGTTGATTCAGATGTAGAAACT	TTATCTACTTTTATTTCAGCAGCTCGGCAA|GGGTTTGTTGATTCAGATGTAGAAACTAAA
NC_045512.2_pilon	8173	8177	Deletion	1	+	14411	14836	GACAATGTCTTATCTACTTTTATTTCAGCA|GCTCGGCAAGGGTTTGTTGATTCAGATGTA	AATGTCTTATCTACTTTTATTTCAGCAGCT|CGGCAAGGGTTTGTTGATTCAGATGTAGAA
NC_045512.2_pilon	8035	8039	Deletion	1	+	8332	8711	GGTGATAGTGCGGAAGTTGCAGTTAAAATG|TTTGATGCTTACGTTAATACGTTTTCATCA	GATAGTGCGGAAGTTGCAGTTAAAATGTTT|GATGCTTACGTTAATACGTTTTCATCAACT
NC_045512.2_pilon	8055	8059	Deletion	1	+	9611	9725	AGTTAAAATGTTTGATGCTTACGTTAATAC|GTTTTCATCAACTTTTAACGTACCAATGGA	TAAAATGTTTGATGCTTACGTTAATACGTT|TTCATCAACTTTTAACGTACCAATGGAAAA
NC_045512.2_pilon	8011	8015	Deletion	1	+	6541	6950	GATCAGGCATTAGTGTCTGATGTTGGTGAT|AGTGCGGAAGTTGCAGTTAAAATGTTTGAT	CAGGCATTAGTGTCTGATGTTGGTGATAGT|GCGGAAGTTGCAGTTAAAATGTTTGATGCT
NC_045512.2_pilon	8034	8038	Deletion	1	+	8313	8634	TGGTGATAGTGCGGAAGTTGCAGTTAAAAT|GTTTGATGCTTACGTTAATACGTTTTCATC	TGATAGTGCGGAAGTTGCAGTTAAAATGTT|TGATGCTTACGTTAATACGTTTTCATCAAC
NC_045512.2_pilon	8144	8148	Deletion	1	+	12032	13199	AAGCTGAACTTGCAAAGAATGTGTCCTTAG|ACAATGTCTTATCTACTTTTATTTCAGCAG	CTGAACTTGCAAAGAATGTGTCCTTAGACA|ATGTCTTATCTACTTTTATTTCAGCAGCTC
NC_045512.2_pilon	8145	8149	Deletion	1	+	12641	13290	AGCTGAACTTGCAAAGAATGTGTCCTTAGA|CAATGTCTTATCTACTTTTATTTCAGCAGC	TGAACTTGCAAAGAATGTGTCCTTAGACAA|TGTCTTATCTACTTTTATTTCAGCAGCTCG
NC_045512.2_pilon	12410	12414	Deletion	1	+	4164	4556	AGTTGGATAATGATGCACTCAACAACATTA|TCAACAATGCAAGAGATGGTTGTGTTCCCT	TGGATAATGATGCACTCAACAACATTATCA|ACAATGCAAGAGATGGTTGTGTTCCCTTGA
NC_045512.2_pilon	532	536	Deletion	1	+	2140	2233	CCTCATGGTCATGTTATGGTTGAGCTGGTA|GCAGAACTCGAAGGCATTCAGTACGGTCGT	CATGGTCATGTTATGGTTGAGCTGGTAGCA|GAACTCGAAGGCATTCAGTACGGTCGTAGT
NC_045512.2_pilon	423	427	Deletion	1	+	5565	5473	TCAACATCTTAAAGATGGCACTTGTGGCTT|AGTAGAAGTTGAAAAAGGCGTTTTGCCTCA	ACATCTTAAAGATGGCACTTGTGGCTTAGT|AGAAGTTGAAAAAGGCGTTTTGCCTCAACT
NC_045512.2_pilon	968	972	Deletion	1	+	3365	3433	AGAGGGGTGTATACTGCTGCCGTGAACATG|AGCATGAAATTGCTTGGTACACGGAACGTT	GGGGTGTATACTGCTGCCGTGAACATGAGC|ATGAAATTGCTTGGTACACGGAACGTTCTG
NC_045512.2_pilon	995	999	Deletion	1	+	3802	4017	ATGAGCATGAAATTGCTTGGTACACGGAAC|GTTCTGAAAAGAGCTATGAATTGCAGACAC	AGCATGAAATTGCTTGGTACACGGAACGTT|CTGAAAAGAGCTATGAATTGCAGACACCTT
NC_045512.2_pilon	960	964	Deletion	1	+	3181	3205	TGACACTAAGAGGGGTGTATACTGCTGCCG|TGAACATGAGCATGAAATTGCTTGGTACAC	CACTAAGAGGGGTGTATACTGCTGCCGTGA|ACATGAGCATGAAATTGCTTGGTACACGGA
NC_045512.2_pilon	775	779	Deletion	1	+	7250	7207	TGGAACACTAAACATAGCAGTGGTGTTACC|CGTGAACTCATGCGTGAGCTTAACGGAGGG	AACACTAAACATAGCAGTGGTGTTACCCGT|GAACTCATGCGTGAGCTTAACGGAGGGGCA
NC_045512.2_pilon	842	847	Deletion	1	+	5845	5859	CTCGCTATGTCGATAACAACTTCTGTGGCC|CTGATGGCTACCCTCTTGAGTGCATTAAAG	CTATGTCGATAACAACTTCTGTGGCCCTGA|TGGCTACCCTCTTGAGTGCATTAAAGACCT
NC_045512.2_pilon	761	765	Deletion	1	+	7505	7474	ATTTTCAAGAAAACTGGAACACTAAACATA|GCAGTGGTGTTACCCGTGAACTCATGCGTG	TTCAAGAAAACTGGAACACTAAACATAGCA|GTGGTGTTACCCGTGAACTCATGCGTGAGC
NC_045512.2_pilon	688	692	Deletion	1	+	7185	7258	GGTGGCCATAGTTACGGCGCCGATCTAAAG|TCATTTGACTTAGGCGACGAGCTTGGCACT	GGCCATAGTTACGGCGCCGATCTAAAGTCA|TTTGACTTAGGCGACGAGCTTGGCACTGAT
NC_045512.2_pilon	870	874	Deletion	1	+	5175	5146	CCCTGATGGCTACCCTCTTGAGTGCATTAA|AGACCTTCTAGCACGTGCTGGTAAAGCTTC	TGATGGCTACCCTCTTGAGTGCATTAAAGA|CCTTCTAGCACGTGCTGGTAAAGCTTCATG
NC_045512.2_pilon	846	850	Deletion	1	+	5880	5739	CTATGTCGATAACAACTTCTGTGGCCCTGA|TGGCTACCCTCTTGAGTGCATTAAAGACCT	TGTCGATAACAACTTCTGTGGCCCTGATGG|CTACCCTCTTGAGTGCATTAAAGACCTTCT
NC_045512.2_pilon	1254	1258	Deletion	1	+	12605	12029	CATGAAGTGTGATCATTGTGGTGAAACTTC|ATGGCAGACGGGCGATTTTGTTAAAGCCAC	GAAGTGTGATCATTGTGGTGAAACTTCATG|GCAGACGGGCGATTTTGTTAAAGCCACTTG
NC_045512.2_pilon	585	589	Deletion	1	+	3862	3831	CGGTCGTAGTGGTGAGACACTTGGTGTCCT|TGTCCCTCATGTGGGCGAAATACCAGTGGC	TCGTAGTGGTGAGACACTTGGTGTCCTTGT|CCCTCATGTGGGCGAAATACCAGTGGCTTA
NC_045512.2_pilon	17100	17104	Deletion	1	+	2860	2957	ACACTCCAGGGACCACCTGGTACTGGTAAG|AGTCATTTTGCTATTGGCCTAGCTCTCTAC	CTCCAGGGACCACCTGGTACTGGTAAGAGT|CATTTTGCTATTGGCCTAGCTCTCTACTAC
NC_045512.2_pilon	18754	18758	Deletion	1	+	2851	2881	ATTCTATTGGATTTGATTACGTCTATAATC|CGTTTATGATTGATGTTCAACAATGGGGTT	CTATTGGATTTGATTACGTCTATAATCCGT|TTATGATTGATGTTCAACAATGGGGTTTTA
NC_045512.2_pilon	18933	18937	Deletion	1	+	12249	12689	CGTGTTGACTGGACTATTGAATATCCTATA|ATTGGTGATGAACTGAAGATTAATGCGGCT	GTTGACTGGACTATTGAATATCCTATAATT|GGTGATGAACTGAAGATTAATGCGGCTTGT
NC_045512.2_pilon	18906	18910	Deletion	1	+	11239	11355	CTAGCTGTCCACGAGTGCTTTGTTAAGCGT|GTTGACTGGACTATTGAATATCCTATAATT	GCTGTCCACGAGTGCTTTGTTAAGCGTGTT|GACTGGACTATTGAATATCCTATAATTGGT
NC_045512.2_pilon	18990	18994	Deletion	1	+	13191	13268	GCTTGTAGAAAGGTTCAACACATGGTTGTT|AAAGCTGCATTATTAGCAGACAAATTCCCA	TGTAGAAAGGTTCAACACATGGTTGTTAAA|GCTGCATTATTAGCAGACAAATTCCCAGTT
NC_045512.2_pilon	18762	18766	Deletion	1	+	2873	2954	GGATTTGATTACGTCTATAATCCGTTTATG|ATTGATGTTCAACAATGGGGTTTTACAGGT	TTTGATTACGTCTATAATCCGTTTATGATT|GATGTTCAACAATGGGGTTTTACAGGTAAC
NC_045512.2_pilon	18982	18986	Deletion	1	+	13747	13520	TTAATGCGGCTTGTAGAAAGGTTCAACACA|TGGTTGTTAAAGCTGCATTATTAGCAGACA	ATGCGGCTTGTAGAAAGGTTCAACACATGG|TTGTTAAAGCTGCATTATTAGCAGACAAAT
NC_045512.2_pilon	18933	18938	Deletion	1	+	12249	12700	CGTGTTGACTGGACTATTGAATATCCTATA|ATTGGTGATGAACTGAAGATTAATGCGGCT	TTGACTGGACTATTGAATATCCTATAATTG|GTGATGAACTGAAGATTAATGCGGCTTGTA
NC_045512.2_pilon	25294	25298	Deletion	1	+	1693	1720	TGCTGTATGACCAGTTGCTGTAGTTGTCTC|AAGGGCTGTTGTTCTTGTGGATCCTGCTGC	TGTATGACCAGTTGCTGTAGTTGTCTCAAG|GGCTGTTGTTCTTGTGGATCCTGCTGCAAA
NC_045512.2_pilon	28714	28718	Deletion	1	+	7098	4278	GCCTTGAATACACCAAAAGATCACATTGGC|ACCCGCAATCCTGCTAACAATGCTGCAATC	TTGAATACACCAAAAGATCACATTGGCACC|CGCAATCCTGCTAACAATGCTGCAATCGTG
NC_045512.2_pilon	28553	28557	Deletion	1	+	5608	5751	TTGGCTACTACCGAAGAGCTACCAGACGAA|TTCGTGGTGGTGACGGTAAAATGAAAGATC	GCTACTACCGAAGAGCTACCAGACGAATTC|GTGGTGGTGACGGTAAAATGAAAGATCTCA
NC_045512.2_pilon	28708	28712	Deletion	1	+	7171	7205	GAGGGAGCCTTGAATACACCAAAAGATCAC|ATTGGCACCCGCAATCCTGCTAACAATGCT	GGAGCCTTGAATACACCAAAAGATCACATT|GGCACCCGCAATCCTGCTAACAATGCTGCA
NC_045512.2_pilon	28763	28767	Deletion	1	+	4421	4423	ATGCTGCAATCGTGCTACAACTTCCTCAAG|GAACAACATTGCCAAAAGGCTTCTACGCAG	CTGCAATCGTGCTACAACTTCCTCAAGGAA|CAACATTGCCAAAAGGCTTCTACGCAGAAG
NC_045512.2_pilon	28483	28487	Deletion	1	+	2402	2641	AAGGAAGACCTTAAATTCCCTCGAGGACAA|GGCGTTCCAATTAACACCAATAGCAGTCCA	GAAGACCTTAAATTCCCTCGAGGACAAGGC|GTTCCAATTAACACCAATAGCAGTCCAGAT
NC_045512.2_pilon	28569	28573	Deletion	1	+	6508	6956	AGCTACCAGACGAATTCGTGGTGGTGACGG|TAAAATGAAAGATCTCAGTCCAAGATGGTA	TACCAGACGAATTCGTGGTGGTGACGGTAA|AATGAAAGATCTCAGTCCAAGATGGTATTT
NC_045512.2_pilon	19505	19509	Deletion	1	+	8217	8744	AGGTGGTGCTGTCTGTAGACATCATGCTAA|TGAGTACAGATTGTATCTCGATGCTTATAA	TGGTGCTGTCTGTAGACATCATGCTAATGA|GTACAGATTGTATCTCGATGCTTATAACAT
NC_045512.2_pilon	19696	19700	Deletion	1	+	12294	12568	ATGGACAACAGGGTGAAGTACCAGTTTCTA|TCATTAATAACACTGTTTACACAAAAGTTG	GACAACAGGGTGAAGTACCAGTTTCTATCA|TTAATAACACTGTTTACACAAAAGTTGATG
NC_045512.2_pilon	19561	19565	Deletion	1	+	13002	13214	ATAACATGATGATCTCAGCTGGCTTTAGCT|TGTGGGTTTACAAACAATTTGATACTTATA	ACATGATGATCTCAGCTGGCTTTAGCTTGT|GGGTTTACAAACAATTTGATACTTATAACC
NC_045512.2_pilon	19645	19649	Deletion	1	+	8812	8904	TTCAGAGTTTAGAAAATGTGGCTTTTAATG|TTGTAAATAAGGGACACTTTGATGGACAAC	AGAGTTTAGAAAATGTGGCTTTTAATGTTG|TAAATAAGGGACACTTTGATGGACAACAGG
NC_045512.2_pilon	19747	19751	Deletion	1	+	14780	14973	CAAAAGTTGATGGTGTTGATGTAGAATTGT|TTGAAAATAAAACAACATTACCTGTTAATG	AAGTTGATGGTGTTGATGTAGAATTGTTTG|AAAATAAAACAACATTACCTGTTAATGTAG
NC_045512.2_pilon	19580	19584	Deletion	1	+	14740	15115	TGGCTTTAGCTTGTGGGTTTACAAACAATT|TGATACTTATAACCTCTGGAACACTTTTAC	CTTTAGCTTGTGGGTTTACAAACAATTTGA|TACTTATAACCTCTGGAACACTTTTACAAG
NC_045512.2_pilon	19641	19645	Deletion	1	+	8519	8812	AGACTTCAGAGTTTAGAAAATGTGGCTTTT|AATGTTGTAAATAAGGGACACTTTGATGGA	CTTCAGAGTTTAGAAAATGTGGCTTTTAAT|GTTGTAAATAAGGGACACTTTGATGGACAA
NC_045512.2_pilon	3656	3660	Deletion	1	+	10404	10628	ATGTTAACAAAGGTGAAGACATTCAACTTC|TTAAGAGTGCTTATGAAAATTTTAATCAGC	TTAACAAAGGTGAAGACATTCAACTTCTTA|AGAGTGCTTATGAAAATTTTAATCAGCACG
NC_045512.2_pilon	3683	3687	Deletion	1	+	11722	11832	TTCTTAAGAGTGCTTATGAAAATTTTAATC|AGCACGAAGTTCTACTTGCACCATTATTAT	TTAAGAGTGCTTATGAAAATTTTAATCAGC|ACGAAGTTCTACTTGCACCATTATTATCAG
NC_045512.2_pilon	3632	3636	Deletion	1	+	9694	9975	ACTGTCTTCATGTTGTCGGCCCAAATGTTA|ACAAAGGTGAAGACATTCAACTTCTTAAGA	GTCTTCATGTTGTCGGCCCAAATGTTAACA|AAGGTGAAGACATTCAACTTCTTAAGAGTG
NC_045512.2_pilon	3661	3665	Deletion	1	+	10644	10880	AACAAAGGTGAAGACATTCAACTTCTTAAG|AGTGCTTATGAAAATTTTAATCAGCACGAA	AAAGGTGAAGACATTCAACTTCTTAAGAGT|GCTTATGAAAATTTTAATCAGCACGAAGTT
NC_045512.2_pilon	3625	3629	Deletion	1	+	9645	9616	GCTAAACACTGTCTTCATGTTGTCGGCCCA|AATGTTAACAAAGGTGAAGACATTCAACTT	AAACACTGTCTTCATGTTGTCGGCCCAAAT|GTTAACAAAGGTGAAGACATTCAACTTCTT
NC_045512.2_pilon	3607	3611	Deletion	1	+	8576	8575	TTAAGCGGACACAATCTTGCTAAACACTGT|CTTCATGTTGTCGGCCCAAATGTTAACAAA	AGCGGACACAATCTTGCTAAACACTGTCTT|CATGTTGTCGGCCCAAATGTTAACAAAGGT
NC_045512.2_pilon	8839	8843	Deletion	1	+	19400	19768	AAAGCTTGCCCATTGATTGCTGCAGTCATA|ACAAGAGAAGTGGGTTTTGTCGTGCCTGGT	GCTTGCCCATTGATTGCTGCAGTCATAACA|AGAGAAGTGGGTTTTGTCGTGCCTGGTTTG
NC_045512.2_pilon	3695	3699	Deletion	1	+	11951	11933	CTTATGAAAATTTTAATCAGCACGAAGTTC|TACTTGCACCATTATTATCAGCTGGTATTT	ATGAAAATTTTAATCAGCACGAAGTTCTAC|TTGCACCATTATTATCAGCTGGTATTTTTG
NC_045512.2_pilon	17395	17399	Deletion	1	+	15442	15358	CAATGGCCACAAATTATGATTTGAGTGTTG|TCAATGCCAGATTACGTGCTAAGCACTATG	TGGCCACAAATTATGATTTGAGTGTTGTCA|ATGCCAGATTACGTGCTAAGCACTATGTGT
NC_045512.2_pilon	8720	8724	Deletion	1	+	14635	14964	ACAAGGCTATTGATGGTGGTGTCACTCGTG|ACATAGCATCTACAGATACTTGTTTTGCTA	AGGCTATTGATGGTGGTGTCACTCGTGACA|TAGCATCTACAGATACTTGTTTTGCTAACA
NC_045512.2_pilon	8733	8737	Deletion	1	+	16208	16430	TGGTGGTGTCACTCGTGACATAGCATCTAC|AGATACTTGTTTTGCTAACAAACATGCTGA	TGGTGTCACTCGTGACATAGCATCTACAGA|TACTTGTTTTGCTAACAAACATGCTGATTT
NC_045512.2_pilon	17281	17285	Deletion	1	+	12092	12120	GTGTAGAGTGTTTTGATAAATTCAAAGTGA|ATTCAACATTAGAACAGTATGTCTTTTGTA	TAGAGTGTTTTGATAAATTCAAAGTGAATT|CAACATTAGAACAGTATGTCTTTTGTACTG
NC_045512.2_pilon	17241	17245	Deletion	1	+	9608	9753	CCTATAGATAAATGTAGTAGAATTATACCT|GCACGTGCTCGTGTAGAGTGTTTTGATAAA	ATAGATAAATGTAGTAGAATTATACCTGCA|CGTGCTCGTGTAGAGTGTTTTGATAAATTC
NC_045512.2_pilon	17291	17295	Deletion	1	+	12407	12275	TTTTGATAAATTCAAAGTGAATTCAACATT|AGAACAGTATGTCTTTTGTACTGTAAATGC	TGATAAATTCAAAGTGAATTCAACATTAGA|ACAGTATGTCTTTTGTACTGTAAATGCATT
NC_045512.2_pilon	17297	17301	Deletion	1	+	12279	12316	TAAATTCAAAGTGAATTCAACATTAGAACA|GTATGTCTTTTGTACTGTAAATGCATTGCC	ATTCAAAGTGAATTCAACATTAGAACAGTA|TGTCTTTTGTACTGTAAATGCATTGCCTGA
NC_045512.2_pilon	17423	17427	Deletion	1	+	15318	14893	TGTCAATGCCAGATTACGTGCTAAGCACTA|TGTGTACATTGGCGACCCTGCTCAATTACC	CAATGCCAGATTACGTGCTAAGCACTATGT|GTACATTGGCGACCCTGCTCAATTACCTGC
NC_045512.2_pilon	17290	17295	Deletion	1	+	12501	12275	GTTTTGATAAATTCAAAGTGAATTCAACAT|TAGAACAGTATGTCTTTTGTACTGTAAATG	TGATAAATTCAAAGTGAATTCAACATTAGA|ACAGTATGTCTTTTGTACTGTAAATGCATT
NC_045512.2_pilon	17187	17191	Deletion	1	+	6674	6970	GCTTGCTCTCATGCCGCTGTTGATGCACTA|TGTGAGAAGGCATTAAAATATTTGCCTATA	TGCTCTCATGCCGCTGTTGATGCACTATGT|GAGAAGGCATTAAAATATTTGCCTATAGAT
NC_045512.2_pilon	17255	17259	Deletion	1	+	10667	11075	TAGTAGAATTATACCTGCACGTGCTCGTGT|AGAGTGTTTTGATAAATTCAAAGTGAATTC	TAGAATTATACCTGCACGTGCTCGTGTAGA|GTGTTTTGATAAATTCAAAGTGAATTCAAC
NC_045512.2_pilon	17327	17331	Deletion	1	+	12301	12641	GTATGTCTTTTGTACTGTAAATGCATTGCC|TGAGACGACAGCAGATATAGTTGTCTTTGA	TGTCTTTTGTACTGTAAATGCATTGCCTGA|GACGACAGCAGATATAGTTGTCTTTGATGA
NC_045512.2_pilon	17386	17390	Deletion	1	+	15594	15623	ATGAAATTTCAATGGCCACAAATTATGATT|TGAGTGTTGTCAATGCCAGATTACGTGCTA	AAATTTCAATGGCCACAAATTATGATTTGA|GTGTTGTCAATGCCAGATTACGTGCTAAGC
NC_045512.2_pilon	17266	17270	Deletion	1	+	11506	11769	TACCTGCACGTGCTCGTGTAGAGTGTTTTG|ATAAATTCAAAGTGAATTCAACATTAGAAC	CTGCACGTGCTCGTGTAGAGTGTTTTGATA|AATTCAAAGTGAATTCAACATTAGAACAGT
NC_045512.2_pilon	1324	1328	Deletion	1	+	8267	8187	TGTGGCACTGAGAATTTGACTAAAGAAGGT|GCCACTACTTGTGGTTACTTACCCCAAAAT	GGCACTGAGAATTTGACTAAAGAAGGTGCC|ACTACTTGTGGTTACTTACCCCAAAATGCT
NC_045512.2_pilon	1344	1348	Deletion	1	+	7515	7514	TAAAGAAGGTGCCACTACTTGTGGTTACTT|ACCCCAAAATGCTGTTGTTAAAATTTATTG	AGAAGGTGCCACTACTTGTGGTTACTTACC|CCAAAATGCTGTTGTTAAAATTTATTGTCC
NC_045512.2_pilon	1420	1424	Deletion	1	+	4690	4710	TCAGAAGTAGGACCTGAGCATAGTCTTGCC|GAATACCATAATGAATCTGGCTTGAAAACC	GAAGTAGGACCTGAGCATAGTCTTGCCGAA|TACCATAATGAATCTGGCTTGAAAACCATT
NC_045512.2_pilon	1308	1312	Deletion	1	+	8354	8502	AGCCACTTGCGAATTTTGTGGCACTGAGAA|TTTGACTAAAGAAGGTGCCACTACTTGTGG	CACTTGCGAATTTTGTGGCACTGAGAATTT|GACTAAAGAAGGTGCCACTACTTGTGGTTA
NC_045512.2_pilon	2310	2314	Deletion	1	+	16769	16807	GGAGAGTGTTCAGACATTCTTTAAGCTTGT|AAATAAATTTTTGGCTTTGTGTGCTGACTC	GAGTGTTCAGACATTCTTTAAGCTTGTAAA|TAAATTTTTGGCTTTGTGTGCTGACTCTAT
NC_045512.2_pilon	2227	2231	Deletion	1	+	15059	15611	GGTTGGGAAATTGTTAAATTTATCTCAACC|TGTGCTTGTGAAATTGTCGGTGGACAAATT	TGGGAAATTGTTAAATTTATCTCAACCTGT|GCTTGTGAAATTGTCGGTGGACAAATTGTC
NC_045512.2_pilon	2078	2082	Deletion	1	+	3164	3469	TAGTTGTAATGGCCTACATTACAGGTGGTG|TTGTTCAGTTGACTTCGCAGTGGCTAACTA	TTGTAATGGCCTACATTACAGGTGGTGTTG|TTCAGTTGACTTCGCAGTGGCTAACTAACA
NC_045512.2_pilon	2261	2265	Deletion	1	+	16117	16157	CTTGTGAAATTGTCGGTGGACAAATTGTCA|CCTGTGCAAAGGAAATTAAGGAGAGTGTTC	GTGAAATTGTCGGTGGACAAATTGTCACCT|GTGCAAAGGAAATTAAGGAGAGTGTTCAGA
NC_045512.2_pilon	2241	2245	Deletion	1	+	16284	16195	TAAATTTATCTCAACCTGTGCTTGTGAAAT|TGTCGGTGGACAAATTGTCACCTGTGCAAA	ATTTATCTCAACCTGTGCTTGTGAAATTGT|CGGTGGACAAATTGTCACCTGTGCAAAGGA
NC_045512.2_pilon	2232	2236	Deletion	1	+	15621	16126	GGAAATTGTTAAATTTATCTCAACCTGTGC|TTGTGAAATTGTCGGTGGACAAATTGTCAC	AATTGTTAAATTTATCTCAACCTGTGCTTG|TGAAATTGTCGGTGGACAAATTGTCACCTG
NC_045512.2_pilon	2123	2127	Deletion	1	+	5844	5964	CGCAGTGGCTAACTAACATCTTTGGCACTG|TTTATGAAAAACTCAAACCCGTCCTTGATT	AGTGGCTAACTAACATCTTTGGCACTGTTT|ATGAAAAACTCAAACCCGTCCTTGATTGGC
NC_045512.2_pilon	2254	2258	Deletion	1	+	16004	16258	ACCTGTGCTTGTGAAATTGTCGGTGGACAA|ATTGTCACCTGTGCAAAGGAAATTAAGGAG	TGTGCTTGTGAAATTGTCGGTGGACAAATT|GTCACCTGTGCAAAGGAAATTAAGGAGAGT
NC_045512.2_pilon	6798	2335	Duplication	1	+	6325	16198	TATGCCTTATTTCTTTACTTTATTGCTACA|ATTGTGTACTTTTACTAGAAGTACAAATTC	GCTTGTAAATAAATTTTTGGCTTTGTGTGC|TGACTCTATCATTATTGGTGGAGCTAAACT
NC_045512.2_pilon	2362	2366	Deletion	1	+	14451	13965	GCTGACTCTATCATTATTGGTGGAGCTAAA|CTTAAAGCCTTGAATTTAGGTGAAACATTT	GACTCTATCATTATTGGTGGAGCTAAACTT|AAAGCCTTGAATTTAGGTGAAACATTTGTC
NC_045512.2_pilon	1815	1819	Deletion	1	+	10761	10694	TAATTTTAAAGTTACAAAAGGAAAAGCTAA|AAAAGGTGCCTGGAATATTGGTGAACAGAA	TTTTAAAGTTACAAAAGGAAAAGCTAAAAA|AGGTGCCTGGAATATTGGTGAACAGAAATC
NC_045512.2_pilon	1736	1740	Deletion	1	+	8843	8871	CTGCTTCCACAAGTGCTTTTGTGGAAACTG|TGAAAGGTTTGGATTATAAAGCATTCAAAC	CTTCCACAAGTGCTTTTGTGGAAACTGTGA|AAGGTTTGGATTATAAAGCATTCAAACAAA
NC_045512.2_pilon	1855	1859	Deletion	1	+	9468	7544	TGGAATATTGGTGAACAGAAATCAATACTG|AGTCCTCTTTATGCATTTGCATCAGAGGCT	AATATTGGTGAACAGAAATCAATACTGAGT|CCTCTTTATGCATTTGCATCAGAGGCTGCT
NC_045512.2_pilon	1779	1783	Deletion	1	+	10610	10250	TTATAAAGCATTCAAACAAATTGTTGAATC|CTGTGGTAATTTTAAAGTTACAAAAGGAAA	TAAAGCATTCAAACAAATTGTTGAATCCTG|TGGTAATTTTAAAGTTACAAAAGGAAAAGC
NC_045512.2_pilon	1638	1642	Deletion	1	+	7474	7651	CAACCTTCTTGAAATACTCCAAAAAGAGAA|AGTCAACATCAATATTGTTGGTGACTTTAA	CCTTCTTGAAATACTCCAAAAAGAGAAAGT|CAACATCAATATTGTTGGTGACTTTAAACT
NC_045512.2_pilon	1878	1882	Deletion	1	+	7211	7170	AATACTGAGTCCTCTTTATGCATTTGCATC|AGAGGCTGCTCGTGTTGTACGATCAATTTT	ACTGAGTCCTCTTTATGCATTTGCATCAGA|GGCTGCTCGTGTTGTACGATCAATTTTCTC
NC_045512.2_pilon	1734	1738	Deletion	1	+	8871	8834	TTCTGCTTCCACAAGTGCTTTTGTGGAAAC|TGTGAAAGGTTTGGATTATAAAGCATTCAA	TGCTTCCACAAGTGCTTTTGTGGAAACTGT|GAAAGGTTTGGATTATAAAGCATTCAAACA
NC_045512.2_pilon	1671	1675	Deletion	1	+	8868	8836	CAACATCAATATTGTTGGTGACTTTAAACT|TAATGAAGAGATCGCCATTATTTTGGCATC	CATCAATATTGTTGGTGACTTTAAACTTAA|TGAAGAGATCGCCATTATTTTGGCATCTTT
NC_045512.2_pilon	1845	1849	Deletion	1	+	10157	9858	AAAAGGTGCCTGGAATATTGGTGAACAGAA|ATCAATACTGAGTCCTCTTTATGCATTTGC	AGGTGCCTGGAATATTGGTGAACAGAAATC|AATACTGAGTCCTCTTTATGCATTTGCATC
NC_045512.2_pilon	1794	1798	Deletion	1	+	10664	10911	ACAAATTGTTGAATCCTGTGGTAATTTTAA|AGTTACAAAAGGAAAAGCTAAAAAAGGTGC	AATTGTTGAATCCTGTGGTAATTTTAAAGT|TACAAAAGGAAAAGCTAAAAAAGGTGCCTG
NC_045512.2_pilon	1632	1636	Deletion	1	+	7448	7416	TAATGACAACCTTCTTGAAATACTCCAAAA|AGAGAAAGTCAACATCAATATTGTTGGTGA	TGACAACCTTCTTGAAATACTCCAAAAAGA|GAAAGTCAACATCAATATTGTTGGTGACTT
NC_045512.2_pilon	26791	26795	Deletion	1	+	8161	8243	TGCTATCGCAATGGCTTGTCTTGTAGGCTT|GATGTGGCTCAGCTACTTCATTGCTTCTTT	TATCGCAATGGCTTGTCTTGTAGGCTTGAT|GTGGCTCAGCTACTTCATTGCTTCTTTCAG
NC_045512.2_pilon	1798	1802	Deletion	1	+	10911	11106	ATTGTTGAATCCTGTGGTAATTTTAAAGTT|ACAAAAGGAAAAGCTAAAAAAGGTGCCTGG	GTTGAATCCTGTGGTAATTTTAAAGTTACA|AAAGGAAAAGCTAAAAAAGGTGCCTGGAAT
NC_045512.2_pilon	26898	26902	Deletion	1	+	8960	9030	CTAACATTCTTCTCAACGTGCCACTCCATG|GCACTATTCTGACCAGACCGCTTCTAGAAA	ACATTCTTCTCAACGTGCCACTCCATGGCA|CTATTCTGACCAGACCGCTTCTAGAAAGTG
NC_045512.2_pilon	26697	26702	Deletion	1	+	4125	4229	TTAAGTTAATTTTCCTCTGGCTGTTATGGC|CAGTAACTTTAGCTTGTTTTGTGCTTGCTG	GTTAATTTTCCTCTGGCTGTTATGGCCAGT|AACTTTAGCTTGTTTTGTGCTTGCTGCTGT
NC_045512.2_pilon	26849	26853	Deletion	1	+	9112	8857	TTCAGACTGTTTGCGCGTACGCGTTCCATG|TGGTCATTCAATCCAGAAACTAACATTCTT	AGACTGTTTGCGCGTACGCGTTCCATGTGG|TCATTCAATCCAGAAACTAACATTCTTCTC
NC_045512.2_pilon	26668	26672	Deletion	1	+	2503	2735	TGCCAACAGGAATAGGTTTTTGTATATAAT|TAAGTTAATTTTCCTCTGGCTGTTATGGCC	CAACAGGAATAGGTTTTTGTATATAATTAA|GTTAATTTTCCTCTGGCTGTTATGGCCAGT
NC_045512.2_pilon	26852	26856	Deletion	1	+	9000	8734	AGACTGTTTGCGCGTACGCGTTCCATGTGG|TCATTCAATCCAGAAACTAACATTCTTCTC	CTGTTTGCGCGTACGCGTTCCATGTGGTCA|TTCAATCCAGAAACTAACATTCTTCTCAAC
NC_045512.2_pilon	26688	26692	Deletion	1	+	3939	3966	TGTATATAATTAAGTTAATTTTCCTCTGGC|TGTTATGGCCAGTAACTTTAGCTTGTTTTG	ATATAATTAAGTTAATTTTCCTCTGGCTGT|TATGGCCAGTAACTTTAGCTTGTTTTGTGC
NC_045512.2_pilon	26742	26746	Deletion	1	+	5994	6011	GTTTTGTGCTTGCTGCTGTTTACAGAATAA|ATTGGATCACCGGTGGAATTGCTATCGCAA	TTGTGCTTGCTGCTGTTTACAGAATAAATT|GGATCACCGGTGGAATTGCTATCGCAATGG
NC_045512.2_pilon	26783	26824	Deletion	1	+	7921	8773	GGTGGAATTGCTATCGCAATGGCTTGTCTT|GTAGGCTTGATGTGGCTCAGCTACTTCATT	TGTGGCTCAGCTACTTCATTGCTTCTTTCA|GACTGTTTGCGCGTACGCGTTCCATGTGGT
NC_045512.2_pilon	20206	20210	Deletion	1	+	1785	1804	TCCAACAATTACCTGAAACTTACTTTACTC|AGAGTAGAAATTTACAAGAATTTAAACCCA	AACAATTACCTGAAACTTACTTTACTCAGA|GTAGAAATTTACAAGAATTTAAACCCAGGA
NC_045512.2_pilon	4597	4601	Deletion	1	+	8051	8174	ATCAACACACTTAACGATCTAAATGAAACT|CTTGTTACAATGCCACTTGGCTATGTAACA	AACACACTTAACGATCTAAATGAAACTCTT|GTTACAATGCCACTTGGCTATGTAACACAT
NC_045512.2_pilon	4588	4592	Deletion	1	+	7447	7768	GCGTCACTTATCAACACACTTAACGATCTA|AATGAAACTCTTGTTACAATGCCACTTGGC	TCACTTATCAACACACTTAACGATCTAAAT|GAAACTCTTGTTACAATGCCACTTGGCTAT
NC_045512.2_pilon	20060	20064	Deletion	1	+	839	841	CCGTAATGGTGTTCTTATTACAGAAGGTAG|TGTTAAAGGTTTACAACCATCTGTAGGTCC	TAATGGTGTTCTTATTACAGAAGGTAGTGT|TAAAGGTTTACAACCATCTGTAGGTCCCAA
NC_045512.2_pilon	4534	4538	Deletion	1	+	5272	5821	GGTGTGGTTGATTATGGTGCTAGATTTTAC|TTTTACACCAGTAAAACAACTGTAGCGTCA	GTGGTTGATTATGGTGCTAGATTTTACTTT|TACACCAGTAAAACAACTGTAGCGTCACTT
NC_045512.2_pilon	7376	7380	Deletion	1	+	6693	6877	ATTCTTGGCTTATGTGGTTAATAATTAATC|TTGTACAAATGGCCCCGATTTCAGCTATGG	CTTGGCTTATGTGGTTAATAATTAATCTTG|TACAAATGGCCCCGATTTCAGCTATGGTTA
NC_045512.2_pilon	7398	7402	Deletion	1	+	7702	7837	AATTAATCTTGTACAAATGGCCCCGATTTC|AGCTATGGTTAGAATGTACATCTTCTTTGC	TAATCTTGTACAAATGGCCCCGATTTCAGC|TATGGTTAGAATGTACATCTTCTTTGCATC
NC_045512.2_pilon	7408	7412	Deletion	1	+	7973	7985	GTACAAATGGCCCCGATTTCAGCTATGGTT|AGAATGTACATCTTCTTTGCATCATTTTAT	CAAATGGCCCCGATTTCAGCTATGGTTAGA|ATGTACATCTTCTTTGCATCATTTTATTAT
NC_045512.2_pilon	7391	7395	Deletion	1	+	7447	7678	GGTTAATAATTAATCTTGTACAAATGGCCC|CGATTTCAGCTATGGTTAGAATGTACATCT	TAATAATTAATCTTGTACAAATGGCCCCGA|TTTCAGCTATGGTTAGAATGTACATCTTCT
NC_045512.2_pilon	26279	26283	Deletion	1	+	8743	8618	CTCATTCGTTTCGGAAGAGACAGGTACGTT|AATAGTTAATAGCGTACTTCTTTTTCTTGC	ATTCGTTTCGGAAGAGACAGGTACGTTAAT|AGTTAATAGCGTACTTCTTTTTCTTGCTTT
NC_045512.2_pilon	26307	26311	Deletion	1	+	8509	8471	TTAATAGTTAATAGCGTACTTCTTTTTCTT|GCTTTCGTGGTATTCTTGCTAGTTACACTA	ATAGTTAATAGCGTACTTCTTTTTCTTGCT|TTCGTGGTATTCTTGCTAGTTACACTAGCC
NC_045512.2_pilon	26160	26164	Deletion	1	+	10701	10774	CACACAATCGACGGTTCATCCGGAGTTGTT|AATCCAGTAATGGAACCAATTTATGATGAA	ACAATCGACGGTTCATCCGGAGTTGTTAAT|CCAGTAATGGAACCAATTTATGATGAACCG
NC_045512.2_pilon	26249	26253	Deletion	1	+	9913	10257	AGCACAAGCTGATGAGTACGAACTTATGTA|CTCATTCGTTTCGGAAGAGACAGGTACGTT	ACAAGCTGATGAGTACGAACTTATGTACTC|ATTCGTTTCGGAAGAGACAGGTACGTTAAT
NC_045512.2_pilon	26128	26132	Deletion	1	+	9942	9970	TTGTTGATGAGCCTGAAGAACATGTCCAAA|TTCACACAATCGACGGTTCATCCGGAGTTG	TTGATGAGCCTGAAGAACATGTCCAAATTC|ACACAATCGACGGTTCATCCGGAGTTGTTA
NC_045512.2_pilon	26174	26178	Deletion	1	+	10655	10508	TTCATCCGGAGTTGTTAATCCAGTAATGGA|ACCAATTTATGATGAACCGACGACGACTAC	ATCCGGAGTTGTTAATCCAGTAATGGAACC|AATTTATGATGAACCGACGACGACTACTAG
NC_045512.2_pilon	26040	26044	Deletion	1	+	6789	6861	TTCACTTCAGACTATTACCAGCTGTACTCA|ACTCAATTGAGTACAGACACTGGTGTTGAA	ACTTCAGACTATTACCAGCTGTACTCAACT|CAATTGAGTACAGACACTGGTGTTGAACAT
NC_045512.2_pilon	26064	26068	Deletion	1	+	7831	7980	TACTCAACTCAATTGAGTACAGACACTGGT|GTTGAACATGTTACCTTCTTCATCTACAAT	TCAACTCAATTGAGTACAGACACTGGTGTT|GAACATGTTACCTTCTTCATCTACAATAAA
NC_045512.2_pilon	26209	26213	Deletion	1	+	11753	11635	TTTATGATGAACCGACGACGACTACTAGCG|TGCCTTTGTAAGCACAAGCTGATGAGTACG	ATGATGAACCGACGACGACTACTAGCGTGC|CTTTGTAAGCACAAGCTGATGAGTACGAAC
NC_045512.2_pilon	25979	25983	Deletion	1	+	4026	4293	TGGTGGTTATACTGAAAAATGGGAATCTGG|AGTAAAAGACTGTGTTGTATTACACAGTTA	TGGTTATACTGAAAAATGGGAATCTGGAGT|AAAAGACTGTGTTGTATTACACAGTTACTT
NC_045512.2_pilon	26061	26065	Deletion	1	+	7539	7824	CTGTACTCAACTCAATTGAGTACAGACACT|GGTGTTGAACATGTTACCTTCTTCATCTAC	TACTCAACTCAATTGAGTACAGACACTGGT|GTTGAACATGTTACCTTCTTCATCTACAAT
NC_045512.2_pilon	26089	26093	Deletion	1	+	9200	9427	CTGGTGTTGAACATGTTACCTTCTTCATCT|ACAATAAAATTGTTGATGAGCCTGAAGAAC	GTGTTGAACATGTTACCTTCTTCATCTACA|ATAAAATTGTTGATGAGCCTGAAGAACATG
NC_045512.2_pilon	16295	16299	Deletion	1	+	6626	6635	ACAGACTTCATTAAGATGTGGTGCTTGCAT|ACGTAGACCATTCTTATGTTGTAAATGCTG	GACTTCATTAAGATGTGGTGCTTGCATACG|TAGACCATTCTTATGTTGTAAATGCTGTTA
NC_045512.2_pilon	16319	16324	Deletion	1	+	6211	6064	TTGCATACGTAGACCATTCTTATGTTGTAA|ATGCTGTTACGACCATGTCATATCAACATC	ATACGTAGACCATTCTTATGTTGTAAATGC|TGTTACGACCATGTCATATCAACATCACAT
NC_045512.2_pilon	26144	26148	Deletion	1	+	10336	10708	AGAACATGTCCAAATTCACACAATCGACGG|TTCATCCGGAGTTGTTAATCCAGTAATGGA	ACATGTCCAAATTCACACAATCGACGGTTC|ATCCGGAGTTGTTAATCCAGTAATGGAACC
NC_045512.2_pilon	16264	16268	Deletion	1	+	5926	6584	AGGCTGTTGGGGCTTGTGTTCTTTGCAATT|CACAGACTTCATTAAGATGTGGTGCTTGCA	CTGTTGGGGCTTGTGTTCTTTGCAATTCAC|AGACTTCATTAAGATGTGGTGCTTGCATAC
NC_045512.2_pilon	16267	16271	Deletion	1	+	6408	6678	CTGTTGGGGCTTGTGTTCTTTGCAATTCAC|AGACTTCATTAAGATGTGGTGCTTGCATAC	TTGGGGCTTGTGTTCTTTGCAATTCACAGA|CTTCATTAAGATGTGGTGCTTGCATACGTA
NC_045512.2_pilon	16195	16199	Deletion	1	+	8785	8791	ATGATAACACTTCAAGGTATTGGGAACCTG|AGTTTTATGAGGCTATGTACACACCGCATA	ATAACACTTCAAGGTATTGGGAACCTGAGT|TTTATGAGGCTATGTACACACCGCATACAG
NC_045512.2_pilon	14722	14726	Deletion	1	+	6355	6794	ACTTCTATGACTTTGCTGTGTCTAAGGGTT|TCTTTAAGGAAGGAAGTTCTGTTGAATTAA	TCTATGACTTTGCTGTGTCTAAGGGTTTCT|TTAAGGAAGGAAGTTCTGTTGAATTAAAAC
NC_045512.2_pilon	16077	16081	Deletion	1	+	10826	10946	ACTAAACATCCTAATCAGGAGTATGCTGAT|GTCTTTCATTTGTACTTACAATACATAAGA	AAACATCCTAATCAGGAGTATGCTGATGTC|TTTCATTTGTACTTACAATACATAAGAAAG
NC_045512.2_pilon	14858	14862	Deletion	1	+	12264	12332	GTGTGATATCAGACAACTACTATTTGTAGT|TGAAGTTGTTGATAAGTACTTTGATTGTTA	TGATATCAGACAACTACTATTTGTAGTTGA|AGTTGTTGATAAGTACTTTGATTGTTACGA
NC_045512.2_pilon	327	331	Deletion	1	+	3930	4029	AACACACGTCCAACTCAGTTTGCCTGTTTT|ACAGGTTCGCGACGTGCTCGTACGTGGCTT	ACACGTCCAACTCAGTTTGCCTGTTTTACA|GGTTCGCGACGTGCTCGTACGTGGCTTTGG
NC_045512.2_pilon	213	217	Deletion	1	+	4541	4515	TGCAGGCTGCTTACGGTTTCGTCCGTGTTG|CAGCCGATCATCAGCACATCTAGGTTTTGT	AGGCTGCTTACGGTTTCGTCCGTGTTGCAG|CCGATCATCAGCACATCTAGGTTTTGTCCG
NC_045512.2_pilon	246	250	Deletion	1	+	4666	4819	CCGATCATCAGCACATCTAGGTTTTGTCCG|GGTGTGACCGAAAGGTAAGATGGAGAGCCT	ATCATCAGCACATCTAGGTTTTGTCCGGGT|GTGACCGAAAGGTAAGATGGAGAGCCTTGT
NC_045512.2_pilon	8664	8668	Deletion	1	+	12757	13059	AACACCTGTTCATGTCATGTCTAAACATAC|TGACTTTTCAAGTGAAATCATAGGATACAA	ACCTGTTCATGTCATGTCTAAACATACTGA|CTTTTCAAGTGAAATCATAGGATACAAGGC
NC_045512.2_pilon	8133	8137	Deletion	1	+	11558	11638	TGCAACTGCAGAAGCTGAACTTGCAAAGAA|TGTGTCCTTAGACAATGTCTTATCTACTTT	AACTGCAGAAGCTGAACTTGCAAAGAATGT|GTCCTTAGACAATGTCTTATCTACTTTTAT
NC_045512.2_pilon	8267	8271	Deletion	1	+	10588	10754	CACATCAATCTGACATAGAAGTTACTGGCG|ATAGTTGTAATAACTATATGCTCACCTATA	ATCAATCTGACATAGAAGTTACTGGCGATA|GTTGTAATAACTATATGCTCACCTATAACA
NC_045512.2_pilon	259	263	Deletion	1	+	5211	5330	CATCTAGGTTTTGTCCGGGTGTGACCGAAA|GGTAAGATGGAGAGCCTTGTCCCTGGTTTC	CTAGGTTTTGTCCGGGTGTGACCGAAAGGT|AAGATGGAGAGCCTTGTCCCTGGTTTCAAC
NC_045512.2_pilon	23583	23587	Deletion	1	+	7071	7490	ACCCATTGGTGCAGGTATATGTGCTAGTTA|TCAGACTCAGACTAATTCTCCTCGGCGGGC	CATTGGTGCAGGTATATGTGCTAGTTATCA|GACTCAGACTAATTCTCCTCGGCGGGCACG
NC_045512.2_pilon	23752	23756	Deletion	1	+	17980	18172	AGTGTTACCACAGAAATTCTACCAGTGTCT|ATGACCAAGACATCAGTAGATTGTACAATG	GTTACCACAGAAATTCTACCAGTGTCTATG|ACCAAGACATCAGTAGATTGTACAATGTAC
NC_045512.2_pilon	23616	23620	Deletion	1	+	9192	9587	GACTCAGACTAATTCTCCTCGGCGGGCACG|TAGTGTAGCTAGTCAATCCATCATTGCCTA	TCAGACTAATTCTCCTCGGCGGGCACGTAG|TGTAGCTAGTCAATCCATCATTGCCTACAC
NC_045512.2_pilon	23754	23758	Deletion	1	+	17644	18179	TGTTACCACAGAAATTCTACCAGTGTCTAT|GACCAAGACATCAGTAGATTGTACAATGTA	TACCACAGAAATTCTACCAGTGTCTATGAC|CAAGACATCAGTAGATTGTACAATGTACAT
NC_045512.2_pilon	23817	23821	Deletion	1	+	17080	16460	TTGTGGTGATTCAACTGAATGCAGCAATCT|TTTGTTGCAATATGGCAGTTTTTGTACACA	TGGTGATTCAACTGAATGCAGCAATCTTTT|GTTGCAATATGGCAGTTTTTGTACACAATT
NC_045512.2_pilon	23733	23737	Deletion	1	+	17315	17636	ACCCACAAATTTTACTATTAGTGTTACCAC|AGAAATTCTACCAGTGTCTATGACCAAGAC	CACAAATTTTACTATTAGTGTTACCACAGA|AATTCTACCAGTGTCTATGACCAAGACATC
NC_045512.2_pilon	23687	23691	Deletion	1	+	15545	16030	TTGGTGCAGAAAATTCAGTTGCTTACTCTA|ATAACTCTATTGCCATACCCACAAATTTTA	GTGCAGAAAATTCAGTTGCTTACTCTAATA|ACTCTATTGCCATACCCACAAATTTTACTA
NC_045512.2_pilon	23723	23727	Deletion	1	+	18134	17376	CTATTGCCATACCCACAAATTTTACTATTA|GTGTTACCACAGAAATTCTACCAGTGTCTA	TTGCCATACCCACAAATTTTACTATTAGTG|TTACCACAGAAATTCTACCAGTGTCTATGA
NC_045512.2_pilon	23626	23630	Deletion	1	+	10298	10412	AATTCTCCTCGGCGGGCACGTAGTGTAGCT|AGTCAATCCATCATTGCCTACACTATGTCA	TCTCCTCGGCGGGCACGTAGTGTAGCTAGT|CAATCCATCATTGCCTACACTATGTCACTT
NC_045512.2_pilon	23549	23574	Deletion	1	+	4633	6324	CTGAACATGTCAACAACTCATATGAGTGTG|ACATACCCATTGGTGCAGGTATATGTGCTA	AGTGTGACATACCCATTGGTGCAGGTATAT|GTGCTAGTTATCAGACTCAGACTAATTCTC
NC_045512.2_pilon	23576	23580	Deletion	1	+	6652	6803	GTGACATACCCATTGGTGCAGGTATATGTG|CTAGTTATCAGACTCAGACTAATTCTCCTC	ACATACCCATTGGTGCAGGTATATGTGCTA|GTTATCAGACTCAGACTAATTCTCCTCGGC
NC_045512.2_pilon	23599	23603	Deletion	1	+	8335	8536	ATATGTGCTAGTTATCAGACTCAGACTAAT|TCTCCTCGGCGGGCACGTAGTGTAGCTAGT	TGTGCTAGTTATCAGACTCAGACTAATTCT|CCTCGGCGGGCACGTAGTGTAGCTAGTCAA
NC_045512.2_pilon	23644	23648	Deletion	1	+	11521	11862	CGTAGTGTAGCTAGTCAATCCATCATTGCC|TACACTATGTCACTTGGTGCAGAAAATTCA	AGTGTAGCTAGTCAATCCATCATTGCCTAC|ACTATGTCACTTGGTGCAGAAAATTCAGTT
NC_045512.2_pilon	29011	29015	Deletion	1	+	7033	7139	AAAGGCCAACAACAACAAGGCCAAACTGTC|ACTAAGAAATCTGCTGCTGAGGCTTCTAAG	GGCCAACAACAACAAGGCCAAACTGTCACT|AAGAAATCTGCTGCTGAGGCTTCTAAGAAG
NC_045512.2_pilon	28961	28965	Deletion	1	+	4555	4563	CTTTGCTGCTGCTTGACAGATTGAACCAGC|TTGAGAGCAAAATGTCTGGTAAAGGCCAAC	TGCTGCTGCTTGACAGATTGAACCAGCTTG|AGAGCAAAATGTCTGGTAAAGGCCAACAAC
NC_045512.2_pilon	28781	28785	Deletion	1	+	4172	4159	AACTTCCTCAAGGAACAACATTGCCAAAAG|GCTTCTACGCAGAAGGGAGCAGAGGCGGCA	TTCCTCAAGGAACAACATTGCCAAAAGGCT|TCTACGCAGAAGGGAGCAGAGGCGGCAGTC
NC_045512.2_pilon	28978	28982	Deletion	1	+	4682	5106	AGATTGAACCAGCTTGAGAGCAAAATGTCT|GGTAAAGGCCAACAACAACAAGGCCAAACT	TTGAACCAGCTTGAGAGCAAAATGTCTGGT|AAAGGCCAACAACAACAAGGCCAAACTGTC
NC_045512.2_pilon	28915	28919	Deletion	1	+	3536	3573	ACTTCTCCTGCTAGAATGGCTGGCAATGGC|GGTGATGCTGCTCTTGCTTTGCTGCTGCTT	TCTCCTGCTAGAATGGCTGGCAATGGCGGT|GATGCTGCTCTTGCTTTGCTGCTGCTTGAC
NC_045512.2_pilon	29006	29010	Deletion	1	+	6723	6723	CTGGTAAAGGCCAACAACAACAAGGCCAAA|CTGTCACTAAGAAATCTGCTGCTGAGGCTT	GTAAAGGCCAACAACAACAAGGCCAAACTG|TCACTAAGAAATCTGCTGCTGAGGCTTCTA
NC_045512.2_pilon	21576	21580	Deletion	1	+	14943	14871	AACAACTAAACGAACAATGTTTGTTTTTCT|TGTTTTATTGCCACTAGTCTCTAGTCAGTG	AACTAAACGAACAATGTTTGTTTTTCTTGT|TTTATTGCCACTAGTCTCTAGTCAGTGTGT
NC_045512.2_pilon	21583	21587	Deletion	1	+	15027	15097	AAACGAACAATGTTTGTTTTTCTTGTTTTA|TTGCCACTAGTCTCTAGTCAGTGTGTTAAT	CGAACAATGTTTGTTTTTCTTGTTTTATTG|CCACTAGTCTCTAGTCAGTGTGTTAATCTT
NC_045512.2_pilon	21610	21614	Deletion	1	+	14424	9172	TTATTGCCACTAGTCTCTAGTCAGTGTGTT|AATCTTACAACCAGAACTCAATTACCCCCT	TTGCCACTAGTCTCTAGTCAGTGTGTTAAT|CTTACAACCAGAACTCAATTACCCCCTGCA
NC_045512.2_pilon	21570	21574	Deletion	1	+	15143	15054	CTTGTTAACAACTAAACGAACAATGTTTGT|TTTTCTTGTTTTATTGCCACTAGTCTCTAG	GTTAACAACTAAACGAACAATGTTTGTTTT|TCTTGTTTTATTGCCACTAGTCTCTAGTCA
NC_045512.2_pilon	21442	21446	Deletion	1	+	11156	11182	TTAAATTAAGGGGTACTGCTGTTATGTCTT|TAAAAGAAGGTCAAATCAATGATATGATTT	AATTAAGGGGTACTGCTGTTATGTCTTTAA|AAGAAGGTCAAATCAATGATATGATTTTAT
NC_045512.2_pilon	21614	21618	Deletion	1	+	9172	9219	TGCCACTAGTCTCTAGTCAGTGTGTTAATC|TTACAACCAGAACTCAATTACCCCCTGCAT	CACTAGTCTCTAGTCAGTGTGTTAATCTTA|CAACCAGAACTCAATTACCCCCTGCATACA
NC_045512.2_pilon	21474	21478	Deletion	1	+	12987	13198	AAAGAAGGTCAAATCAATGATATGATTTTA|TCTCTTCTTAGTAAAGGTAGACTTATAATT	GAAGGTCAAATCAATGATATGATTTTATCT|CTTCTTAGTAAAGGTAGACTTATAATTAGA
NC_045512.2_pilon	29106	29110	Deletion	1	+	11125	11320	CAATGTAACACAAGCTTTCGGCAGACGTGG|TCCAGAACAAACCCAAGGAAATTTTGGGGA	TGTAACACAAGCTTTCGGCAGACGTGGTCC|AGAACAAACCCAAGGAAATTTTGGGGACCA
NC_045512.2_pilon	29100	29104	Deletion	1	+	10385	10910	AGCATACAATGTAACACAAGCTTTCGGCAG|ACGTGGTCCAGAACAAACCCAAGGAAATTT	ATACAATGTAACACAAGCTTTCGGCAGACG|TGGTCCAGAACAAACCCAAGGAAATTTTGG
NC_045512.2_pilon	9543	9547	Deletion	1	+	11307	11363	ACTATTCCTTATGTCATTCACTGTACTCTG|TTTAACACCAGTTTACTCATTCTTACCTGG	ATTCCTTATGTCATTCACTGTACTCTGTTT|AACACCAGTTTACTCATTCTTACCTGGTGT
NC_045512.2_pilon	9474	9478	Deletion	1	+	8632	8647	TGCCTACTATTTTATGAGGTTTAGAAGAGC|TTTTGGTGAATACAGTCATGTAGTTGCCTT	CTACTATTTTATGAGGTTTAGAAGAGCTTT|TGGTGAATACAGTCATGTAGTTGCCTTTAA
NC_045512.2_pilon	17503	17507	Deletion	1	+	11274	11214	CTAAGGGCACACTAGAACCAGAATATTTCA|ATTCAGTGTGTAGACTTATGAAAACTATAG	AGGGCACACTAGAACCAGAATATTTCAATT|CAGTGTGTAGACTTATGAAAACTATAGGTC
NC_045512.2_pilon	17350	17354	Deletion	1	+	13169	13382	CATTGCCTGAGACGACAGCAGATATAGTTG|TCTTTGATGAAATTTCAATGGCCACAAATT	TGCCTGAGACGACAGCAGATATAGTTGTCT|TTGATGAAATTTCAATGGCCACAAATTATG
NC_045512.2_pilon	17434	17438	Deletion	1	+	8292	8716	GATTACGTGCTAAGCACTATGTGTACATTG|GCGACCCTGCTCAATTACCTGCACCACGCA	TACGTGCTAAGCACTATGTGTACATTGGCG|ACCCTGCTCAATTACCTGCACCACGCACAT
NC_045512.2_pilon	17347	17351	Deletion	1	+	12913	13206	ATGCATTGCCTGAGACGACAGCAGATATAG|TTGTCTTTGATGAAATTTCAATGGCCACAA	CATTGCCTGAGACGACAGCAGATATAGTTG|TCTTTGATGAAATTTCAATGGCCACAAATT
NC_045512.2_pilon	17459	17465	Deletion	1	+	9802	10082	CATTGGCGACCCTGCTCAATTACCTGCACC|ACGCACATTGCTAACTAAGGGCACACTAGA	GCGACCCTGCTCAATTACCTGCACCACGCA|CATTGCTAACTAAGGGCACACTAGAACCAG
NC_045512.2_pilon	6060	6064	Deletion	1	+	10456	10547	CGCAAGCTTCGATAATTTTAAGTTTGTATG|TGATAATATCAAATTTGCTGATGATTTAAA	AAGCTTCGATAATTTTAAGTTTGTATGTGA|TAATATCAAATTTGCTGATGATTTAAACCA
NC_045512.2_pilon	17317	17321	Deletion	1	+	10917	11564	CATTAGAACAGTATGTCTTTTGTACTGTAA|ATGCATTGCCTGAGACGACAGCAGATATAG	TAGAACAGTATGTCTTTTGTACTGTAAATG|CATTGCCTGAGACGACAGCAGATATAGTTG
NC_045512.2_pilon	6142	6146	Deletion	1	+	6555	6722	CCTGCTTCAAGAGAGCTTAAAGTTACATTT|TTCCCTGACTTAAATGGTGATGTGGTGGCT	GCTTCAAGAGAGCTTAAAGTTACATTTTTC|CCTGACTTAAATGGTGATGTGGTGGCTATT
NC_045512.2_pilon	6058	6062	Deletion	1	+	10368	10593	AACGCAAGCTTCGATAATTTTAAGTTTGTA|TGTGATAATATCAAATTTGCTGATGATTTA	GCAAGCTTCGATAATTTTAAGTTTGTATGT|GATAATATCAAATTTGCTGATGATTTAAAC
NC_045512.2_pilon	6189	6193	Deletion	1	+	7636	7786	TGATGTGGTGGCTATTGATTATAAACACTA|CACACCCTCTTTTAAGAAAGGAGCTAAATT	TGTGGTGGCTATTGATTATAAACACTACAC|ACCCTCTTTTAAGAAAGGAGCTAAATTGTT
NC_045512.2_pilon	6151	6155	Deletion	1	+	6792	7083	AGAGAGCTTAAAGTTACATTTTTCCCTGAC|TTAAATGGTGATGTGGTGGCTATTGATTAT	GAGCTTAAAGTTACATTTTTCCCTGACTTA|AATGGTGATGTGGTGGCTATTGATTATAAA
NC_045512.2_pilon	26088	26092	Deletion	1	+	9001	9372	ACTGGTGTTGAACATGTTACCTTCTTCATC|TACAATAAAATTGTTGATGAGCCTGAAGAA	GGTGTTGAACATGTTACCTTCTTCATCTAC|AATAAAATTGTTGATGAGCCTGAAGAACAT
NC_045512.2_pilon	26111	26115	Deletion	1	+	10280	10009	CTTCATCTACAATAAAATTGTTGATGAGCC|TGAAGAACATGTCCAAATTCACACAATCGA	CATCTACAATAAAATTGTTGATGAGCCTGA|AGAACATGTCCAAATTCACACAATCGACGG
NC_045512.2_pilon	26000	26004	Deletion	1	+	5070	5370	GGAATCTGGAGTAAAAGACTGTGTTGTATT|ACACAGTTACTTCACTTCAGACTATTACCA	ATCTGGAGTAAAAGACTGTGTTGTATTACA|CAGTTACTTCACTTCAGACTATTACCAGCT
NC_045512.2_pilon	26032	26036	Deletion	1	+	6339	6603	ACAGTTACTTCACTTCAGACTATTACCAGC|TGTACTCAACTCAATTGAGTACAGACACTG	GTTACTTCACTTCAGACTATTACCAGCTGT|ACTCAACTCAATTGAGTACAGACACTGGTG
NC_045512.2_pilon	26034	26038	Deletion	1	+	6495	6780	AGTTACTTCACTTCAGACTATTACCAGCTG|TACTCAACTCAATTGAGTACAGACACTGGT	TACTTCACTTCAGACTATTACCAGCTGTAC|TCAACTCAATTGAGTACAGACACTGGTGTT
NC_045512.2_pilon	26131	26135	Deletion	1	+	9951	10026	TTGATGAGCCTGAAGAACATGTCCAAATTC|ACACAATCGACGGTTCATCCGGAGTTGTTA	ATGAGCCTGAAGAACATGTCCAAATTCACA|CAATCGACGGTTCATCCGGAGTTGTTAATC
NC_045512.2_pilon	22318	22322	Deletion	1	+	5032	4800	GCTTTACATAGAAGTTATTTGACTCCTGGT|GATTCTTCTTCAGGTTGGACAGCTGGTGCT	TTACATAGAAGTTATTTGACTCCTGGTGAT|TCTTCTTCAGGTTGGACAGCTGGTGCTGCA
NC_045512.2_pilon	22075	22079	Deletion	1	+	6969	7392	AGTGCGAATAATTGCACTTTTGAATATGTC|TCTCAGCCTTTTCTTATGGACCTTGAAGGA	GCGAATAATTGCACTTTTGAATATGTCTCT|CAGCCTTTTCTTATGGACCTTGAAGGAAAA
NC_045512.2_pilon	22031	22035	Deletion	1	+	9365	9427	AAAACAACAAAAGTTGGATGGAAAGTGAGT|TCAGAGTTTATTCTAGTGCGAATAATTGCA	ACAACAAAAGTTGGATGGAAAGTGAGTTCA|GAGTTTATTCTAGTGCGAATAATTGCACTT
NC_045512.2_pilon	21942	21946	Deletion	1	+	8990	9233	ACTTATTGTTAATAACGCTACTAATGTTGT|TATTAAAGTCTGTGAATTTCAATTTTGTAA	TATTGTTAATAACGCTACTAATGTTGTTAT|TAAAGTCTGTGAATTTCAATTTTGTAATGA
NC_045512.2_pilon	21703	21707	Deletion	1	+	2689	2733	TACCCTGACAAAGTTTTCAGATCCTCAGTT|TTACATTCAACTCAGGACTTGTTCTTACCT	CCTGACAAAGTTTTCAGATCCTCAGTTTTA|CATTCAACTCAGGACTTGTTCTTACCTTTC
NC_045512.2_pilon	21930	21934	Deletion	1	+	8328	8764	GACCCAGTCCCTACTTATTGTTAATAACGC|TACTAATGTTGTTATTAAAGTCTGTGAATT	CCAGTCCCTACTTATTGTTAATAACGCTAC|TAATGTTGTTATTAAAGTCTGTGAATTTCA
NC_045512.2_pilon	21923	21928	Deletion	1	+	8102	8302	ATTCGAAGACCCAGTCCCTACTTATTGTTA|ATAACGCTACTAATGTTGTTATTAAAGTCT	GAAGACCCAGTCCCTACTTATTGTTAATAA|CGCTACTAATGTTGTTATTAAAGTCTGTGA
NC_045512.2_pilon	21865	21869	Deletion	1	+	5001	5041	TTTGCTTCCACTGAGAAGTCTAACATAATA|AGAGGCTGGATTTTTGGTACTACTTTAGAT	GCTTCCACTGAGAAGTCTAACATAATAAGA|GGCTGGATTTTTGGTACTACTTTAGATTCG
NC_045512.2_pilon	27545	27549	Deletion	1	+	4933	5350	GGGCAATTCACCATTTCATCCTCTAGCTGA|TAACAAATTTGCACTGACTTGCTTTAGCAC	CAATTCACCATTTCATCCTCTAGCTGATAA|CAAATTTGCACTGACTTGCTTTAGCACTCA
NC_045512.2_pilon	3034	3038	Deletion	1	+	10580	10693	TTTAAATTGGCTTCACATATGTATTGTTCT|TTTTACCCTCCAGATGAGGATGAAGAAGAA	AAATTGGCTTCACATATGTATTGTTCTTTT|TACCCTCCAGATGAGGATGAAGAAGAAGGT
NC_045512.2_pilon	3219	3223	Deletion	1	+	10078	10244	AGAAGAAGATTGGTTAGATGATGATAGTCA|ACAAACTGTTGGTCAACAAGACGGCAGTGA	AGAAGATTGGTTAGATGATGATAGTCAACA|AACTGTTGGTCAACAAGACGGCAGTGAGGA
NC_045512.2_pilon	3237	3241	Deletion	1	+	10449	10509	TGATGATAGTCAACAAACTGTTGGTCAACA|AGACGGCAGTGAGGACAATCAGACAACTAC	TGATAGTCAACAAACTGTTGGTCAACAAGA|CGGCAGTGAGGACAATCAGACAACTACTAT
NC_045512.2_pilon	3246	3250	Deletion	1	+	10670	10656	TCAACAAACTGTTGGTCAACAAGACGGCAG|TGAGGACAATCAGACAACTACTATTCAAAC	ACAAACTGTTGGTCAACAAGACGGCAGTGA|GGACAATCAGACAACTACTATTCAAACAAT
NC_045512.2_pilon	3145	3149	Deletion	1	+	10189	10225	ACTGAAGATGATTACCAAGGTAAACCTTTG|GAATTTGGTGCCACTTCTGCTGCTCTTCAA	GAAGATGATTACCAAGGTAAACCTTTGGAA|TTTGGTGCCACTTCTGCTGCTCTTCAACCT
NC_045512.2_pilon	3276	3280	Deletion	1	+	9647	9759	TGAGGACAATCAGACAACTACTATTCAAAC|AATTGTTGAGGTTCAACCTCAATTAGAGAT	GGACAATCAGACAACTACTATTCAAACAAT|TGTTGAGGTTCAACCTCAATTAGAGATGGA
NC_045512.2_pilon	11312	11316	Deletion	1	+	14010	14478	GTTTGTCTGGTTTTAAGCTAAAAGACTGTG|TTATGTATGCATCAGCTGTAGTGTTACTAA	TGTCTGGTTTTAAGCTAAAAGACTGTGTTA|TGTATGCATCAGCTGTAGTGTTACTAATCC
NC_045512.2_pilon	26456	26460	Deletion	1	+	1056	1053	TGTTAAAAATCTGAATTCTTCTAGAGTTCC|TGATCTTCTGGTCTAAACGAACTAAATATT	TAAAAATCTGAATTCTTCTAGAGTTCCTGA|TCTTCTGGTCTAAACGAACTAAATATTATA
NC_045512.2_pilon	22919	22923	Deletion	1	+	9587	9610	CTAAGGTTGGTGGTAATTATAATTACCTGT|ATAGATTGTTTAGGAAGTCTAATCTCAAAC	AGGTTGGTGGTAATTATAATTACCTGTATA|GATTGTTTAGGAAGTCTAATCTCAAACCTT
NC_045512.2_pilon	22847	22851	Deletion	1	+	6318	6332	CTGATTATAATTATAAATTACCAGATGATT|TTACAGGCTGCGTTATAGCTTGGAATTCTA	ATTATAATTATAAATTACCAGATGATTTTA|CAGGCTGCGTTATAGCTTGGAATTCTAACA
NC_045512.2_pilon	22993	22997	Deletion	1	+	10022	9840	ATTTCAACTGAAATCTATCAGGCCGGTAGC|ACACCTTGTAATGGTGTTGAAGGTTTTAAT	TCAACTGAAATCTATCAGGCCGGTAGCACA|CCTTGTAATGGTGTTGAAGGTTTTAATTGT
NC_045512.2_pilon	22886	22890	Deletion	1	+	8572	8650	GCGTTATAGCTTGGAATTCTAACAATCTTG|ATTCTAAGGTTGGTGGTAATTATAATTACC	TTATAGCTTGGAATTCTAACAATCTTGATT|CTAAGGTTGGTGGTAATTATAATTACCTGT
NC_045512.2_pilon	23068	23072	Deletion	1	+	4716	4668	CAATCATATGGTTTCCAACCCACTAATGGT|GTTGGTTACCAACCATACAGAGTAGTAGTA	TCATATGGTTTCCAACCCACTAATGGTGTT|GGTTACCAACCATACAGAGTAGTAGTACTT
NC_045512.2_pilon	23016	23020	Deletion	1	+	9156	8836	CGGTAGCACACCTTGTAATGGTGTTGAAGG|TTTTAATTGTTACTTTCCTTTACAATCATA	TAGCACACCTTGTAATGGTGTTGAAGGTTT|TAATTGTTACTTTCCTTTACAATCATATGG
NC_045512.2_pilon	23036	23040	Deletion	1	+	8611	8564	GTGTTGAAGGTTTTAATTGTTACTTTCCTT|TACAATCATATGGTTTCCAACCCACTAATG	TTGAAGGTTTTAATTGTTACTTTCCTTTAC|AATCATATGGTTTCCAACCCACTAATGGTG
NC_045512.2_pilon	22974	22978	Deletion	1	+	10419	10268	CAAACCTTTTGAGAGAGATATTTCAACTGA|AATCTATCAGGCCGGTAGCACACCTTGTAA	ACCTTTTGAGAGAGATATTTCAACTGAAAT|CTATCAGGCCGGTAGCACACCTTGTAATGG
NC_045512.2_pilon	22951	22955	Deletion	1	+	9766	9959	AGATTGTTTAGGAAGTCTAATCTCAAACCT|TTTGAGAGAGATATTTCAACTGAAATCTAT	TTGTTTAGGAAGTCTAATCTCAAACCTTTT|GAGAGAGATATTTCAACTGAAATCTATCAG
NC_045512.2_pilon	22803	22807	Deletion	1	+	3252	3393	TGATGAAGTCAGACAAATCGCTCCAGGGCA|AACTGGAAAGATTGCTGATTATAATTATAA	TGAAGTCAGACAAATCGCTCCAGGGCAAAC|TGGAAAGATTGCTGATTATAATTATAAATT
NC_045512.2_pilon	9904	9908	Deletion	1	+	5320	5384	TATAATAGATACTTAGCTCTTTATAATAAG|TACAAGTATTTTAGTGGAGCAATGGATACA	AATAGATACTTAGCTCTTTATAATAAGTAC|AAGTATTTTAGTGGAGCAATGGATACAACT
NC_045512.2_pilon	9825	9829	Deletion	1	+	4045	4214	AGCTGCGCTGTGCACCTTTTTGTTAAATAA|AGAAATGTATCTAAAGTTGCGTAGTGATGT	TGCGCTGTGCACCTTTTTGTTAAATAAAGA|AATGTATCTAAAGTTGCGTAGTGATGTGCT
NC_045512.2_pilon	9761	9765	Deletion	1	+	4182	4045	TCTTTAGTAATTACCTAAAGAGACGTGTAG|TCTTTAATGGTGTTTCCTTTAGTACTTTTG	TTAGTAATTACCTAAAGAGACGTGTAGTCT|TTAATGGTGTTTCCTTTAGTACTTTTGAAG
NC_045512.2_pilon	9906	9910	Deletion	1	+	5380	5367	TAATAGATACTTAGCTCTTTATAATAAGTA|CAAGTATTTTAGTGGAGCAATGGATACAAC	TAGATACTTAGCTCTTTATAATAAGTACAA|GTATTTTAGTGGAGCAATGGATACAACTAG
NC_045512.2_pilon	9810	9814	Deletion	1	+	3745	3664	TAGTACTTTTGAAGAAGCTGCGCTGTGCAC|CTTTTTGTTAAATAAAGAAATGTATCTAAA	TACTTTTGAAGAAGCTGCGCTGTGCACCTT|TTTGTTAAATAAAGAAATGTATCTAAAGTT
NC_045512.2_pilon	16589	16593	Deletion	1	+	5812	5973	AATTGCAACATGTGACTGGACAAATGCTGG|TGATTACATTTTAGCTAACACCTGTACTGA	TGCAACATGTGACTGGACAAATGCTGGTGA|TTACATTTTAGCTAACACCTGTACTGAAAG
NC_045512.2_pilon	16629	16633	Deletion	1	+	5895	5811	TTAGCTAACACCTGTACTGAAAGACTCAAG|CTTTTTGCAGCAGAAACGCTCAAAGCTACT	GCTAACACCTGTACTGAAAGACTCAAGCTT|TTTGCAGCAGAAACGCTCAAAGCTACTGAG
NC_045512.2_pilon	16509	16513	Deletion	1	+	3799	3801	CCATTGTGTGCTAATGGACAAGTTTTTGGT|TTATATAAAAATACATGTGTTGGTAGCGAT	TTGTGTGCTAATGGACAAGTTTTTGGTTTA|TATAAAAATACATGTGTTGGTAGCGATAAT
NC_045512.2_pilon	16405	16409	Deletion	1	+	1354	1369	CGTATGTTTGCAATGCTCCAGGTTGTGATG|TCACAGATGTGACTCAACTTTACTTAGGAG	ATGTTTGCAATGCTCCAGGTTGTGATGTCA|CAGATGTGACTCAACTTTACTTAGGAGGTA
NC_045512.2_pilon	16544	16548	Deletion	1	+	4823	4881	TAAAAATACATGTGTTGGTAGCGATAATGT|TACTGACTTTAATGCAATTGCAACATGTGA	AAATACATGTGTTGGTAGCGATAATGTTAC|TGACTTTAATGCAATTGCAACATGTGACTG
NC_045512.2_pilon	16445	16449	Deletion	1	+	2154	2269	GACTCAACTTTACTTAGGAGGTATGAGCTA|TTATTGTAAATCACATAAACCACCCATTAG	TCAACTTTACTTAGGAGGTATGAGCTATTA|TTGTAAATCACATAAACCACCCATTAGTTT
NC_045512.2_pilon	16560	16564	Deletion	1	+	5291	5408	GGTAGCGATAATGTTACTGACTTTAATGCA|ATTGCAACATGTGACTGGACAAATGCTGGT	AGCGATAATGTTACTGACTTTAATGCAATT|GCAACATGTGACTGGACAAATGCTGGTGAT
NC_045512.2_pilon	16499	16503	Deletion	1	+	3597	3672	CATTAGTTTTCCATTGTGTGCTAATGGACA|AGTTTTTGGTTTATATAAAAATACATGTGT	TAGTTTTCCATTGTGTGCTAATGGACAAGT|TTTTGGTTTATATAAAAATACATGTGTTGG
NC_045512.2_pilon	5617	8930	Deletion	1	+	9789	11335	TCTTATGAACAATTTAAGAAAGGTGTTCAG|ATACCTTGTACGTGTGGTAAACAAGCTACA	GGTGACTTTTTGCATTTCTTACCTAGAGTT|TTTAGTGCAGTTGGTAACATCTGTTACACA
NC_045512.2_pilon	8861	8865	Deletion	1	+	17486	18093	CAGTCATAACAAGAGAAGTGGGTTTTGTCG|TGCCTGGTTTGCCTGGCACGATATTACGCA	TCATAACAAGAGAAGTGGGTTTTGTCGTGC|CTGGTTTGCCTGGCACGATATTACGCACAA
NC_045512.2_pilon	8881	8885	Deletion	1	+	18632	18366	GGTTTTGTCGTGCCTGGTTTGCCTGGCACG|ATATTACGCACAACTAATGGTGACTTTTTG	TTTGTCGTGCCTGGTTTGCCTGGCACGATA|TTACGCACAACTAATGGTGACTTTTTGCAT
NC_045512.2_pilon	8912	8916	Deletion	1	+	11275	11267	TATTACGCACAACTAATGGTGACTTTTTGC|ATTTCTTACCTAGAGTTTTTAGTGCAGTTG	TACGCACAACTAATGGTGACTTTTTGCATT|TCTTACCTAGAGTTTTTAGTGCAGTTGGTA
NC_045512.2_pilon	8809	8813	Deletion	1	+	16280	16871	AGCCAGCGTGGTGGTAGTTATACTAATGAC|AAAGCTTGCCCATTGATTGCTGCAGTCATA	CAGCGTGGTGGTAGTTATACTAATGACAAA|GCTTGCCCATTGATTGCTGCAGTCATAACA
NC_045512.2_pilon	9018	9022	Deletion	1	+	5942	5822	TGCAACATCAGCTTGTGTTTTGGCTGCTGA|ATGTACAATTTTTAAAGATGCTTCTGGTAA	AACATCAGCTTGTGTTTTGGCTGCTGAATG|TACAATTTTTAAAGATGCTTCTGGTAAGCC
NC_045512.2_pilon	9150	9154	Deletion	1	+	4740	4931	ACGTTATGTGCTCATGGATGGCTCTATTAT|TCAATTTCCTAACACCTACCTTGAAGGTTC	TTATGTGCTCATGGATGGCTCTATTATTCA|ATTTCCTAACACCTACCTTGAAGGTTCTGT
NC_045512.2_pilon	8979	8983	Deletion	1	+	5801	5788	CTGTTACACACCATCAAAACTTATAGAGTA|CACTGACTTTGCAACATCAGCTTGTGTTTT	TTACACACCATCAAAACTTATAGAGTACAC|TGACTTTGCAACATCAGCTTGTGTTTTGGC
NC_045512.2_pilon	2965	2969	Deletion	1	+	6516	6692	ACACCACTGGGCATTGATTTAGATGAGTGG|AGTATGGCTACATACTACTTATTTGATGAG	CCACTGGGCATTGATTTAGATGAGTGGAGT|ATGGCTACATACTACTTATTTGATGAGTCT
NC_045512.2_pilon	2918	2923	Deletion	1	+	4410	4653	TGGCAGATGCTGTCATAAAAACTTTGCAAC|CAGTATCTGAATTACTTACACCACTGGGCA	AGATGCTGTCATAAAAACTTTGCAACCAGT|ATCTGAATTACTTACACCACTGGGCATTGA
NC_045512.2_pilon	2990	2994	Deletion	1	+	8463	8853	AGTGGAGTATGGCTACATACTACTTATTTG|ATGAGTCTGGTGAGTTTAAATTGGCTTCAC	GGAGTATGGCTACATACTACTTATTTGATG|AGTCTGGTGAGTTTAAATTGGCTTCACATA
NC_045512.2_pilon	3001	3005	Deletion	1	+	9456	9740	GCTACATACTACTTATTTGATGAGTCTGGT|GAGTTTAAATTGGCTTCACATATGTATTGT	ACATACTACTTATTTGATGAGTCTGGTGAG|TTTAAATTGGCTTCACATATGTATTGTTCT
NC_045512.2_pilon	3006	3010	Deletion	1	+	9727	10066	ATACTACTTATTTGATGAGTCTGGTGAGTT|TAAATTGGCTTCACATATGTATTGTTCTTT	CTACTTATTTGATGAGTCTGGTGAGTTTAA|ATTGGCTTCACATATGTATTGTTCTTTTTA
NC_045512.2_pilon	2817	2821	Deletion	1	+	8572	8750	CACTTTTGAACTTGATGAAAGGATTGATAA|AGTACTTAATGAGAAGTGCTCTGCCTATAC	TTTTGAACTTGATGAAAGGATTGATAAAGT|ACTTAATGAGAAGTGCTCTGCCTATACAGT
NC_045512.2_pilon	3002	3006	Deletion	1	+	9521	9727	CTACATACTACTTATTTGATGAGTCTGGTG|AGTTTAAATTGGCTTCACATATGTATTGTT	CATACTACTTATTTGATGAGTCTGGTGAGT|TTAAATTGGCTTCACATATGTATTGTTCTT
NC_045512.2_pilon	14937	14941	Deletion	1	+	6620	6395	GCTAACCAAGTCATCGTCAACAACCTAGAC|AAATCAGCTGGTTTTCCATTTAATAAATGG	AACCAAGTCATCGTCAACAACCTAGACAAA|TCAGCTGGTTTTCCATTTAATAAATGGGGT
NC_045512.2_pilon	2949	2953	Deletion	1	+	5925	6331	AGTATCTGAATTACTTACACCACTGGGCAT|TGATTTAGATGAGTGGAGTATGGCTACATA	ATCTGAATTACTTACACCACTGGGCATTGA|TTTAGATGAGTGGAGTATGGCTACATACTA
NC_045512.2_pilon	21796	21800	Deletion	1	+	2947	3210	CATGTCTCTGGGACCAATGGTACTAAGAGG|TTTGATAACCCTGTCCTACCATTTAATGAT	GTCTCTGGGACCAATGGTACTAAGAGGTTT|GATAACCCTGTCCTACCATTTAATGATGGT
NC_045512.2_pilon	14874	14878	Deletion	1	+	13106	13378	CTACTATTTGTAGTTGAAGTTGTTGATAAG|TACTTTGATTGTTACGATGGTGGCTGTATT	CTATTTGTAGTTGAAGTTGTTGATAAGTAC|TTTGATTGTTACGATGGTGGCTGTATTAAT
NC_045512.2_pilon	21815	21819	Deletion	1	+	3916	4048	GTACTAAGAGGTTTGATAACCCTGTCCTAC|CATTTAATGATGGTGTTTATTTTGCTTCCA	CTAAGAGGTTTGATAACCCTGTCCTACCAT|TTAATGATGGTGTTTATTTTGCTTCCACTG
NC_045512.2_pilon	27202	27206	Deletion	1	+	15048	15138	TGCTTTGCTTGTACAGTAAGTGACAACAGA|TGTTTCATCTCGTTGACTTTCAGGTTACTA	TTTGCTTGTACAGTAAGTGACAACAGATGT|TTCATCTCGTTGACTTTCAGGTTACTATAG
NC_045512.2_pilon	27295	27299	Deletion	1	+	15289	14939	TTAAAGTTTCCATTTGGAATCTTGATTACA|TCATAAACCTCATAATTAAAAATTTATCTA	AAGTTTCCATTTGGAATCTTGATTACATCA|TAAACCTCATAATTAAAAATTTATCTAAGT
NC_045512.2_pilon	27263	27267	Deletion	1	+	16139	16454	AGCAGAGATATTACTAATTATTATGAGGAC|TTTTAAAGTTTCCATTTGGAATCTTGATTA	AGAGATATTACTAATTATTATGAGGACTTT|TAAAGTTTCCATTTGGAATCTTGATTACAT
NC_045512.2_pilon	27181	27185	Deletion	1	+	15972	13810	TTCCAGTAGCAGTGACAATATTGCTTTGCT|TGTACAGTAAGTGACAACAGATGTTTCATC	CAGTAGCAGTGACAATATTGCTTTGCTTGT|ACAGTAAGTGACAACAGATGTTTCATCTCG
NC_045512.2_pilon	27287	27291	Deletion	1	+	15716	15801	GAGGACTTTTAAAGTTTCCATTTGGAATCT|TGATTACATCATAAACCTCATAATTAAAAA	GACTTTTAAAGTTTCCATTTGGAATCTTGA|TTACATCATAAACCTCATAATTAAAAATTT
NC_045512.2_pilon	27325	27329	Deletion	1	+	13952	13368	TCATAAACCTCATAATTAAAAATTTATCTA|AGTCACTAACTGAGAATAAATATTCTCAAT	TAAACCTCATAATTAAAAATTTATCTAAGT|CACTAACTGAGAATAAATATTCTCAATTAG
NC_045512.2_pilon	5920	5924	Deletion	1	+	11013	11108	ACCATAAAACCAGTTACTTATAAATTGGAT|GGTGTTGTTTGTACAGAAATTGACCCTAAG	ATAAAACCAGTTACTTATAAATTGGATGGT|GTTGTTTGTACAGAAATTGACCCTAAGTTG
NC_045512.2_pilon	27140	27144	Deletion	1	+	11393	11838	AGTCGCTACAGGATTGGCAACTATAAATTA|AACACAGACCATTCCAGTAGCAGTGACAAT	CGCTACAGGATTGGCAACTATAAATTAAAC|ACAGACCATTCCAGTAGCAGTGACAATATT
NC_045512.2_pilon	27252	27256	Deletion	1	+	15602	15720	CAGGTTACTATAGCAGAGATATTACTAATT|ATTATGAGGACTTTTAAAGTTTCCATTTGG	GTTACTATAGCAGAGATATTACTAATTATT|ATGAGGACTTTTAAAGTTTCCATTTGGAAT
NC_045512.2_pilon	27217	27221	Deletion	1	+	14926	15116	GTAAGTGACAACAGATGTTTCATCTCGTTG|ACTTTCAGGTTACTATAGCAGAGATATTAC	AGTGACAACAGATGTTTCATCTCGTTGACT|TTCAGGTTACTATAGCAGAGATATTACTAA
NC_045512.2_pilon	27230	27234	Deletion	1	+	15736	15981	GATGTTTCATCTCGTTGACTTTCAGGTTAC|TATAGCAGAGATATTACTAATTATTATGAG	GTTTCATCTCGTTGACTTTCAGGTTACTAT|AGCAGAGATATTACTAATTATTATGAGGAC
NC_045512.2_pilon	29176	29180	Deletion	1	+	14029	13967	ATCAGACAAGGAACTGATTACAAACATTGG|CCGCAAATTGCACAATTTGCCCCCAGCGCT	AGACAAGGAACTGATTACAAACATTGGCCG|CAAATTGCACAATTTGCCCCCAGCGCTTCA
NC_045512.2_pilon	29254	29258	Deletion	1	+	11351	11130	TCGCGCATTGGCATGGAAGTCACACCTTCG|GGAACGTGGTTGACCTACACAGGTGCCATC	CGCATTGGCATGGAAGTCACACCTTCGGGA|ACGTGGTTGACCTACACAGGTGCCATCAAA
NC_045512.2_pilon	29121	29125	Deletion	1	+	11709	11608	TTTCGGCAGACGTGGTCCAGAACAAACCCA|AGGAAATTTTGGGGACCAGGAACTAATCAG	CGGCAGACGTGGTCCAGAACAAACCCAAGG|AAATTTTGGGGACCAGGAACTAATCAGACA
NC_045512.2_pilon	29272	29276	Deletion	1	+	10738	10686	GTCACACCTTCGGGAACGTGGTTGACCTAC|ACAGGTGCCATCAAATTGGATGACAAAGAT	ACACCTTCGGGAACGTGGTTGACCTACACA|GGTGCCATCAAATTGGATGACAAAGATCCA
NC_045512.2_pilon	29291	29295	Deletion	1	+	10128	9934	GGTTGACCTACACAGGTGCCATCAAATTGG|ATGACAAAGATCCAAATTTCAAAGATCAAG	TGACCTACACAGGTGCCATCAAATTGGATG|ACAAAGATCCAAATTTCAAAGATCAAGTCA
NC_045512.2_pilon	29147	29151	Deletion	1	+	13385	13510	CCCAAGGAAATTTTGGGGACCAGGAACTAA|TCAGACAAGGAACTGATTACAAACATTGGC	AAGGAAATTTTGGGGACCAGGAACTAATCA|GACAAGGAACTGATTACAAACATTGGCCGC
NC_045512.2_pilon	29087	29091	Deletion	1	+	9699	9768	GTACTGCCACTAAAGCATACAATGTAACAC|AAGCTTTCGGCAGACGTGGTCCAGAACAAA	CTGCCACTAAAGCATACAATGTAACACAAG|CTTTCGGCAGACGTGGTCCAGAACAAACCC
NC_045512.2_pilon	29239	29243	Deletion	1	+	11546	11643	GCGTTCTTCGGAATGTCGCGCATTGGCATG|GAAGTCACACCTTCGGGAACGTGGTTGACC	TTCTTCGGAATGTCGCGCATTGGCATGGAA|GTCACACCTTCGGGAACGTGGTTGACCTAC
NC_045512.2_pilon	28956	28960	Deletion	1	+	4545	4559	TCTTGCTTTGCTGCTGCTTGACAGATTGAA|CCAGCTTGAGAGCAAAATGTCTGGTAAAGG	TGCTTTGCTGCTGCTTGACAGATTGAACCA|GCTTGAGAGCAAAATGTCTGGTAAAGGCCA
NC_045512.2_pilon	21386	21390	Deletion	1	+	10084	10677	TACAAATCCAATTCAGTTGTCTTCCTATTC|TTTATTTGACATGAGTAAATTTCCCCTTAA	AAATCCAATTCAGTTGTCTTCCTATTCTTT|ATTTGACATGAGTAAATTTCCCCTTAAATT
NC_045512.2_pilon	21578	21598	Deletion	1	+	14944	15357	CAACTAAACGAACAATGTTTGTTTTTCTTG|TTTTATTGCCACTAGTCTCTAGTCAGTGTG	TGTTTTTCTTGTTTTATTGCCACTAGTCTC|TAGTCAGTGTGTTAATCTTACAACCAGAAC
NC_045512.2_pilon	21452	21456	Deletion	1	+	11575	12636	GGGTACTGCTGTTATGTCTTTAAAAGAAGG|TCAAATCAATGATATGATTTTATCTCTTCT	TACTGCTGTTATGTCTTTAAAAGAAGGTCA|AATCAATGATATGATTTTATCTCTTCTTAG
NC_045512.2_pilon	26953	26957	Deletion	1	+	6866	6839	AGAAAGTGAACTCGTAATCGGAGCTGTGAT|CCTTCGTGGACATCTTCGTATTGCTGGACA	AAGTGAACTCGTAATCGGAGCTGTGATCCT|TCGTGGACATCTTCGTATTGCTGGACACCA
NC_045512.2_pilon	17905	17909	Deletion	1	+	10081	10365	CTCAAACCACTGAAACAGCTCACTCTTGTA|ATGTAAACAGATTTAATGTTGCTATTACCA	AAACCACTGAAACAGCTCACTCTTGTAATG|TAAACAGATTTAATGTTGCTATTACCAGAG
NC_045512.2_pilon	18090	18094	Deletion	1	+	13533	13325	TTTAAAGATTGTAGTAAGGTAATCACTGGG|TTACATCCTACACAGGCACCTACACACCTC	AAAGATTGTAGTAAGGTAATCACTGGGTTA|CATCCTACACAGGCACCTACACACCTCAGT
NC_045512.2_pilon	18079	18083	Deletion	1	+	13275	13369	TAACAGGACTCTTTAAAGATTGTAGTAAGG|TAATCACTGGGTTACATCCTACACAGGCAC	CAGGACTCTTTAAAGATTGTAGTAAGGTAA|TCACTGGGTTACATCCTACACAGGCACCTA
NC_045512.2_pilon	18120	18124	Deletion	1	+	12910	12550	TTACATCCTACACAGGCACCTACACACCTC|AGTGTTGACACTAAATTCAAAACTGAAGGT	CATCCTACACAGGCACCTACACACCTCAGT|GTTGACACTAAATTCAAAACTGAAGGTTTA
NC_045512.2_pilon	18010	18014	Deletion	1	+	14301	14388	ATGACAAGTTGCAATTTACAAGTCTTGAAA|TTCCACGTAGGAATGTGGCAACTTTACAAG	ACAAGTTGCAATTTACAAGTCTTGAAATTC|CACGTAGGAATGTGGCAACTTTACAAGCTG
NC_045512.2_pilon	16108	16112	Deletion	1	+	11683	11531	TCTTTCATTTGTACTTACAATACATAAGAA|AGCTACATGATGAGTTAACAGGACACATGT	TTCATTTGTACTTACAATACATAAGAAAGC|TACATGATGAGTTAACAGGACACATGTTAG
NC_045512.2_pilon	16029	16033	Deletion	1	+	8799	9057	CTTATGATTGAACGGTTCGTGTCTTTAGCT|ATAGATGCTTACCCACTTACTAAACATCCT	ATGATTGAACGGTTCGTGTCTTTAGCTATA|GATGCTTACCCACTTACTAAACATCCTAAT
NC_045512.2_pilon	5752	5756	Deletion	1	+	5814	5890	ACATTTACTTGTGCTAGTGAGTACACTGGT|AATTACCAGTGTGGTCACTATAAACATATA	TTTACTTGTGCTAGTGAGTACACTGGTAAT|TACCAGTGTGGTCACTATAAACATATAACT
NC_045512.2_pilon	11568	11575	Deletion	1	+	11960	11948	TGTTTTTATGTGTGTTGAGTATTGCCCTAT|TTTCTTCATAACTGGTAATACACTTCAGTG	TATGTGTGTTGAGTATTGCCCTATTTTCTT|CATAACTGGTAATACACTTCAGTGTATAAT
NC_045512.2_pilon	29109	29113	Deletion	1	+	11276	11371	TGTAACACAAGCTTTCGGCAGACGTGGTCC|AGAACAAACCCAAGGAAATTTTGGGGACCA	AACACAAGCTTTCGGCAGACGTGGTCCAGA|ACAAACCCAAGGAAATTTTGGGGACCAGGA
NC_045512.2_pilon	12458	12462	Deletion	1	+	8493	8638	GTTGTGTTCCCTTGAACATAATACCTCTTA|CAACAGCAGCCAAACTAATGGTTGTCATAC	GTGTTCCCTTGAACATAATACCTCTTACAA|CAGCAGCCAAACTAATGGTTGTCATACCAG
NC_045512.2_pilon	12455	12459	Deletion	1	+	8085	8485	ATGGTTGTGTTCCCTTGAACATAATACCTC|TTACAACAGCAGCCAAACTAATGGTTGTCA	GTTGTGTTCCCTTGAACATAATACCTCTTA|CAACAGCAGCCAAACTAATGGTTGTCATAC
NC_045512.2_pilon	25380	25384	Deletion	1	+	2716	2849	AGTGCTCAAAGGAGTCAAATTACATTACAC|ATAAACGAACTTATGGATTTGTTTATGAGA	GCTCAAAGGAGTCAAATTACATTACACATA|AACGAACTTATGGATTTGTTTATGAGAATC
NC_045512.2_pilon	25460	25464	Deletion	1	+	4040	4078	AACTTTGAAGCAAGGTGAAATCAAGGATGC|TACTCCTTCAGATTTTGTTCGCGCTACTGC	TTTGAAGCAAGGTGAAATCAAGGATGCTAC|TCCTTCAGATTTTGTTCGCGCTACTGCAAC
NC_045512.2_pilon	20998	21002	Deletion	1	+	5988	5970	TCTCTGATGCAGATTCAACTTTGATTGGTG|ATTGTGCAACTGTACATACAGCTAATAAAT	CTGATGCAGATTCAACTTTGATTGGTGATT|GTGCAACTGTACATACAGCTAATAAATGGG
NC_045512.2_pilon	20762	21012	Deletion	1	+	4000	6299	TGACCTTCAAAATTATGGTGATAGTGCAAC|ATTACCTAAAGGCATAATGATGAATGTCGC	TTCAACTTTGATTGGTGATTGTGCAACTGT|ACATACAGCTAATAAATGGGATCTCATTAT
NC_045512.2_pilon	23572	23576	Deletion	1	+	6209	6652	GAGTGTGACATACCCATTGGTGCAGGTATA|TGTGCTAGTTATCAGACTCAGACTAATTCT	TGTGACATACCCATTGGTGCAGGTATATGT|GCTAGTTATCAGACTCAGACTAATTCTCCT
NC_045512.2_pilon	23490	23495	Deletion	1	+	7704	7892	GCGTGTTTATTCTACAGGTTCTAATGTTTT|TCAAACACGTGCAGGCTGTTTAATAGGGGC	GTTTATTCTACAGGTTCTAATGTTTTTCAA|ACACGTGCAGGCTGTTTAATAGGGGCTGAA
NC_045512.2_pilon	12989	12993	Deletion	1	+	16072	16082	AAGGATTAAACAACCTAAATAGAGGTATGG|TACTTGGTAGTTTAGCTGCCACAGTACGTC	GATTAAACAACCTAAATAGAGGTATGGTAC|TTGGTAGTTTAGCTGCCACAGTACGTCTAC
NC_045512.2_pilon	23349	23353	Deletion	1	+	3688	3835	CATTACACCATGTTCTTTTGGTGGTGTCAG|TGTTATAACACCAGGAACAAATACTTCTAA	TACACCATGTTCTTTTGGTGGTGTCAGTGT|TATAACACCAGGAACAAATACTTCTAACCA
NC_045512.2_pilon	12958	12962	Deletion	1	+	15243	15963	GGTCCTAAAGTGAAGTATTTATACTTTATT|AAAGGATTAAACAACCTAAATAGAGGTATG	CCTAAAGTGAAGTATTTATACTTTATTAAA|GGATTAAACAACCTAAATAGAGGTATGGTA
NC_045512.2_pilon	12982	12986	Deletion	1	+	16273	16230	TTTATTAAAGGATTAAACAACCTAAATAGA|GGTATGGTACTTGGTAGTTTAGCTGCCACA	ATTAAAGGATTAAACAACCTAAATAGAGGT|ATGGTACTTGGTAGTTTAGCTGCCACAGTA
NC_045512.2_pilon	12965	12970	Deletion	1	+	15807	16307	AAGTGAAGTATTTATACTTTATTAAAGGAT|TAAACAACCTAAATAGAGGTATGGTACTTG	GAAGTATTTATACTTTATTAAAGGATTAAA|CAACCTAAATAGAGGTATGGTACTTGGTAG
NC_045512.2_pilon	12936	12940	Deletion	1	+	14995	15477	GTTTGTTACAGACACACCTAAAGGTCCTAA|AGTGAAGTATTTATACTTTATTAAAGGATT	TGTTACAGACACACCTAAAGGTCCTAAAGT|GAAGTATTTATACTTTATTAAAGGATTAAA
NC_045512.2_pilon	13011	13015	Deletion	1	+	12127	13086	AGGTATGGTACTTGGTAGTTTAGCTGCCAC|AGTACGTCTACAAGCTGGTAATGCAACAGA	TATGGTACTTGGTAGTTTAGCTGCCACAGT|ACGTCTACAAGCTGGTAATGCAACAGAAGT
NC_045512.2_pilon	15844	15848	Deletion	1	+	11783	11593	TTTTTATGTCTGAAGCAAAATGTTGGACTG|AGACTGACCTTACTAAAGGACCTCATGAAT	TTATGTCTGAAGCAAAATGTTGGACTGAGA|CTGACCTTACTAAAGGACCTCATGAATTTT
NC_045512.2_pilon	11157	11161	Deletion	1	+	11894	12046	GTCTGCTTTTGCAATGATGTTTGTCAAACA|TAAGCATGCATTTCTCTGTTTGTTTTTGTT	TGCTTTTGCAATGATGTTTGTCAAACATAA|GCATGCATTTCTCTGTTTGTTTTTGTTACC
NC_045512.2_pilon	11130	11134	Deletion	1	+	9966	10359	ACCTTTTGCTATGGGTATTATTGCTATGTC|TGCTTTTGCAATGATGTTTGTCAAACATAA	TTTTGCTATGGGTATTATTGCTATGTCTGC|TTTTGCAATGATGTTTGTCAAACATAAGCA
NC_045512.2_pilon	10994	10998	Deletion	1	+	16548	16705	CTTTCCAAAGTGCAGTGAAAAGAACAATCA|AGGGTACACACCACTGGTTGTTACTCACAA	TCCAAAGTGCAGTGAAAAGAACAATCAAGG|GTACACACCACTGGTTGTTACTCACAATTT
NC_045512.2_pilon	11096	11100	Deletion	1	+	9078	9129	CTTTGTTCTTTTTTTTGTATGAAAATGCCT|TTTTACCTTTTGCTATGGGTATTATTGCTA	TGTTCTTTTTTTTGTATGAAAATGCCTTTT|TACCTTTTGCTATGGGTATTATTGCTATGT
NC_045512.2_pilon	11069	11073	Deletion	1	+	21206	20993	TAGTTTTAGTCCAGAGTACTCAATGGTCTT|TGTTCTTTTTTTTGTATGAAAATGCCTTTT	TTTTAGTCCAGAGTACTCAATGGTCTTTGT|TCTTTTTTTTGTATGAAAATGCCTTTTTAC
NC_045512.2_pilon	11154	11158	Deletion	1	+	12003	12025	TATGTCTGCTTTTGCAATGATGTTTGTCAA|ACATAAGCATGCATTTCTCTGTTTGTTTTT	GTCTGCTTTTGCAATGATGTTTGTCAAACA|TAAGCATGCATTTCTCTGTTTGTTTTTGTT
NC_045512.2_pilon	11164	11168	Deletion	1	+	12120	11857	TTTGCAATGATGTTTGTCAAACATAAGCAT|GCATTTCTCTGTTTGTTTTTGTTACCTTCT	GCAATGATGTTTGTCAAACATAAGCATGCA|TTTCTCTGTTTGTTTTTGTTACCTTCTCTT
NC_045512.2_pilon	11103	11107	Deletion	1	+	9064	9027	CTTTTTTTTGTATGAAAATGCCTTTTTACC|TTTTGCTATGGGTATTATTGCTATGTCTGC	TTTTTTGTATGAAAATGCCTTTTTACCTTT|TGCTATGGGTATTATTGCTATGTCTGCTTT
NC_045512.2_pilon	80	15792	Deletion	1	+	1004	8910	TTGTAGATCTGTTCTCTAAACGAACTTTAA|AATCTGTGTGGCTGTCACTCGGCTGCATGC	TCTAGTGGCTAGCATAAAGAACTTTAAGTC|AGTTCTTTATTATCAAAACAATGTTTTTAT
NC_045512.2_pilon	11166	11170	Deletion	1	+	11966	11958	TGCAATGATGTTTGTCAAACATAAGCATGC|ATTTCTCTGTTTGTTTTTGTTACCTTCTCT	AATGATGTTTGTCAAACATAAGCATGCATT|TCTCTGTTTGTTTTTGTTACCTTCTCTTGC
NC_045512.2_pilon	18784	18788	Deletion	1	+	3263	3219	CGTTTATGATTGATGTTCAACAATGGGGTT|TTACAGGTAACCTACAAAGCAACCATGATC	TTATGATTGATGTTCAACAATGGGGTTTTA|CAGGTAACCTACAAAGCAACCATGATCTGT
NC_045512.2_pilon	11058	11062	Deletion	1	+	21323	21448	GACTTCACTTTTAGTTTTAGTCCAGAGTAC|TCAATGGTCTTTGTTCTTTTTTTTGTATGA	TTCACTTTTAGTTTTAGTCCAGAGTACTCA|ATGGTCTTTGTTCTTTTTTTTGTATGAAAA
NC_045512.2_pilon	11035	11039	Deletion	1	+	20782	21207	CACTGGTTGTTACTCACAATTTTGACTTCA|CTTTTAGTTTTAGTCCAGAGTACTCAATGG	TGGTTGTTACTCACAATTTTGACTTCACTT|TTAGTTTTAGTCCAGAGTACTCAATGGTCT
NC_045512.2_pilon	10772	10776	Deletion	1	+	18213	18001	TTAACCTTGTGGCTATGAAGTACAATTATG|AACCTCTAACACAAGACCATGTTGACATAC	ACCTTGTGGCTATGAAGTACAATTATGAAC|CTCTAACACAAGACCATGTTGACATACTAG
NC_045512.2_pilon	10806	10810	Deletion	1	+	4662	4641	TCTAACACAAGACCATGTTGACATACTAGG|ACCTCTTTCTGCTCAAACTGGAATTGCCGT	AACACAAGACCATGTTGACATACTAGGACC|TCTTTCTGCTCAAACTGGAATTGCCGTTTT
NC_045512.2_pilon	10984	10988	Deletion	1	+	15437	15573	TCAGGTGTTACTTTCCAAAGTGCAGTGAAA|AGAACAATCAAGGGTACACACCACTGGTTG	GGTGTTACTTTCCAAAGTGCAGTGAAAAGA|ACAATCAAGGGTACACACCACTGGTTGTTA
NC_045512.2_pilon	11032	11036	Deletion	1	+	20770	21056	CACCACTGGTTGTTACTCACAATTTTGACT|TCACTTTTAGTTTTAGTCCAGAGTACTCAA	CACTGGTTGTTACTCACAATTTTGACTTCA|CTTTTAGTTTTAGTCCAGAGTACTCAATGG
NC_045512.2_pilon	11000	11004	Deletion	1	+	16602	16922	AAAGTGCAGTGAAAAGAACAATCAAGGGTA|CACACCACTGGTTGTTACTCACAATTTTGA	GTGCAGTGAAAAGAACAATCAAGGGTACAC|ACCACTGGTTGTTACTCACAATTTTGACTT
NC_045512.2_pilon	11027	11031	Deletion	1	+	20287	20658	GTACACACCACTGGTTGTTACTCACAATTT|TGACTTCACTTTTAGTTTTAGTCCAGAGTA	CACACCACTGGTTGTTACTCACAATTTTGA|CTTCACTTTTAGTTTTAGTCCAGAGTACTC
NC_045512.2_pilon	10878	10882	Deletion	1	+	5860	5984	TGCTTCATTAAAAGAATTACTGCAAAATGG|TATGAATGGACGTACCATATTGGGTAGTGC	TTCATTAAAAGAATTACTGCAAAATGGTAT|GAATGGACGTACCATATTGGGTAGTGCTTT
NC_045512.2_pilon	10902	10906	Deletion	1	+	7502	7896	AAATGGTATGAATGGACGTACCATATTGGG|TAGTGCTTTATTAGAAGATGAATTTACACC	TGGTATGAATGGACGTACCATATTGGGTAG|TGCTTTATTAGAAGATGAATTTACACCTTT
NC_045512.2_pilon	11067	11071	Deletion	1	+	21452	20806	TTTAGTTTTAGTCCAGAGTACTCAATGGTC|TTTGTTCTTTTTTTTGTATGAAAATGCCTT	AGTTTTAGTCCAGAGTACTCAATGGTCTTT|GTTCTTTTTTTTGTATGAAAATGCCTTTTT
NC_045512.2_pilon	11048	11052	Deletion	1	+	21370	21193	TCACAATTTTGACTTCACTTTTAGTTTTAG|TCCAGAGTACTCAATGGTCTTTGTTCTTTT	CAATTTTGACTTCACTTTTAGTTTTAGTCC|AGAGTACTCAATGGTCTTTGTTCTTTTTTT
NC_045512.2_pilon	10940	10944	Deletion	1	+	12048	12202	TATTAGAAGATGAATTTACACCTTTTGATG|TTGTTAGACAATGCTCAGGTGTTACTTTCC	TAGAAGATGAATTTACACCTTTTGATGTTG|TTAGACAATGCTCAGGTGTTACTTTCCAAA
NC_045512.2_pilon	10972	10976	Deletion	1	+	14263	14202	GTTAGACAATGCTCAGGTGTTACTTTCCAA|AGTGCAGTGAAAAGAACAATCAAGGGTACA	AGACAATGCTCAGGTGTTACTTTCCAAAGT|GCAGTGAAAAGAACAATCAAGGGTACACAC
NC_045512.2_pilon	10945	10949	Deletion	1	+	12220	12861	GAAGATGAATTTACACCTTTTGATGTTGTT|AGACAATGCTCAGGTGTTACTTTCCAAAGT	GATGAATTTACACCTTTTGATGTTGTTAGA|CAATGCTCAGGTGTTACTTTCCAAAGTGCA
NC_045512.2_pilon	11042	11046	Deletion	1	+	21346	21357	TGTTACTCACAATTTTGACTTCACTTTTAG|TTTTAGTCCAGAGTACTCAATGGTCTTTGT	TACTCACAATTTTGACTTCACTTTTAGTTT|TAGTCCAGAGTACTCAATGGTCTTTGTTCT
NC_045512.2_pilon	10975	10979	Deletion	1	+	14209	14719	AGACAATGCTCAGGTGTTACTTTCCAAAGT|GCAGTGAAAAGAACAATCAAGGGTACACAC	CAATGCTCAGGTGTTACTTTCCAAAGTGCA|GTGAAAAGAACAATCAAGGGTACACACCAC
NC_045512.2_pilon	10974	10978	Deletion	1	+	14259	14691	TAGACAATGCTCAGGTGTTACTTTCCAAAG|TGCAGTGAAAAGAACAATCAAGGGTACACA	ACAATGCTCAGGTGTTACTTTCCAAAGTGC|AGTGAAAAGAACAATCAAGGGTACACACCA
NC_045512.2_pilon	10973	10977	Deletion	1	+	14209	14209	TTAGACAATGCTCAGGTGTTACTTTCCAAA|GTGCAGTGAAAAGAACAATCAAGGGTACAC	GACAATGCTCAGGTGTTACTTTCCAAAGTG|CAGTGAAAAGAACAATCAAGGGTACACACC
NC_045512.2_pilon	10916	10920	Deletion	1	+	8791	9554	GACGTACCATATTGGGTAGTGCTTTATTAG|AAGATGAATTTACACCTTTTGATGTTGTTA	GTACCATATTGGGTAGTGCTTTATTAGAAG|ATGAATTTACACCTTTTGATGTTGTTAGAC
NC_045512.2_pilon	10855	10859	Deletion	1	+	6145	4934	GGAATTGCCGTTTTAGATATGTGTGCTTCA|TTAAAAGAATTACTGCAAAATGGTATGAAT	ATTGCCGTTTTAGATATGTGTGCTTCATTA|AAAGAATTACTGCAAAATGGTATGAATGGA
NC_045512.2_pilon	2571	2575	Deletion	1	+	5032	5092	AACTGGTGATTTACAACCATTAGAACAACC|TACTAGTGAAGCTGTTGAAGCTCCATTGGT	TGGTGATTTACAACCATTAGAACAACCTAC|TAGTGAAGCTGTTGAAGCTCCATTGGTTGG
NC_045512.2_pilon	2521	2525	Deletion	1	+	3822	4088	GAGGGAGAAACACTTCCCACAGAAGTGTTA|ACAGAGGAAGTTGTCTTGAAAACTGGTGAT	GGAGAAACACTTCCCACAGAAGTGTTAACA|GAGGAAGTTGTCTTGAAAACTGGTGATTTA
NC_045512.2_pilon	2334	2338	Deletion	1	+	16207	16126	GCTTGTAAATAAATTTTTGGCTTTGTGTGC|TGACTCTATCATTATTGGTGGAGCTAAACT	TGTAAATAAATTTTTGGCTTTGTGTGCTGA|CTCTATCATTATTGGTGGAGCTAAACTTAA
NC_045512.2_pilon	2371	2375	Deletion	1	+	1652	1664	ATCATTATTGGTGGAGCTAAACTTAAAGCC|TTGAATTTAGGTGAAACATTTGTCACGCAC	ATTATTGGTGGAGCTAAACTTAAAGCCTTG|AATTTAGGTGAAACATTTGTCACGCACTCA
NC_045512.2_pilon	372	376	Deletion	1	+	3895	3887	GCTCGTACGTGGCTTTGGAGACTCCGTGGA|GGAGGTCTTATCAGAGGCACGTCAACATCT	CGTACGTGGCTTTGGAGACTCCGTGGAGGA|GGTCTTATCAGAGGCACGTCAACATCTTAA
NC_045512.2_pilon	5306	5310	Deletion	1	+	5415	5517	ATAACAACTGTTATCTTGCCACTGCATTGT|TAACACTCCAACAAATAGAGTTGAAGTTTA	ACAACTGTTATCTTGCCACTGCATTGTTAA|CACTCCAACAAATAGAGTTGAAGTTTAATC
NC_045512.2_pilon	5254	5258	Deletion	1	+	4696	4707	AAAAAGTGGAAATACCCACAAGTTAATGGT|TTAACTTCTATTAAATGGGCAGATAACAAC	AAGTGGAAATACCCACAAGTTAATGGTTTA|ACTTCTATTAAATGGGCAGATAACAACTGT
NC_045512.2_pilon	6348	6352	Deletion	1	+	4054	4175	AGTTGAAACATCAAATTCGTTTGATGTACT|GAAGTCAGAGGACGCGCAGGGAATGGATAA	TGAAACATCAAATTCGTTTGATGTACTGAA|GTCAGAGGACGCGCAGGGAATGGATAATCT
NC_045512.2_pilon	6245	6249	Deletion	1	+	7005	7017	AATTGTTACATAAACCTATTGTTTGGCATG|TTAACAATGCAACTAATAAAGCCACGTATA	TGTTACATAAACCTATTGTTTGGCATGTTA|ACAATGCAACTAATAAAGCCACGTATAAAC
NC_045512.2_pilon	6454	6458	Deletion	1	+	5899	5968	AATCCTACCATACAGAAAGACGTTCTTGAG|TGTAATGTGAAAACTACCGAAGTTGTAGGA	CCTACCATACAGAAAGACGTTCTTGAGTGT|AATGTGAAAACTACCGAAGTTGTAGGAGAC
NC_045512.2_pilon	6452	6456	Deletion	1	+	5802	5986	AAAATCCTACCATACAGAAAGACGTTCTTG|AGTGTAATGTGAAAACTACCGAAGTTGTAG	ATCCTACCATACAGAAAGACGTTCTTGAGT|GTAATGTGAAAACTACCGAAGTTGTAGGAG
NC_045512.2_pilon	23522	23526	Deletion	1	+	7944	8120	AAACACGTGCAGGCTGTTTAATAGGGGCTG|AACATGTCAACAACTCATATGAGTGTGACA	CACGTGCAGGCTGTTTAATAGGGGCTGAAC|ATGTCAACAACTCATATGAGTGTGACATAC
NC_045512.2_pilon	23665	23669	Deletion	1	+	13836	14282	ATCATTGCCTACACTATGTCACTTGGTGCA|GAAAATTCAGTTGCTTACTCTAATAACTCT	ATTGCCTACACTATGTCACTTGGTGCAGAA|AATTCAGTTGCTTACTCTAATAACTCTATT
NC_045512.2_pilon	23651	23655	Deletion	1	+	12305	12738	TAGCTAGTCAATCCATCATTGCCTACACTA|TGTCACTTGGTGCAGAAAATTCAGTTGCTT	CTAGTCAATCCATCATTGCCTACACTATGT|CACTTGGTGCAGAAAATTCAGTTGCTTACT
NC_045512.2_pilon	23639	23643	Deletion	1	+	10751	11366	GGGCACGTAGTGTAGCTAGTCAATCCATCA|TTGCCTACACTATGTCACTTGGTGCAGAAA	CACGTAGTGTAGCTAGTCAATCCATCATTG|CCTACACTATGTCACTTGGTGCAGAAAATT
NC_045512.2_pilon	23745	23749	Deletion	1	+	17862	17944	TACTATTAGTGTTACCACAGAAATTCTACC|AGTGTCTATGACCAAGACATCAGTAGATTG	TATTAGTGTTACCACAGAAATTCTACCAGT|GTCTATGACCAAGACATCAGTAGATTGTAC
NC_045512.2_pilon	23769	23773	Deletion	1	+	18768	18531	TCTACCAGTGTCTATGACCAAGACATCAGT|AGATTGTACAATGTACATTTGTGGTGATTC	ACCAGTGTCTATGACCAAGACATCAGTAGA|TTGTACAATGTACATTTGTGGTGATTCAAC
NC_045512.2_pilon	23620	23624	Deletion	1	+	9587	10010	CAGACTAATTCTCCTCGGCGGGCACGTAGT|GTAGCTAGTCAATCCATCATTGCCTACACT	ACTAATTCTCCTCGGCGGGCACGTAGTGTA|GCTAGTCAATCCATCATTGCCTACACTATG
NC_045512.2_pilon	23739	23743	Deletion	1	+	17739	17871	AAATTTTACTATTAGTGTTACCACAGAAAT|TCTACCAGTGTCTATGACCAAGACATCAGT	TTTTACTATTAGTGTTACCACAGAAATTCT|ACCAGTGTCTATGACCAAGACATCAGTAGA
NC_045512.2_pilon	23767	23771	Deletion	1	+	18690	18639	ATTCTACCAGTGTCTATGACCAAGACATCA|GTAGATTGTACAATGTACATTTGTGGTGAT	CTACCAGTGTCTATGACCAAGACATCAGTA|GATTGTACAATGTACATTTGTGGTGATTCA
NC_045512.2_pilon	23795	23799	Deletion	1	+	18327	18330	CAGTAGATTGTACAATGTACATTTGTGGTG|ATTCAACTGAATGCAGCAATCTTTTGTTGC	TAGATTGTACAATGTACATTTGTGGTGATT|CAACTGAATGCAGCAATCTTTTGTTGCAAT
NC_045512.2_pilon	23763	23767	Deletion	1	+	18094	18690	AGAAATTCTACCAGTGTCTATGACCAAGAC|ATCAGTAGATTGTACAATGTACATTTGTGG	AATTCTACCAGTGTCTATGACCAAGACATC|AGTAGATTGTACAATGTACATTTGTGGTGA
NC_045512.2_pilon	15941	15945	Deletion	1	+	14646	14711	TGATTATGTGTACCTTCCTTACCCAGATCC|ATCAAGAATCCTAGGGGCCGGCTGTTTTGT	TTATGTGTACCTTCCTTACCCAGATCCATC|AAGAATCCTAGGGGCCGGCTGTTTTGTAGA
NC_045512.2_pilon	15989	15993	Deletion	1	+	9403	9535	CGGCTGTTTTGTAGATGATATCGTAAAAAC|AGATGGTACACTTATGATTGAACGGTTCGT	CTGTTTTGTAGATGATATCGTAAAAACAGA|TGGTACACTTATGATTGAACGGTTCGTGTC
NC_045512.2_pilon	15747	15751	Deletion	1	+	5852	6114	GACGATGCTGTTGTGTGTTTCAATAGCACT|TATGCATCTCAAGGTCTAGTGGCTAGCATA	GATGCTGTTGTGTGTTTCAATAGCACTTAT|GCATCTCAAGGTCTAGTGGCTAGCATAAAG
NC_045512.2_pilon	15998	16002	Deletion	1	+	9487	9382	TGTAGATGATATCGTAAAAACAGATGGTAC|ACTTATGATTGAACGGTTCGTGTCTTTAGC	AGATGATATCGTAAAAACAGATGGTACACT|TATGATTGAACGGTTCGTGTCTTTAGCTAT
NC_045512.2_pilon	15732	15736	Deletion	1	+	5173	5390	ATGATGATACTCTCTGACGATGCTGTTGTG|TGTTTCAATAGCACTTATGCATCTCAAGGT	ATGATACTCTCTGACGATGCTGTTGTGTGT|TTCAATAGCACTTATGCATCTCAAGGTCTA
NC_045512.2_pilon	12662	12666	Deletion	1	+	18229	18522	CATGGCCTCTTATTGTAACAGCTTTAAGGG|CCAATTCTGCTGTCAAATTACAGAATAATG	GGCCTCTTATTGTAACAGCTTTAAGGGCCA|ATTCTGCTGTCAAATTACAGAATAATGAGC
NC_045512.2_pilon	15860	15865	Deletion	1	+	11628	10924	AAAATGTTGGACTGAGACTGACCTTACTAA|AGGACCTCATGAATTTTGCTCTCAACATAC	TGTTGGACTGAGACTGACCTTACTAAAGGA|CCTCATGAATTTTGCTCTCAACATACAATG
NC_045512.2_pilon	12616	12620	Deletion	1	+	17112	17216	ATTGTTCAACTTAGTGAAATTAGTATGGAC|AATTCACCTAATTTAGCATGGCCTCTTATT	GTTCAACTTAGTGAAATTAGTATGGACAAT|TCACCTAATTTAGCATGGCCTCTTATTGTA
NC_045512.2_pilon	12604	12608	Deletion	1	+	16220	16323	GCAGATAGTAAAATTGTTCAACTTAGTGAA|ATTAGTATGGACAATTCACCTAATTTAGCA	GATAGTAAAATTGTTCAACTTAGTGAAATT|AGTATGGACAATTCACCTAATTTAGCATGG
NC_045512.2_pilon	12736	12740	Deletion	1	+	14966	14912	GCACTACGACAGATGTCTTGTGCTGCCGGT|ACTACACAAACTGCTTGCACTGATGACAAT	CTACGACAGATGTCTTGTGCTGCCGGTACT|ACACAAACTGCTTGCACTGATGACAATGCG
NC_045512.2_pilon	12598	12602	Deletion	1	+	16065	15936	GTAGATGCAGATAGTAAAATTGTTCAACTT|AGTGAAATTAGTATGGACAATTCACCTAAT	GATGCAGATAGTAAAATTGTTCAACTTAGT|GAAATTAGTATGGACAATTCACCTAATTTA
NC_045512.2_pilon	12453	12457	Deletion	1	+	7752	8398	AGATGGTTGTGTTCCCTTGAACATAATACC|TCTTACAACAGCAGCCAAACTAATGGTTGT	TGGTTGTGTTCCCTTGAACATAATACCTCT|TACAACAGCAGCCAAACTAATGGTTGTCAT
NC_045512.2_pilon	12543	12547	Deletion	1	+	12748	12918	GTGTGATGGTACAACATTTACTTATGCATC|AGCATTGTGGGAAATCCAACAGGTTGTAGA	TGATGGTACAACATTTACTTATGCATCAGC|ATTGTGGGAAATCCAACAGGTTGTAGATGC
NC_045512.2_pilon	12706	12710	Deletion	1	+	15476	15236	AAATTACAGAATAATGAGCTTAGTCCTGTT|GCACTACGACAGATGTCTTGTGCTGCCGGT	TTACAGAATAATGAGCTTAGTCCTGTTGCA|CTACGACAGATGTCTTGTGCTGCCGGTACT
NC_045512.2_pilon	12594	12598	Deletion	1	+	15329	16065	GGTTGTAGATGCAGATAGTAAAATTGTTCA|ACTTAGTGAAATTAGTATGGACAATTCACC	TGTAGATGCAGATAGTAAAATTGTTCAACT|TAGTGAAATTAGTATGGACAATTCACCTAA
NC_045512.2_pilon	12739	12743	Deletion	1	+	14931	6228	CTACGACAGATGTCTTGTGCTGCCGGTACT|ACACAAACTGCTTGCACTGATGACAATGCG	CGACAGATGTCTTGTGCTGCCGGTACTACA|CAAACTGCTTGCACTGATGACAATGCGTTA
NC_045512.2_pilon	12531	12536	Deletion	1	+	12244	12612	ATATAAAAATACGTGTGATGGTACAACATT|TACTTATGCATCAGCATTGTGGGAAATCCA	AAAAATACGTGTGATGGTACAACATTTACT|TATGCATCAGCATTGTGGGAAATCCAACAG
NC_045512.2_pilon	12588	12592	Deletion	1	+	16229	16256	CCAACAGGTTGTAGATGCAGATAGTAAAAT|TGTTCAACTTAGTGAAATTAGTATGGACAA	ACAGGTTGTAGATGCAGATAGTAAAATTGT|TCAACTTAGTGAAATTAGTATGGACAATTC
NC_045512.2_pilon	12530	12534	Deletion	1	+	12307	12623	CATATAAAAATACGTGTGATGGTACAACAT|TTACTTATGCATCAGCATTGTGGGAAATCC	ATAAAAATACGTGTGATGGTACAACATTTA|CTTATGCATCAGCATTGTGGGAAATCCAAC
NC_045512.2_pilon	12600	12604	Deletion	1	+	15982	16220	AGATGCAGATAGTAAAATTGTTCAACTTAG|TGAAATTAGTATGGACAATTCACCTAATTT	TGCAGATAGTAAAATTGTTCAACTTAGTGA|AATTAGTATGGACAATTCACCTAATTTAGC
NC_045512.2_pilon	12639	12643	Deletion	1	+	16956	17738	TATGGACAATTCACCTAATTTAGCATGGCC|TCTTATTGTAACAGCTTTAAGGGCCAATTC	GGACAATTCACCTAATTTAGCATGGCCTCT|TATTGTAACAGCTTTAAGGGCCAATTCTGC
NC_045512.2_pilon	11455	11459	Deletion	1	+	18444	18125	GTTTATTATGGTAATGCTTTAGATCAAGCC|ATTTCCATGTGGGCTCTTATAATCTCTGTT	TATTATGGTAATGCTTTAGATCAAGCCATT|TCCATGTGGGCTCTTATAATCTCTGTTACT
NC_045512.2_pilon	11436	11440	Deletion	1	+	19246	19062	CTTGACACTCGTTTATAAAGTTTATTATGG|TAATGCTTTAGATCAAGCCATTTCCATGTG	GACACTCGTTTATAAAGTTTATTATGGTAA|TGCTTTAGATCAAGCCATTTCCATGTGGGC
NC_045512.2_pilon	11403	11407	Deletion	1	+	16371	16796	TGGTGCTAGGAGAGTGTGGACACTTATGAA|TGTCTTGACACTCGTTTATAAAGTTTATTA	TGCTAGGAGAGTGTGGACACTTATGAATGT|CTTGACACTCGTTTATAAAGTTTATTATGG
NC_045512.2_pilon	11422	11426	Deletion	1	+	18501	18904	ACACTTATGAATGTCTTGACACTCGTTTAT|AAAGTTTATTATGGTAATGCTTTAGATCAA	CTTATGAATGTCTTGACACTCGTTTATAAA|GTTTATTATGGTAATGCTTTAGATCAAGCC
NC_045512.2_pilon	11462	11466	Deletion	1	+	18116	18037	ATGGTAATGCTTTAGATCAAGCCATTTCCA|TGTGGGCTCTTATAATCTCTGTTACTTCTA	GTAATGCTTTAGATCAAGCCATTTCCATGT|GGGCTCTTATAATCTCTGTTACTTCTAACT
NC_045512.2_pilon	11464	11468	Deletion	1	+	18008	18005	GGTAATGCTTTAGATCAAGCCATTTCCATG|TGGGCTCTTATAATCTCTGTTACTTCTAAC	AATGCTTTAGATCAAGCCATTTCCATGTGG|GCTCTTATAATCTCTGTTACTTCTAACTAC
NC_045512.2_pilon	11477	11481	Deletion	1	+	17272	17235	ATCAAGCCATTTCCATGTGGGCTCTTATAA|TCTCTGTTACTTCTAACTACTCAGGTGTAG	AAGCCATTTCCATGTGGGCTCTTATAATCT|CTGTTACTTCTAACTACTCAGGTGTAGTTA
NC_045512.2_pilon	11405	11409	Deletion	1	+	16572	16877	GTGCTAGGAGAGTGTGGACACTTATGAATG|TCTTGACACTCGTTTATAAAGTTTATTATG	CTAGGAGAGTGTGGACACTTATGAATGTCT|TGACACTCGTTTATAAAGTTTATTATGGTA
NC_045512.2_pilon	11408	11412	Deletion	1	+	16842	16834	CTAGGAGAGTGTGGACACTTATGAATGTCT|TGACACTCGTTTATAAAGTTTATTATGGTA	GGAGAGTGTGGACACTTATGAATGTCTTGA|CACTCGTTTATAAAGTTTATTATGGTAATG
NC_045512.2_pilon	14835	14839	Deletion	1	+	11809	12156	TATCGTTATAATCTACCAACAATGTGTGAT|ATCAGACAACTACTATTTGTAGTTGAAGTT	CGTTATAATCTACCAACAATGTGTGATATC|AGACAACTACTATTTGTAGTTGAAGTTGTT
NC_045512.2_pilon	14745	14749	Deletion	1	+	7141	6552	AAGGGTTTCTTTAAGGAAGGAAGTTCTGTT|GAATTAAAACACTTCTTCTTTGCTCAGGAT	GGTTTCTTTAAGGAAGGAAGTTCTGTTGAA|TTAAAACACTTCTTCTTTGCTCAGGATGGT
NC_045512.2_pilon	14926	14930	Deletion	1	+	10172	10075	GCTGTATTAATGCTAACCAAGTCATCGTCA|ACAACCTAGACAAATCAGCTGGTTTTCCAT	GTATTAATGCTAACCAAGTCATCGTCAACA|ACCTAGACAAATCAGCTGGTTTTCCATTTA
NC_045512.2_pilon	21295	21299	Deletion	1	+	4296	4598	AAGCATTTTTAATTGGATGTAATTATCTTG|GCAAACCACGCGAACAAATAGATGGTTATG	CATTTTTAATTGGATGTAATTATCTTGGCA|AACCACGCGAACAAATAGATGGTTATGTCA
NC_045512.2_pilon	14777	14781	Deletion	1	+	8686	8867	ATTAAAACACTTCTTCTTTGCTCAGGATGG|TAATGCTGCTATCAGCGATTATGACTACTA	AAAACACTTCTTCTTTGCTCAGGATGGTAA|TGCTGCTATCAGCGATTATGACTACTATCG
NC_045512.2_pilon	17014	17018	Deletion	1	+	2120	2079	CTGGCTTATACCCAACACTCAATATCTCAG|ATGAGTTTTCTAGCAATGTTGCAAATTATC	GCTTATACCCAACACTCAATATCTCAGATG|AGTTTTCTAGCAATGTTGCAAATTATCAAA
NC_045512.2_pilon	3014	3018	Deletion	1	+	10366	10283	TATTTGATGAGTCTGGTGAGTTTAAATTGG|CTTCACATATGTATTGTTCTTTTTACCCTC	TTGATGAGTCTGGTGAGTTTAAATTGGCTT|CACATATGTATTGTTCTTTTTACCCTCCAG
NC_045512.2_pilon	16833	16837	Deletion	1	+	4109	4279	AACAGTAAAGTACAAATAGGAGAGTACACC|TTTGAAAAAGGTGACTATGGTGATGCTGTT	AGTAAAGTACAAATAGGAGAGTACACCTTT|GAAAAAGGTGACTATGGTGATGCTGTTGTT
NC_045512.2_pilon	4201	4205	Deletion	1	+	9530	9519	ACTAAAAAGGCTGGTGGCACTACTGAAATG|CTAGCGAAAGCTTTGAGAAAAGTGCCAACA	AAAAAGGCTGGTGGCACTACTGAAATGCTA|GCGAAAGCTTTGAGAAAAGTGCCAACAGAC
NC_045512.2_pilon	4212	4216	Deletion	1	+	9693	9735	TGGTGGCACTACTGAAATGCTAGCGAAAGC|TTTGAGAAAAGTGCCAACAGACAATTATAT	TGGCACTACTGAAATGCTAGCGAAAGCTTT|GAGAAAAGTGCCAACAGACAATTATATAAC
NC_045512.2_pilon	4095	4099	Deletion	1	+	9164	9002	TGCCACTCTTGTTAGTGACATTGACATCAC|TTTCTTAAAGAAAGATGCTCCATATATAGT	CACTCTTGTTAGTGACATTGACATCACTTT|CTTAAAGAAAGATGCTCCATATATAGTGGG
NC_045512.2_pilon	4223	4227	Deletion	1	+	10085	10020	CTGAAATGCTAGCGAAAGCTTTGAGAAAAG|TGCCAACAGACAATTATATAACCACTTACC	AAATGCTAGCGAAAGCTTTGAGAAAAGTGC|CAACAGACAATTATATAACCACTTACCCGG
NC_045512.2_pilon	4171	4176	Deletion	1	+	8889	9061	GAGGGTGTTTTAACTGCTGTGGTTATACCT|ACTAAAAAGGCTGGTGGCACTACTGAAATG	GTGTTTTAACTGCTGTGGTTATACCTACTA|AAAAGGCTGGTGGCACTACTGAAATGCTAG
NC_045512.2_pilon	4183	4187	Deletion	1	+	9356	9454	ACTGCTGTGGTTATACCTACTAAAAAGGCT|GGTGGCACTACTGAAATGCTAGCGAAAGCT	GCTGTGGTTATACCTACTAAAAAGGCTGGT|GGCACTACTGAAATGCTAGCGAAAGCTTTG
NC_045512.2_pilon	4197	4201	Deletion	1	+	9362	9530	ACCTACTAAAAAGGCTGGTGGCACTACTGA|AATGCTAGCGAAAGCTTTGAGAAAAGTGCC	TACTAAAAAGGCTGGTGGCACTACTGAAAT|GCTAGCGAAAGCTTTGAGAAAAGTGCCAAC
NC_045512.2_pilon	3953	3957	Deletion	1	+	11673	11799	CTTCAGTTGAACAGAGAAAACAAGATGATA|AGAAAATCAAAGCTTGTGTTGAAGAAGTTA	CAGTTGAACAGAGAAAACAAGATGATAAGA|AAATCAAAGCTTGTGTTGAAGAAGTTACAA
NC_045512.2_pilon	17802	17806	Deletion	1	+	6462	6442	TCACCTTATAATTCACAGAATGCTGTAGCC|TCAAAGATTTTGGGACTACCAACTCAAACT	CCTTATAATTCACAGAATGCTGTAGCCTCA|AAGATTTTGGGACTACCAACTCAAACTGTT
NC_045512.2_pilon	18008	18012	Deletion	1	+	14341	14299	TTATGACAAGTTGCAATTTACAAGTCTTGA|AATTCCACGTAGGAATGTGGCAACTTTACA	TGACAAGTTGCAATTTACAAGTCTTGAAAT|TCCACGTAGGAATGTGGCAACTTTACAAGC
NC_045512.2_pilon	17911	17915	Deletion	1	+	10443	10605	CCACTGAAACAGCTCACTCTTGTAATGTAA|ACAGATTTAATGTTGCTATTACCAGAGCAA	CTGAAACAGCTCACTCTTGTAATGTAAACA|GATTTAATGTTGCTATTACCAGAGCAAAAG
NC_045512.2_pilon	17996	18001	Deletion	1	+	13807	13797	TGATAGAGACCTTTATGACAAGTTGCAATT|TACAAGTCTTGAAATTCCACGTAGGAATGT	AGAGACCTTTATGACAAGTTGCAATTTACA|AGTCTTGAAATTCCACGTAGGAATGTGGCA
NC_045512.2_pilon	17978	17982	Deletion	1	+	12644	13133	CATACTTTGCATAATATCTGATAGAGACCT|TTATGACAAGTTGCAATTTACAAGTCTTGA	ACTTTGCATAATATCTGATAGAGACCTTTA|TGACAAGTTGCAATTTACAAGTCTTGAAAT
NC_045512.2_pilon	17874	17878	Deletion	1	+	7235	7727	CAGGGCTCAGAATATGACTATGTCATATTC|ACTCAAACCACTGAAACAGCTCACTCTTGT	GGCTCAGAATATGACTATGTCATATTCACT|CAAACCACTGAAACAGCTCACTCTTGTAAT
NC_045512.2_pilon	22883	22887	Deletion	1	+	7924	8527	GCTGCGTTATAGCTTGGAATTCTAACAATC|TTGATTCTAAGGTTGGTGGTAATTATAATT	GCGTTATAGCTTGGAATTCTAACAATCTTG|ATTCTAAGGTTGGTGGTAATTATAATTACC
NC_045512.2_pilon	22902	22906	Deletion	1	+	9269	9235	TTCTAACAATCTTGATTCTAAGGTTGGTGG|TAATTATAATTACCTGTATAGATTGTTTAG	TAACAATCTTGATTCTAAGGTTGGTGGTAA|TTATAATTACCTGTATAGATTGTTTAGGAA
NC_045512.2_pilon	22756	22760	Deletion	1	+	2052	1942	GATCTCTGCTTTACTAATGTCTATGCAGAT|TCATTTGTAATTAGAGGTGATGAAGTCAGA	CTCTGCTTTACTAATGTCTATGCAGATTCA|TTTGTAATTAGAGGTGATGAAGTCAGACAA
NC_045512.2_pilon	22895	22899	Deletion	1	+	8774	9043	CTTGGAATTCTAACAATCTTGATTCTAAGG|TTGGTGGTAATTATAATTACCTGTATAGAT	GGAATTCTAACAATCTTGATTCTAAGGTTG|GTGGTAATTATAATTACCTGTATAGATTGT
NC_045512.2_pilon	22941	22945	Deletion	1	+	9553	9655	TTACCTGTATAGATTGTTTAGGAAGTCTAA|TCTCAAACCTTTTGAGAGAGATATTTCAAC	CCTGTATAGATTGTTTAGGAAGTCTAATCT|CAAACCTTTTGAGAGAGATATTTCAACTGA
NC_045512.2_pilon	22953	22957	Deletion	1	+	9766	10004	ATTGTTTAGGAAGTCTAATCTCAAACCTTT|TGAGAGAGATATTTCAACTGAAATCTATCA	GTTTAGGAAGTCTAATCTCAAACCTTTTGA|GAGAGATATTTCAACTGAAATCTATCAGGC
NC_045512.2_pilon	18000	18004	Deletion	1	+	13674	14094	AGAGACCTTTATGACAAGTTGCAATTTACA|AGTCTTGAAATTCCACGTAGGAATGTGGCA	GACCTTTATGACAAGTTGCAATTTACAAGT|CTTGAAATTCCACGTAGGAATGTGGCAACT
NC_045512.2_pilon	17922	17926	Deletion	1	+	11105	11396	GCTCACTCTTGTAATGTAAACAGATTTAAT|GTTGCTATTACCAGAGCAAAAGTAGGCATA	CACTCTTGTAATGTAAACAGATTTAATGTT|GCTATTACCAGAGCAAAAGTAGGCATACTT
NC_045512.2_pilon	18125	18129	Deletion	1	+	12553	12594	TCCTACACAGGCACCTACACACCTCAGTGT|TGACACTAAATTCAAAACTGAAGGTTTATG	TACACAGGCACCTACACACCTCAGTGTTGA|CACTAAATTCAAAACTGAAGGTTTATGTGT
NC_045512.2_pilon	18055	18059	Deletion	1	+	15374	12083	TGGCAACTTTACAAGCTGAAAATGTAACAG|GACTCTTTAAAGATTGTAGTAAGGTAATCA	CAACTTTACAAGCTGAAAATGTAACAGGAC|TCTTTAAAGATTGTAGTAAGGTAATCACTG
NC_045512.2_pilon	18146	18151	Deletion	1	+	7092	7014	CCTCAGTGTTGACACTAAATTCAAAACTGA|AGGTTTATGTGTTGACATACCTGGCATACC	AGTGTTGACACTAAATTCAAAACTGAAGGT|TTATGTGTTGACATACCTGGCATACCTAAG
NC_045512.2_pilon	18018	18022	Deletion	1	+	14572	14926	TTGCAATTTACAAGTCTTGAAATTCCACGT|AGGAATGTGGCAACTTTACAAGCTGAAAAT	CAATTTACAAGTCTTGAAATTCCACGTAGG|AATGTGGCAACTTTACAAGCTGAAAATGTA
NC_045512.2_pilon	1131	1135	Deletion	1	+	7230	7416	CATAATCAAGACTATTCAACCAAGGGTTGA|AAAGAAAAAGCTTGATGGCTTTATGGGTAG	AATCAAGACTATTCAACCAAGGGTTGAAAA|GAAAAAGCTTGATGGCTTTATGGGTAGAAT
NC_045512.2_pilon	1275	1279	Deletion	1	+	12068	11690	TGAAACTTCATGGCAGACGGGCGATTTTGT|TAAAGCCACTTGCGAATTTTGTGGCACTGA	AACTTCATGGCAGACGGGCGATTTTGTTAA|AGCCACTTGCGAATTTTGTGGCACTGAGAA
NC_045512.2_pilon	1259	1263	Deletion	1	+	12041	12262	AGTGTGATCATTGTGGTGAAACTTCATGGC|AGACGGGCGATTTTGTTAAAGCCACTTGCG	GTGATCATTGTGGTGAAACTTCATGGCAGA|CGGGCGATTTTGTTAAAGCCACTTGCGAAT
NC_045512.2_pilon	1103	1107	Deletion	1	+	6672	6832	GTCCAAATTTTGTATTTCCCTTAAATTCCA|TAATCAAGACTATTCAACCAAGGGTTGAAA	CAAATTTTGTATTTCCCTTAAATTCCATAA|TCAAGACTATTCAACCAAGGGTTGAAAAGA
NC_045512.2_pilon	1186	1190	Deletion	1	+	10754	11413	GGTAGAATTCGATCTGTCTATCCAGTTGCG|TCACCAAATGAATGCAACCAAATGTGCCTT	AGAATTCGATCTGTCTATCCAGTTGCGTCA|CCAAATGAATGCAACCAAATGTGCCTTTCA
NC_045512.2_pilon	2420	2424	Deletion	1	+	2559	2635	TTGTCACGCACTCAAAGGGATTGTACAGAA|AGTGTGTTAAATCCAGAGAAGAAACTGGCC	TCACGCACTCAAAGGGATTGTACAGAAAGT|GTGTTAAATCCAGAGAAGAAACTGGCCTAC
NC_045512.2_pilon	5871	5875	Deletion	1	+	8559	8828	CAAAGGTCCTATTACGGATGTTTTCTACAA|AGAAAACAGTTACACAACAACCATAAAACC	AGGTCCTATTACGGATGTTTTCTACAAAGA|AAACAGTTACACAACAACCATAAAACCAGT
NC_045512.2_pilon	22303	22307	Deletion	1	+	5328	5373	TTTCAAACTTTACTTGCTTTACATAGAAGT|TATTTGACTCCTGGTGATTCTTCTTCAGGT	CAAACTTTACTTGCTTTACATAGAAGTTAT|TTGACTCCTGGTGATTCTTCTTCAGGTTGG
NC_045512.2_pilon	22298	22302	Deletion	1	+	5362	5290	CTAGGTTTCAAACTTTACTTGCTTTACATA|GAAGTTATTTGACTCCTGGTGATTCTTCTT	GGTTTCAAACTTTACTTGCTTTACATAGAA|GTTATTTGACTCCTGGTGATTCTTCTTCAG
NC_045512.2_pilon	22319	22323	Deletion	1	+	4917	4795	CTTTACATAGAAGTTATTTGACTCCTGGTG|ATTCTTCTTCAGGTTGGACAGCTGGTGCTG	TACATAGAAGTTATTTGACTCCTGGTGATT|CTTCTTCAGGTTGGACAGCTGGTGCTGCAG
NC_045512.2_pilon	22314	22319	Deletion	1	+	5141	4917	ACTTGCTTTACATAGAAGTTATTTGACTCC|TGGTGATTCTTCTTCAGGTTGGACAGCTGG	GCTTTACATAGAAGTTATTTGACTCCTGGT|GATTCTTCTTCAGGTTGGACAGCTGGTGCT
NC_045512.2_pilon	22246	22250	Deletion	1	+	3849	4240	GGTTTTTCGGCTTTAGAACCATTGGTAGAT|TTGCCAATAGGTATTAACATCACTAGGTTT	TTTTCGGCTTTAGAACCATTGGTAGATTTG|CCAATAGGTATTAACATCACTAGGTTTCAA
NC_045512.2_pilon	22133	22137	Deletion	1	+	9965	10364	GAAAACAGGGTAATTTCAAAAATCTTAGGG|AATTTGTGTTTAAGAATATTGATGGTTATT	AACAGGGTAATTTCAAAAATCTTAGGGAAT|TTGTGTTTAAGAATATTGATGGTTATTTTA
NC_045512.2_pilon	22219	22223	Deletion	1	+	3691	3700	ATTAATTTAGTGCGTGATCTCCCTCAGGGT|TTTTCGGCTTTAGAACCATTGGTAGATTTG	AATTTAGTGCGTGATCTCCCTCAGGGTTTT|TCGGCTTTAGAACCATTGGTAGATTTGCCA
NC_045512.2_pilon	9596	9600	Deletion	1	+	11526	11238	TACCTGGTGTTTATTCTGTTATTTACTTGT|ACTTGACATTTTATCTTACTAATGATGTTT	CTGGTGTTTATTCTGTTATTTACTTGTACT|TGACATTTTATCTTACTAATGATGTTTCTT
NC_045512.2_pilon	13068	13072	Deletion	1	+	13337	13114	AGAAGTGCCTGCCAATTCAACTGTATTATC|TTTCTGTGCTTTTGCTGTAGATGCTGCTAA	AGTGCCTGCCAATTCAACTGTATTATCTTT|CTGTGCTTTTGCTGTAGATGCTGCTAAAGC
NC_045512.2_pilon	9497	9501	Deletion	1	+	9511	9968	GAAGAGCTTTTGGTGAATACAGTCATGTAG|TTGCCTTTAATACTTTACTATTCCTTATGT	GAGCTTTTGGTGAATACAGTCATGTAGTTG|CCTTTAATACTTTACTATTCCTTATGTCAT
NC_045512.2_pilon	9601	9605	Deletion	1	+	11093	11125	GGTGTTTATTCTGTTATTTACTTGTACTTG|ACATTTTATCTTACTAATGATGTTTCTTTT	GTTTATTCTGTTATTTACTTGTACTTGACA|TTTTATCTTACTAATGATGTTTCTTTTTTA
NC_045512.2_pilon	9522	9526	Deletion	1	+	10746	11001	TGTAGTTGCCTTTAATACTTTACTATTCCT|TATGTCATTCACTGTACTCTGTTTAACACC	AGTTGCCTTTAATACTTTACTATTCCTTAT|GTCATTCACTGTACTCTGTTTAACACCAGT
NC_045512.2_pilon	9530	9534	Deletion	1	+	11251	11256	CCTTTAATACTTTACTATTCCTTATGTCAT|TCACTGTACTCTGTTTAACACCAGTTTACT	TTAATACTTTACTATTCCTTATGTCATTCA|CTGTACTCTGTTTAACACCAGTTTACTCAT
NC_045512.2_pilon	9384	9388	Deletion	1	+	6068	6105	GTTTACACCACTAATTCAACCTATTGGTGC|TTTGGACATATCAGCATCTATAGTAGCTGG	TACACCACTAATTCAACCTATTGGTGCTTT|GGACATATCAGCATCTATAGTAGCTGGTGG
NC_045512.2_pilon	9482	9486	Deletion	1	+	8795	8800	ATTTTATGAGGTTTAGAAGAGCTTTTGGTG|AATACAGTCATGTAGTTGCCTTTAATACTT	TTATGAGGTTTAGAAGAGCTTTTGGTGAAT|ACAGTCATGTAGTTGCCTTTAATACTTTAC
NC_045512.2_pilon	9573	9577	Deletion	1	+	11371	11301	TTTAACACCAGTTTACTCATTCTTACCTGG|TGTTTATTCTGTTATTTACTTGTACTTGAC	AACACCAGTTTACTCATTCTTACCTGGTGT|TTATTCTGTTATTTACTTGTACTTGACATT
NC_045512.2_pilon	12786	12790	Deletion	1	+	8182	8395	TGATGACAATGCGTTAGCTTACTACAACAC|AACAAAGGGAGGTAGGTTTGTACTTGCACT	TGACAATGCGTTAGCTTACTACAACACAAC|AAAGGGAGGTAGGTTTGTACTTGCACTGTT
NC_045512.2_pilon	12891	12895	Deletion	1	+	12827	13203	TGATGGAACTGGTACTATCTATACAGAACT|GGAACCACCTTGTAGGTTTGTTACAGACAC	TGGAACTGGTACTATCTATACAGAACTGGA|ACCACCTTGTAGGTTTGTTACAGACACACC
NC_045512.2_pilon	12857	12861	Deletion	1	+	9891	10147	TACAGGATTTGAAATGGGCTAGATTCCCTA|AGAGTGATGGAACTGGTACTATCTATACAG	AGGATTTGAAATGGGCTAGATTCCCTAAGA|GTGATGGAACTGGTACTATCTATACAGAAC
NC_045512.2_pilon	12871	12875	Deletion	1	+	11140	11594	TGGGCTAGATTCCCTAAGAGTGATGGAACT|GGTACTATCTATACAGAACTGGAACCACCT	GCTAGATTCCCTAAGAGTGATGGAACTGGT|ACTATCTATACAGAACTGGAACCACCTTGT
NC_045512.2_pilon	12850	12854	Deletion	1	+	9554	9713	TCCGATTTACAGGATTTGAAATGGGCTAGA|TTCCCTAAGAGTGATGGAACTGGTACTATC	GATTTACAGGATTTGAAATGGGCTAGATTC|CCTAAGAGTGATGGAACTGGTACTATCTAT
NC_045512.2_pilon	12943	12947	Deletion	1	+	15423	15566	ACAGACACACCTAAAGGTCCTAAAGTGAAG|TATTTATACTTTATTAAAGGATTAAACAAC	GACACACCTAAAGGTCCTAAAGTGAAGTAT|TTATACTTTATTAAAGGATTAAACAACCTA
NC_045512.2_pilon	16846	16850	Deletion	1	+	4387	4297	AAATAGGAGAGTACACCTTTGAAAAAGGTG|ACTATGGTGATGCTGTTGTTTACCGAGGTA	TAGGAGAGTACACCTTTGAAAAAGGTGACT|ATGGTGATGCTGTTGTTTACCGAGGTACAA
NC_045512.2_pilon	16701	16705	Deletion	1	+	2154	2174	AAACTGTCTTATGGTATTGCTACTGTACGT|GAAGTGCTGTCTGACAGAGAATTACATCTT	CTGTCTTATGGTATTGCTACTGTACGTGAA|GTGCTGTCTGACAGAGAATTACATCTTTCA
NC_045512.2_pilon	16750	16754	Deletion	1	+	2719	2870	AATTACATCTTTCATGGGAAGTTGGTAAAC|CTAGACCACCACTTAACCGAAATTATGTCT	TACATCTTTCATGGGAAGTTGGTAAACCTA|GACCACCACTTAACCGAAATTATGTCTTTA
NC_045512.2_pilon	16809	16813	Deletion	1	+	3810	3753	TTTACTGGTTATCGTGTAACTAAAAACAGT|AAAGTACAAATAGGAGAGTACACCTTTGAA	ACTGGTTATCGTGTAACTAAAAACAGTAAA|GTACAAATAGGAGAGTACACCTTTGAAAAA
NC_045512.2_pilon	16827	16831	Deletion	1	+	3984	4109	ACTAAAAACAGTAAAGTACAAATAGGAGAG|TACACCTTTGAAAAAGGTGACTATGGTGAT	AAAAACAGTAAAGTACAAATAGGAGAGTAC|ACCTTTGAAAAAGGTGACTATGGTGATGCT
NC_045512.2_pilon	16854	16858	Deletion	1	+	4283	4343	GAGTACACCTTTGAAAAAGGTGACTATGGT|GATGCTGTTGTTTACCGAGGTACAACAACT	TACACCTTTGAAAAAGGTGACTATGGTGAT|GCTGTTGTTTACCGAGGTACAACAACTTAC
NC_045512.2_pilon	14673	14677	Deletion	1	+	4605	4781	ACTAACAATGTTGCTTTTCAAACTGTCAAA|CCCGGTAATTTTAACAAAGACTTCTATGAC	AACAATGTTGCTTTTCAAACTGTCAAACCC|GGTAATTTTAACAAAGACTTCTATGACTTT
NC_045512.2_pilon	14627	14631	Deletion	1	+	2610	2666	TCTATTACTAGATAAACGCACTACGTGCTT|TTCAGTAGCTGCACTTACTAACAATGTTGC	ATTACTAGATAAACGCACTACGTGCTTTTC|AGTAGCTGCACTTACTAACAATGTTGCTTT
NC_045512.2_pilon	1924	1928	Deletion	1	+	3323	3294	GTACGATCAATTTTCTCCCGCACTCTTGAA|ACTGCTCAAAATTCTGTGCGTGTTTTACAG	CGATCAATTTTCTCCCGCACTCTTGAAACT|GCTCAAAATTCTGTGCGTGTTTTACAGAAG
NC_045512.2_pilon	5502	5506	Deletion	1	+	10109	10032	TCAACATGCCAATTTAGATTCTTGCAAAAG|AGTCTTGAACGTGGTGTGTAAAACTTGTGG	ACATGCCAATTTAGATTCTTGCAAAAGAGT|CTTGAACGTGGTGTGTAAAACTTGTGGACA
NC_045512.2_pilon	5464	5468	Deletion	1	+	9682	10030	GAGTTAGGTGATGTTAGAGAAACAATGAGT|TACTTGTTTCAACATGCCAATTTAGATTCT	TTAGGTGATGTTAGAGAAACAATGAGTTAC|TTGTTTCAACATGCCAATTTAGATTCTTGC
NC_045512.2_pilon	5451	5455	Deletion	1	+	8015	8188	TAAGACAGTAGGTGAGTTAGGTGATGTTAG|AGAAACAATGAGTTACTTGTTTCAACATGC	GACAGTAGGTGAGTTAGGTGATGTTAGAGA|AACAATGAGTTACTTGTTTCAACATGCCAA
NC_045512.2_pilon	5522	5526	Deletion	1	+	11107	11014	CTTGCAAAAGAGTCTTGAACGTGGTGTGTA|AAACTTGTGGACAACAGCAGACAACCCTTA	GCAAAAGAGTCTTGAACGTGGTGTGTAAAA|CTTGTGGACAACAGCAGACAACCCTTAAGG
NC_045512.2_pilon	5518	5522	Deletion	1	+	10812	11107	GATTCTTGCAAAAGAGTCTTGAACGTGGTG|TGTAAAACTTGTGGACAACAGCAGACAACC	TCTTGCAAAAGAGTCTTGAACGTGGTGTGT|AAAACTTGTGGACAACAGCAGACAACCCTT
NC_045512.2_pilon	5516	5520	Deletion	1	+	10887	11047	TAGATTCTTGCAAAAGAGTCTTGAACGTGG|TGTGTAAAACTTGTGGACAACAGCAGACAA	ATTCTTGCAAAAGAGTCTTGAACGTGGTGT|GTAAAACTTGTGGACAACAGCAGACAACCC
NC_045512.2_pilon	5576	5581	Deletion	1	+	11085	10614	CCCTTAAGGGTGTAGAAGCTGTTATGTACA|TGGGCACACTTTCTTATGAACAATTTAAGA	TAAGGGTGTAGAAGCTGTTATGTACATGGG|CACACTTTCTTATGAACAATTTAAGAAAGG
NC_045512.2_pilon	5570	5574	Deletion	1	+	11328	11318	AGACAACCCTTAAGGGTGTAGAAGCTGTTA|TGTACATGGGCACACTTTCTTATGAACAAT	CAACCCTTAAGGGTGTAGAAGCTGTTATGT|ACATGGGCACACTTTCTTATGAACAATTTA
NC_045512.2_pilon	5555	5559	Deletion	1	+	11524	11440	CTTGTGGACAACAGCAGACAACCCTTAAGG|GTGTAGAAGCTGTTATGTACATGGGCACAC	GTGGACAACAGCAGACAACCCTTAAGGGTG|TAGAAGCTGTTATGTACATGGGCACACTTT
NC_045512.2_pilon	21604	21608	Deletion	1	+	15018	14757	CTTGTTTTATTGCCACTAGTCTCTAGTCAG|TGTGTTAATCTTACAACCAGAACTCAATTA	GTTTTATTGCCACTAGTCTCTAGTCAGTGT|GTTAATCTTACAACCAGAACTCAATTACCC
NC_045512.2_pilon	21567	21571	Deletion	1	+	15148	15068	GTTCTTGTTAACAACTAAACGAACAATGTT|TGTTTTTCTTGTTTTATTGCCACTAGTCTC	CTTGTTAACAACTAAACGAACAATGTTTGT|TTTTCTTGTTTTATTGCCACTAGTCTCTAG
NC_045512.2_pilon	21732	21736	Deletion	1	+	3022	3026	TTTACATTCAACTCAGGACTTGTTCTTACC|TTTCTTTTCCAATGTTACTTGGTTCCATGC	ACATTCAACTCAGGACTTGTTCTTACCTTT|CTTTTCCAATGTTACTTGGTTCCATGCTAT
NC_045512.2_pilon	21593	21597	Deletion	1	+	15285	15368	TGTTTGTTTTTCTTGTTTTATTGCCACTAG|TCTCTAGTCAGTGTGTTAATCTTACAACCA	TTGTTTTTCTTGTTTTATTGCCACTAGTCT|CTAGTCAGTGTGTTAATCTTACAACCAGAA
NC_045512.2_pilon	12491	12495	Deletion	1	+	9880	10720	CAGCAGCCAAACTAATGGTTGTCATACCAG|ACTATAACACATATAAAAATACGTGTGATG	CAGCCAAACTAATGGTTGTCATACCAGACT|ATAACACATATAAAAATACGTGTGATGGTA
NC_045512.2_pilon	12591	12595	Deletion	1	+	16223	15313	ACAGGTTGTAGATGCAGATAGTAAAATTGT|TCAACTTAGTGAAATTAGTATGGACAATTC	GGTTGTAGATGCAGATAGTAAAATTGTTCA|ACTTAGTGAAATTAGTATGGACAATTCACC
NC_045512.2_pilon	12550	12554	Deletion	1	+	12962	13210	GGTACAACATTTACTTATGCATCAGCATTG|TGGGAAATCCAACAGGTTGTAGATGCAGAT	ACAACATTTACTTATGCATCAGCATTGTGG|GAAATCCAACAGGTTGTAGATGCAGATAGT
NC_045512.2_pilon	5080	5084	Deletion	1	+	6467	6395	CCAACTTATTTGGATGGAGCTGATGTTACT|AAAATAAAACCTCATAATTCACATGAAGGT	ACTTATTTGGATGGAGCTGATGTTACTAAA|ATAAAACCTCATAATTCACATGAAGGTAAA
NC_045512.2_pilon	5113	5117	Deletion	1	+	6099	6021	ATAAAACCTCATAATTCACATGAAGGTAAA|ACATTTTATGTTTTACCTAATGATGACACT	AAACCTCATAATTCACATGAAGGTAAAACA|TTTTATGTTTTACCTAATGATGACACTCTA
NC_045512.2_pilon	12315	12319	Deletion	1	+	1756	1901	AGCTATGACCCAAATGTATAAACAGGCTAG|ATCTGAGGACAAGAGGGCAAAAGTTACTAG	TATGACCCAAATGTATAAACAGGCTAGATC|TGAGGACAAGAGGGCAAAAGTTACTAGTGC
NC_045512.2_pilon	5043	5047	Deletion	1	+	5852	5799	TGTGGACATGTCAATGACATATGGACAACA|GTTTGGTCCAACTTATTTGGATGGAGCTGA	GGACATGTCAATGACATATGGACAACAGTT|TGGTCCAACTTATTTGGATGGAGCTGATGT
NC_045512.2_pilon	4956	4960	Deletion	1	+	4859	4899	CAATCTTAAGACACTTCTTTCTTTGAGAGA|AGTGAGGACTATTAAGGTGTTTACAACAGT	TCTTAAGACACTTCTTTCTTTGAGAGAAGT|GAGGACTATTAAGGTGTTTACAACAGTAGA
NC_045512.2_pilon	9021	9025	Deletion	1	+	5824	5891	AACATCAGCTTGTGTTTTGGCTGCTGAATG|TACAATTTTTAAAGATGCTTCTGGTAAGCC	ATCAGCTTGTGTTTTGGCTGCTGAATGTAC|AATTTTTAAAGATGCTTCTGGTAAGCCAGT
NC_045512.2_pilon	8925	8929	Deletion	1	+	11377	11415	TAATGGTGACTTTTTGCATTTCTTACCTAG|AGTTTTTAGTGCAGTTGGTAACATCTGTTA	TGGTGACTTTTTGCATTTCTTACCTAGAGT|TTTTAGTGCAGTTGGTAACATCTGTTACAC
NC_045512.2_pilon	12827	12832	Deletion	1	+	12011	12922	GTAGGTTTGTACTTGCACTGTTATCCGATT|TACAGGATTTGAAATGGGCTAGATTCCCTA	GTTTGTACTTGCACTGTTATCCGATTTACA|GGATTTGAAATGGGCTAGATTCCCTAAGAG
NC_045512.2_pilon	12781	12785	Deletion	1	+	8213	8269	TGCACTGATGACAATGCGTTAGCTTACTAC|AACACAACAAAGGGAGGTAGGTTTGTACTT	ACTGATGACAATGCGTTAGCTTACTACAAC|ACAACAAAGGGAGGTAGGTTTGTACTTGCA
NC_045512.2_pilon	12817	12821	Deletion	1	+	10597	11151	ACAAAGGGAGGTAGGTTTGTACTTGCACTG|TTATCCGATTTACAGGATTTGAAATGGGCT	AAGGGAGGTAGGTTTGTACTTGCACTGTTA|TCCGATTTACAGGATTTGAAATGGGCTAGA
NC_045512.2_pilon	12691	12695	Deletion	1	+	18026	18280	GCCAATTCTGCTGTCAAATTACAGAATAAT|GAGCTTAGTCCTGTTGCACTACGACAGATG	AATTCTGCTGTCAAATTACAGAATAATGAG|CTTAGTCCTGTTGCACTACGACAGATGTCT
NC_045512.2_pilon	689	693	Deletion	1	+	7154	7261	GTGGCCATAGTTACGGCGCCGATCTAAAGT|CATTTGACTTAGGCGACGAGCTTGGCACTG	GCCATAGTTACGGCGCCGATCTAAAGTCAT|TTGACTTAGGCGACGAGCTTGGCACTGATC
NC_045512.2_pilon	14428	14432	Deletion	1	+	1115	1056	TGTTCCCACTTACAAGTTTTGGACCACTAG|TGAGAAAAATATTTGTTGATGGTGTTCCAT	TCCCACTTACAAGTTTTGGACCACTAGTGA|GAAAAATATTTGTTGATGGTGTTCCATTTG
NC_045512.2_pilon	695	699	Deletion	1	+	7456	7479	ATAGTTACGGCGCCGATCTAAAGTCATTTG|ACTTAGGCGACGAGCTTGGCACTGATCCTT	GTTACGGCGCCGATCTAAAGTCATTTGACT|TAGGCGACGAGCTTGGCACTGATCCTTATG
NC_045512.2_pilon	768	772	Deletion	1	+	7288	7257	AGAAAACTGGAACACTAAACATAGCAGTGG|TGTTACCCGTGAACTCATGCGTGAGCTTAA	AAACTGGAACACTAAACATAGCAGTGGTGT|TACCCGTGAACTCATGCGTGAGCTTAACGG
NC_045512.2_pilon	549	553	Deletion	1	+	2496	2656	GGTTGAGCTGGTAGCAGAACTCGAAGGCAT|TCAGTACGGTCGTAGTGGTGAGACACTTGG	TGAGCTGGTAGCAGAACTCGAAGGCATTCA|GTACGGTCGTAGTGGTGAGACACTTGGTGT
NC_045512.2_pilon	20631	20635	Deletion	1	+	6154	6169	TCATTTATGCTTTGGTGTAAAGATGGCCAT|GTAGAAACATTTTACCCAAAATTACAATCT	TTTATGCTTTGGTGTAAAGATGGCCATGTA|GAAACATTTTACCCAAAATTACAATCTAGT
NC_045512.2_pilon	20682	20686	Deletion	1	+	7993	7902	TTACAATCTAGTCAAGCGTGGCAACCGGGT|GTTGCTATGCCTAATCTTTACAAAATGCAA	CAATCTAGTCAAGCGTGGCAACCGGGTGTT|GCTATGCCTAATCTTTACAAAATGCAAAGA
NC_045512.2_pilon	20732	20736	Deletion	1	+	9031	9171	CAAAATGCAAAGAATGCTATTAGAAAAGTG|TGACCTTCAAAATTATGGTGATAGTGCAAC	AATGCAAAGAATGCTATTAGAAAAGTGTGA|CCTTCAAAATTATGGTGATAGTGCAACATT
NC_045512.2_pilon	20543	20547	Deletion	1	+	15287	15274	ACTTGATGATTTTGTTGAAATAATAAAATC|CCAAGATTTATCTGTAGTTTCTAAGGTTGT	TGATGATTTTGTTGAAATAATAAAATCCCA|AGATTTATCTGTAGTTTCTAAGGTTGTCAA
NC_045512.2_pilon	29487	29491	Deletion	1	+	5632	5593	TCCTGCTGCAGATTTGGATGATTTCTCCAA|ACAATTGCAACAATCCATGAGCAGTGCTGA	TGCTGCAGATTTGGATGATTTCTCCAAACA|ATTGCAACAATCCATGAGCAGTGCTGACTC
NC_045512.2_pilon	29485	29489	Deletion	1	+	5648	5619	CTTCCTGCTGCAGATTTGGATGATTTCTCC|AAACAATTGCAACAATCCATGAGCAGTGCT	CCTGCTGCAGATTTGGATGATTTCTCCAAA|CAATTGCAACAATCCATGAGCAGTGCTGAC
NC_045512.2_pilon	20637	20642	Deletion	1	+	6266	6313	ATGCTTTGGTGTAAAGATGGCCATGTAGAA|ACATTTTACCCAAAATTACAATCTAGTCAA	TTTGGTGTAAAGATGGCCATGTAGAAACAT|TTTACCCAAAATTACAATCTAGTCAAGCGT
NC_045512.2_pilon	18793	18797	Deletion	1	+	3299	3402	TTGATGTTCAACAATGGGGTTTTACAGGTA|ACCTACAAAGCAACCATGATCTGTATTGTC	ATGTTCAACAATGGGGTTTTACAGGTAACC|TACAAAGCAACCATGATCTGTATTGTCAAG
NC_045512.2_pilon	18693	18697	Deletion	1	+	7875	7806	CTATGTGATAGACGTGCCACATGCTTTTCC|ACTGCTTCAGACACTTATGCCTGTTGGCAT	TGTGATAGACGTGCCACATGCTTTTCCACT|GCTTCAGACACTTATGCCTGTTGGCATCAT
NC_045512.2_pilon	15664	15668	Deletion	1	+	4233	4258	ATAGAAATAGAGATGTTGACACAGACTTTG|TGAATGAGTTTTACGCATATTTGCGTAAAC	GAAATAGAGATGTTGACACAGACTTTGTGA|ATGAGTTTTACGCATATTTGCGTAAACATT
NC_045512.2_pilon	18313	18317	Deletion	1	+	4618	4975	ATGTACGTGCATGGATTGGCTTCGATGTCG|AGGGGTGTCATGCTACTAGAGAAGCTGTTG	TACGTGCATGGATTGGCTTCGATGTCGAGG|GGTGTCATGCTACTAGAGAAGCTGTTGGTA
NC_045512.2_pilon	18339	18343	Deletion	1	+	6116	6299	GTCGAGGGGTGTCATGCTACTAGAGAAGCT|GTTGGTACCAATTTACCTTTACAGCTAGGT	GAGGGGTGTCATGCTACTAGAGAAGCTGTT|GGTACCAATTTACCTTTACAGCTAGGTTTT
NC_045512.2_pilon	28638	28642	Deletion	1	+	7359	7403	CCTAGGAACTGGGCCAGAAGCTGGACTTCC|CTATGGTGCTAACAAAGACGGCATCATATG	AGGAACTGGGCCAGAAGCTGGACTTCCCTA|TGGTGCTAACAAAGACGGCATCATATGGGT
NC_045512.2_pilon	28621	28625	Deletion	1	+	8256	8231	AGATGGTATTTCTACTACCTAGGAACTGGG|CCAGAAGCTGGACTTCCCTATGGTGCTAAC	TGGTATTTCTACTACCTAGGAACTGGGCCA|GAAGCTGGACTTCCCTATGGTGCTAACAAA
NC_045512.2_pilon	28469	28473	Deletion	1	+	1939	1948	TCACTCAACATGGCAAGGAAGACCTTAAAT|TCCCTCGAGGACAAGGCGTTCCAATTAACA	CTCAACATGGCAAGGAAGACCTTAAATTCC|CTCGAGGACAAGGCGTTCCAATTAACACCA
NC_045512.2_pilon	11333	11337	Deletion	1	+	15068	15750	AAGACTGTGTTATGTATGCATCAGCTGTAG|TGTTACTAATCCTTATGACAGCAAGAACTG	ACTGTGTTATGTATGCATCAGCTGTAGTGT|TACTAATCCTTATGACAGCAAGAACTGTGT
NC_045512.2_pilon	11260	11264	Deletion	1	+	9778	9810	CCTGCTAGTTGGGTGATGCGTATTATGACA|TGGTTGGATATGGTTGATACTAGTTTGTCT	GCTAGTTGGGTGATGCGTATTATGACATGG|TTGGATATGGTTGATACTAGTTTGTCTGGT
NC_045512.2_pilon	11267	11271	Deletion	1	+	10002	10830	GTTGGGTGATGCGTATTATGACATGGTTGG|ATATGGTTGATACTAGTTTGTCTGGTTTTA	GGGTGATGCGTATTATGACATGGTTGGATA|TGGTTGATACTAGTTTGTCTGGTTTTAAGC
NC_045512.2_pilon	11284	11288	Deletion	1	+	12988	11569	ATGACATGGTTGGATATGGTTGATACTAGT|TTGTCTGGTTTTAAGCTAAAAGACTGTGTT	ACATGGTTGGATATGGTTGATACTAGTTTG|TCTGGTTTTAAGCTAAAAGACTGTGTTATG
NC_045512.2_pilon	11281	11285	Deletion	1	+	12732	13014	ATTATGACATGGTTGGATATGGTTGATACT|AGTTTGTCTGGTTTTAAGCTAAAAGACTGT	ATGACATGGTTGGATATGGTTGATACTAGT|TTGTCTGGTTTTAAGCTAAAAGACTGTGTT
NC_045512.2_pilon	11114	11118	Deletion	1	+	8961	9277	ATGAAAATGCCTTTTTACCTTTTGCTATGG|GTATTATTGCTATGTCTGCTTTTGCAATGA	AAAATGCCTTTTTACCTTTTGCTATGGGTA|TTATTGCTATGTCTGCTTTTGCAATGATGT
NC_045512.2_pilon	19115	19119	Deletion	1	+	10577	5050	GTTCTATGATGCACAGCCTTGTAGTGACAA|AGCTTATAAAATAGAAGAATTATTCTATTC	CTATGATGCACAGCCTTGTAGTGACAAAGC|TTATAAAATAGAAGAATTATTCTATTCTTA
NC_045512.2_pilon	19141	19145	Deletion	1	+	5064	5087	ACAAAGCTTATAAAATAGAAGAATTATTCT|ATTCTTATGCCACACATTCTGACAAATTCA	AAGCTTATAAAATAGAAGAATTATTCTATT|CTTATGCCACACATTCTGACAAATTCACAG
NC_045512.2_pilon	16616	16620	Deletion	1	+	5925	5847	TGGTGATTACATTTTAGCTAACACCTGTAC|TGAAAGACTCAAGCTTTTTGCAGCAGAAAC	TGATTACATTTTAGCTAACACCTGTACTGA|AAGACTCAAGCTTTTTGCAGCAGAAACGCT
NC_045512.2_pilon	19084	19088	Deletion	1	+	11123	11044	AGTGTGTACCTCAAGCTGATGTAGAATGGA|AGTTCTATGATGCACAGCCTTGTAGTGACA	GTGTACCTCAAGCTGATGTAGAATGGAAGT|TCTATGATGCACAGCCTTGTAGTGACAAAG
NC_045512.2_pilon	19052	19056	Deletion	1	+	12115	11849	TCTTCACGACATTGGTAACCCTAAAGCTAT|TAAGTGTGTACCTCAAGCTGATGTAGAATG	TCACGACATTGGTAACCCTAAAGCTATTAA|GTGTGTACCTCAAGCTGATGTAGAATGGAA
NC_045512.2_pilon	19054	19058	Deletion	1	+	12110	11842	TTCACGACATTGGTAACCCTAAAGCTATTA|AGTGTGTACCTCAAGCTGATGTAGAATGGA	ACGACATTGGTAACCCTAAAGCTATTAAGT|GTGTACCTCAAGCTGATGTAGAATGGAAGT
NC_045512.2_pilon	10267	10271	Deletion	1	+	10213	10873	TCTAATCATAATTTCTTGGTACAGGCTGGT|AATGTTCAACTCAGGGTTATTGGACATTCT	AATCATAATTTCTTGGTACAGGCTGGTAAT|GTTCAACTCAGGGTTATTGGACATTCTATG
NC_045512.2_pilon	19067	19072	Deletion	1	+	11699	11818	TAACCCTAAAGCTATTAAGTGTGTACCTCA|AGCTGATGTAGAATGGAAGTTCTATGATGC	CCTAAAGCTATTAAGTGTGTACCTCAAGCT|GATGTAGAATGGAAGTTCTATGATGCACAG
NC_045512.2_pilon	10147	10151	Deletion	1	+	6056	6090	TGTGGTACAACTACACTTAACGGTCTTTGG|CTTGATGACGTAGTTTACTGTCCAAGACAT	GGTACAACTACACTTAACGGTCTTTGGCTT|GATGACGTAGTTTACTGTCCAAGACATGTG
NC_045512.2_pilon	12266	12270	Deletion	1	+	11395	11240	TTGACCGTGATGCAGCCATGCAACGTAAGT|TGGAAAAGATGGCTGATCAAGCTATGACCC	ACCGTGATGCAGCCATGCAACGTAAGTTGG|AAAAGATGGCTGATCAAGCTATGACCCAAA
NC_045512.2_pilon	12261	12265	Deletion	1	+	11396	11408	TGAATTTGACCGTGATGCAGCCATGCAACG|TAAGTTGGAAAAGATGGCTGATCAAGCTAT	ATTTGACCGTGATGCAGCCATGCAACGTAA|GTTGGAAAAGATGGCTGATCAAGCTATGAC
NC_045512.2_pilon	12041	12045	Deletion	1	+	3407	3369	CTGTTTTGCTTTCCATGCAGGGTGCTGTAG|ACATAAACAAGCTTTGTGAAGAAATGCTGG	TTTTGCTTTCCATGCAGGGTGCTGTAGACA|TAAACAAGCTTTGTGAAGAAATGCTGGACA
NC_045512.2_pilon	12211	12215	Deletion	1	+	9256	9281	TCTGAAGTTGTTCTTAAAAAGTTGAAGAAG|TCTTTGAATGTGGCTAAATCTGAATTTGAC	GAAGTTGTTCTTAAAAAGTTGAAGAAGTCT|TTGAATGTGGCTAAATCTGAATTTGACCGT
NC_045512.2_pilon	12270	12274	Deletion	1	+	11240	11225	CCGTGATGCAGCCATGCAACGTAAGTTGGA|AAAGATGGCTGATCAAGCTATGACCCAAAT	TGATGCAGCCATGCAACGTAAGTTGGAAAA|GATGGCTGATCAAGCTATGACCCAAATGTA
NC_045512.2_pilon	12156	12160	Deletion	1	+	5452	5628	TGCAGCTTTTGCTACTGCTCAAGAAGCTTA|TGAGCAGGCTGTTGCTAATGGTGATTCTGA	AGCTTTTGCTACTGCTCAAGAAGCTTATGA|GCAGGCTGTTGCTAATGGTGATTCTGAAGT
NC_045512.2_pilon	12263	12267	Deletion	1	+	11395	11409	AATTTGACCGTGATGCAGCCATGCAACGTA|AGTTGGAAAAGATGGCTGATCAAGCTATGA	TTGACCGTGATGCAGCCATGCAACGTAAGT|TGGAAAAGATGGCTGATCAAGCTATGACCC
NC_045512.2_pilon	12150	12154	Deletion	1	+	5254	5380	ATCATATGCAGCTTTTGCTACTGCTCAAGA|AGCTTATGAGCAGGCTGTTGCTAATGGTGA	ATATGCAGCTTTTGCTACTGCTCAAGAAGC|TTATGAGCAGGCTGTTGCTAATGGTGATTC
NC_045512.2_pilon	12244	12248	Deletion	1	+	11467	11493	TTGAATGTGGCTAAATCTGAATTTGACCGT|GATGCAGCCATGCAACGTAAGTTGGAAAAG	AATGTGGCTAAATCTGAATTTGACCGTGAT|GCAGCCATGCAACGTAAGTTGGAAAAGATG
NC_045512.2_pilon	12183	12187	Deletion	1	+	7218	7249	TTATGAGCAGGCTGTTGCTAATGGTGATTC|TGAAGTTGTTCTTAAAAAGTTGAAGAAGTC	TGAGCAGGCTGTTGCTAATGGTGATTCTGA|AGTTGTTCTTAAAAAGTTGAAGAAGTCTTT
NC_045512.2_pilon	12297	12301	Deletion	1	+	10642	10519	GGAAAAGATGGCTGATCAAGCTATGACCCA|AATGTATAAACAGGCTAGATCTGAGGACAA	AAAGATGGCTGATCAAGCTATGACCCAAAT|GTATAAACAGGCTAGATCTGAGGACAAGAG
NC_045512.2_pilon	12252	12256	Deletion	1	+	11485	11546	GGCTAAATCTGAATTTGACCGTGATGCAGC|CATGCAACGTAAGTTGGAAAAGATGGCTGA	TAAATCTGAATTTGACCGTGATGCAGCCAT|GCAACGTAAGTTGGAAAAGATGGCTGATCA
NC_045512.2_pilon	12209	12213	Deletion	1	+	9207	9268	ATTCTGAAGTTGTTCTTAAAAAGTTGAAGA|AGTCTTTGAATGTGGCTAAATCTGAATTTG	CTGAAGTTGTTCTTAAAAAGTTGAAGAAGT|CTTTGAATGTGGCTAAATCTGAATTTGACC
NC_045512.2_pilon	12166	12171	Deletion	1	+	5927	6053	GCTACTGCTCAAGAAGCTTATGAGCAGGCT|GTTGCTAATGGTGATTCTGAAGTTGTTCTT	CTGCTCAAGAAGCTTATGAGCAGGCTGTTG|CTAATGGTGATTCTGAAGTTGTTCTTAAAA
NC_045512.2_pilon	11950	11954	Deletion	1	+	4629	4581	AAATTGTGGGCTCAATGTGTCCAGTTACAC|AATGACATTCTCTTAGCTAAAGATACTACT	TTGTGGGCTCAATGTGTCCAGTTACACAAT|GACATTCTCTTAGCTAAAGATACTACTGAA
NC_045512.2_pilon	12133	12137	Deletion	1	+	4641	5100	GAGTTTAGTTCCCTTCCATCATATGCAGCT|TTTGCTACTGCTCAAGAAGCTTATGAGCAG	TTTAGTTCCCTTCCATCATATGCAGCTTTT|GCTACTGCTCAAGAAGCTTATGAGCAGGCT
NC_045512.2_pilon	24213	24217	Deletion	1	+	7381	7395	TTCTGCACTGTTAGCGGGTACAATCACTTC|TGGTTGGACCTTTGGTGCAGGTGCTGCATT	TGCACTGTTAGCGGGTACAATCACTTCTGG|TTGGACCTTTGGTGCAGGTGCTGCATTACA
NC_045512.2_pilon	23335	23339	Deletion	1	+	3539	3601	CTTGAGATTCTTGACATTACACCATGTTCT|TTTGGTGGTGTCAGTGTTATAACACCAGGA	GAGATTCTTGACATTACACCATGTTCTTTT|GGTGGTGTCAGTGTTATAACACCAGGAACA
NC_045512.2_pilon	18153	18157	Deletion	1	+	7047	6824	GTTGACACTAAATTCAAAACTGAAGGTTTA|TGTGTTGACATACCTGGCATACCTAAGGAC	GACACTAAATTCAAAACTGAAGGTTTATGT|GTTGACATACCTGGCATACCTAAGGACATG
NC_045512.2_pilon	23264	23268	Deletion	1	+	2290	2387	AGTTTCTGCCTTTCCAACAATTTGGCAGAG|ACATTGCTGACACTACTGATGCTGTCCGTG	TTCTGCCTTTCCAACAATTTGGCAGAGACA|TTGCTGACACTACTGATGCTGTCCGTGATC
NC_045512.2_pilon	23202	23206	Deletion	1	+	1193	1251	ATGTGTCAATTTCAACTTCAATGGTTTAAC|AGGCACAGGTGTTCTTACTGAGTCTAACAA	TGTCAATTTCAACTTCAATGGTTTAACAGG|CACAGGTGTTCTTACTGAGTCTAACAAAAA
NC_045512.2_pilon	14099	14103	Deletion	1	+	8932	9523	AGATCTCAATGGTAACTGGTATGATTTCGG|TGATTTCATACAAACCACGCCAGGTAGTGG	TCTCAATGGTAACTGGTATGATTTCGGTGA|TTTCATACAAACCACGCCAGGTAGTGGAGT
NC_045512.2_pilon	14168	14172	Deletion	1	+	12155	12059	TGTAGATTCTTATTATTCATTGTTAATGCC|TATATTAACCTTGACCAGGGCTTTAACTGC	AGATTCTTATTATTCATTGTTAATGCCTAT|ATTAACCTTGACCAGGGCTTTAACTGCAGA
NC_045512.2_pilon	14081	14085	Deletion	1	+	7835	7980	ACTGACATTAGATAATCAAGATCTCAATGG|TAACTGGTATGATTTCGGTGATTTCATACA	GACATTAGATAATCAAGATCTCAATGGTAA|CTGGTATGATTTCGGTGATTTCATACAAAC
NC_045512.2_pilon	14165	14169	Deletion	1	+	12197	12134	TGTTGTAGATTCTTATTATTCATTGTTAAT|GCCTATATTAACCTTGACCAGGGCTTTAAC	TGTAGATTCTTATTATTCATTGTTAATGCC|TATATTAACCTTGACCAGGGCTTTAACTGC
NC_045512.2_pilon	13994	13998	Deletion	1	+	6346	6636	CGCCAACTTAGGTGAACGTGTACGCCAAGC|TTTGTTAAAAACAGTACAATTCTGTGATGC	CAACTTAGGTGAACGTGTACGCCAAGCTTT|GTTAAAAACAGTACAATTCTGTGATGCCAT
NC_045512.2_pilon	14208	14212	Deletion	1	+	11115	10894	TTGACCAGGGCTTTAACTGCAGAGTCACAT|GTTGACACTGACTTAACAAAGCCTTACATT	ACCAGGGCTTTAACTGCAGAGTCACATGTT|GACACTGACTTAACAAAGCCTTACATTAAG
NC_045512.2_pilon	7623	7627	Deletion	1	+	8796	8847	CTTTTGCAAACTACACAATTGGAATTGTGT|TAATTGTGATACATTCTGTGCTGGTAGTAC	TTGCAAACTACACAATTGGAATTGTGTTAA|TTGTGATACATTCTGTGCTGGTAGTACATT
NC_045512.2_pilon	7725	7729	Deletion	1	+	6628	6550	TAAAAGACCAATAAATCCTACTGACCAGTC|TTCTTACATCGTTGATAGTGTTACAGTGAA	AAGACCAATAAATCCTACTGACCAGTCTTC|TTACATCGTTGATAGTGTTACAGTGAAGAA
NC_045512.2_pilon	7736	7740	Deletion	1	+	6785	6872	TAAATCCTACTGACCAGTCTTCTTACATCG|TTGATAGTGTTACAGTGAAGAATGGTTCCA	ATCCTACTGACCAGTCTTCTTACATCGTTG|ATAGTGTTACAGTGAAGAATGGTTCCATCC
NC_045512.2_pilon	7743	7747	Deletion	1	+	6934	6833	TACTGACCAGTCTTCTTACATCGTTGATAG|TGTTACAGTGAAGAATGGTTCCATCCATCT	TGACCAGTCTTCTTACATCGTTGATAGTGT|TACAGTGAAGAATGGTTCCATCCATCTTTA
NC_045512.2_pilon	7564	7568	Deletion	1	+	6017	6269	ACAACTATTGTTAATGGTGTTAGAAGGTCC|TTTTATGTCTATGCTAATGGAGGTAAAGGC	ACTATTGTTAATGGTGTTAGAAGGTCCTTT|TATGTCTATGCTAATGGAGGTAAAGGCTTT
NC_045512.2_pilon	7594	7598	Deletion	1	+	7682	7634	TTTTATGTCTATGCTAATGGAGGTAAAGGC|TTTTGCAAACTACACAATTGGAATTGTGTT	TATGTCTATGCTAATGGAGGTAAAGGCTTT|TGCAAACTACACAATTGGAATTGTGTTAAT
NC_045512.2_pilon	10341	10345	Deletion	1	+	12026	12206	ACTTAAGCTTAAGGTTGATACAGCCAATCC|TAAGACACCTAAGTATAAGTTTGTTCGCAT	TAAGCTTAAGGTTGATACAGCCAATCCTAA|GACACCTAAGTATAAGTTTGTTCGCATTCA
NC_045512.2_pilon	10259	10263	Deletion	1	+	10238	10230	TTCGTAAGTCTAATCATAATTTCTTGGTAC|AGGCTGGTAATGTTCAACTCAGGGTTATTG	GTAAGTCTAATCATAATTTCTTGGTACAGG|CTGGTAATGTTCAACTCAGGGTTATTGGAC
NC_045512.2_pilon	10308	10312	Deletion	1	+	12943	13248	CAGGGTTATTGGACATTCTATGCAAAATTG|TGTACTTAAGCTTAAGGTTGATACAGCCAA	GGTTATTGGACATTCTATGCAAAATTGTGT|ACTTAAGCTTAAGGTTGATACAGCCAATCC
NC_045512.2_pilon	10184	10188	Deletion	1	+	7741	7941	ACGTAGTTTACTGTCCAAGACATGTGATCT|GCACCTCTGAAGACATGCTTAACCCTAATT	TAGTTTACTGTCCAAGACATGTGATCTGCA|CCTCTGAAGACATGCTTAACCCTAATTATG
NC_045512.2_pilon	10651	10655	Deletion	1	+	12457	12794	ACAGCACAAGCAGCTGGTACGGACACAACT|ATTACAGTTAATGTTTTAGCTTGGTTGTAC	GCACAAGCAGCTGGTACGGACACAACTATT|ACAGTTAATGTTTTAGCTTGGTTGTACGCT
NC_045512.2_pilon	10483	10487	Deletion	1	+	15461	15236	TTCACTATTAAGGGTTCATTCCTTAATGGT|TCATGTGGTAGTGTTGGTTTTAACATAGAT	ACTATTAAGGGTTCATTCCTTAATGGTTCA|TGTGGTAGTGTTGGTTTTAACATAGATTAT
NC_045512.2_pilon	4042	4046	Deletion	1	+	7696	7924	ACAGAAAACTTGTTACTTTATATTGACATT|AATGGCAATCTTCATCCAGATTCTGCCACT	GAAAACTTGTTACTTTATATTGACATTAAT|GGCAATCTTCATCCAGATTCTGCCACTCTT
NC_045512.2_pilon	3882	3886	Deletion	1	+	7539	8075	AAAGCAAGTTGAACAAAAGATCGCTGAGAT|TCCTAAAGAGGAAGTTAAGCCATTTATAAC	GCAAGTTGAACAAAAGATCGCTGAGATTCC|TAAAGAGGAAGTTAAGCCATTTATAACTGA
NC_045512.2_pilon	8735	8739	Deletion	1	+	16386	16377	GTGGTGTCACTCGTGACATAGCATCTACAG|ATACTTGTTTTGCTAACAAACATGCTGATT	GTGTCACTCGTGACATAGCATCTACAGATA|CTTGTTTTGCTAACAAACATGCTGATTTTG
NC_045512.2_pilon	8727	8731	Deletion	1	+	16023	16152	TATTGATGGTGGTGTCACTCGTGACATAGC|ATCTACAGATACTTGTTTTGCTAACAAACA	TGATGGTGGTGTCACTCGTGACATAGCATC|TACAGATACTTGTTTTGCTAACAAACATGC
NC_045512.2_pilon	8658	8662	Deletion	1	+	12679	12652	TTTAATAACACCTGTTCATGTCATGTCTAA|ACATACTGACTTTTCAAGTGAAATCATAGG	AATAACACCTGTTCATGTCATGTCTAAACA|TACTGACTTTTCAAGTGAAATCATAGGATA
NC_045512.2_pilon	8725	8729	Deletion	1	+	15206	15993	GCTATTGATGGTGGTGTCACTCGTGACATA|GCATCTACAGATACTTGTTTTGCTAACAAA	ATTGATGGTGGTGTCACTCGTGACATAGCA|TCTACAGATACTTGTTTTGCTAACAAACAT
NC_045512.2_pilon	8743	8747	Deletion	1	+	16248	16041	ACTCGTGACATAGCATCTACAGATACTTGT|TTTGCTAACAAACATGCTGATTTTGACACA	CGTGACATAGCATCTACAGATACTTGTTTT|GCTAACAAACATGCTGATTTTGACACATGG
NC_045512.2_pilon	8489	8493	Deletion	1	+	8549	8694	CTGCTAAAAAGAATAACTTACCTTTTAAGT|TGACATGTGCAACTACTAGACAAGTTGTTA	CTAAAAAGAATAACTTACCTTTTAAGTTGA|CATGTGCAACTACTAGACAAGTTGTTAATG
NC_045512.2_pilon	8672	8676	Deletion	1	+	13273	13233	TTCATGTCATGTCTAAACATACTGACTTTT|CAAGTGAAATCATAGGATACAAGGCTATTG	ATGTCATGTCTAAACATACTGACTTTTCAA|GTGAAATCATAGGATACAAGGCTATTGATG
NC_045512.2_pilon	8663	8667	Deletion	1	+	12635	12835	TAACACCTGTTCATGTCATGTCTAAACATA|CTGACTTTTCAAGTGAAATCATAGGATACA	CACCTGTTCATGTCATGTCTAAACATACTG|ACTTTTCAAGTGAAATCATAGGATACAAGG
NC_045512.2_pilon	8582	8586	Deletion	1	+	9913	10225	GTAAAATTGTTAATAATTGGTTGAAGCAGT|TAATTAAAGTTACACTTGTGTTCCTTTTTG	AAATTGTTAATAATTGGTTGAAGCAGTTAA|TTAAAGTTACACTTGTGTTCCTTTTTGTTG
NC_045512.2_pilon	8620	8624	Deletion	1	+	12244	12529	GTTACACTTGTGTTCCTTTTTGTTGCTGCT|ATTTTCTATTTAATAACACCTGTTCATGTC	ACACTTGTGTTCCTTTTTGTTGCTGCTATT|TTCTATTTAATAACACCTGTTCATGTCATG
NC_045512.2_pilon	27613	27617	Deletion	1	+	6000	6074	CTTTTGCTTGTCCTGACGGCGTAAAACACG|TCTATCAGTTACGTGCCAGATCAGTTTCAC	TTGCTTGTCCTGACGGCGTAAAACACGTCT|ATCAGTTACGTGCCAGATCAGTTTCACCTA
NC_045512.2_pilon	1121	1125	Deletion	1	+	7080	7079	CCTTAAATTCCATAATCAAGACTATTCAAC|CAAGGGTTGAAAAGAAAAAGCTTGATGGCT	TAAATTCCATAATCAAGACTATTCAACCAA|GGGTTGAAAAGAAAAAGCTTGATGGCTTTA
NC_045512.2_pilon	12345	12349	Deletion	1	+	2595	2709	ATCTGAGGACAAGAGGGCAAAAGTTACTAG|TGCTATGCAGACAATGCTTTTCACTATGCT	TGAGGACAAGAGGGCAAAAGTTACTAGTGC|TATGCAGACAATGCTTTTCACTATGCTTAG
NC_045512.2_pilon	1013	1017	Deletion	1	+	4287	4291	GGTACACGGAACGTTCTGAAAAGAGCTATG|AATTGCAGACACCTTTTGAAATTAAATTGG	ACACGGAACGTTCTGAAAAGAGCTATGAAT|TGCAGACACCTTTTGAAATTAAATTGGCAA
NC_045512.2_pilon	25044	25048	Deletion	1	+	3776	3733	GTTAGATAAATATTTTAAGAATCATACATC|ACCAGATGTTGATTTAGGTGACATCTCTGG	AGATAAATATTTTAAGAATCATACATCACC|AGATGTTGATTTAGGTGACATCTCTGGCAT
NC_045512.2_pilon	25064	25068	Deletion	1	+	3764	3704	ATCATACATCACCAGATGTTGATTTAGGTG|ACATCTCTGGCATTAATGCTTCAGTTGTAA	ATACATCACCAGATGTTGATTTAGGTGACA|TCTCTGGCATTAATGCTTCAGTTGTAAACA
NC_045512.2_pilon	25026	25030	Deletion	1	+	3732	3722	AGACTCATTCAAGGAGGAGTTAGATAAATA|TTTTAAGAATCATACATCACCAGATGTTGA	CTCATTCAAGGAGGAGTTAGATAAATATTT|TAAGAATCATACATCACCAGATGTTGATTT
NC_045512.2_pilon	17962	17966	Deletion	1	+	12549	12684	CCAGAGCAAAAGTAGGCATACTTTGCATAA|TATCTGATAGAGACCTTTATGACAAGTTGC	GAGCAAAAGTAGGCATACTTTGCATAATAT|CTGATAGAGACCTTTATGACAAGTTGCAAT
NC_045512.2_pilon	17850	17854	Deletion	1	+	5910	6199	CCAACTCAAACTGTTGATTCATCACAGGGC|TCAGAATATGACTATGTCATATTCACTCAA	ACTCAAACTGTTGATTCATCACAGGGCTCA|GAATATGACTATGTCATATTCACTCAAACC
NC_045512.2_pilon	17910	17914	Deletion	1	+	10339	10623	ACCACTGAAACAGCTCACTCTTGTAATGTA|AACAGATTTAATGTTGCTATTACCAGAGCA	ACTGAAACAGCTCACTCTTGTAATGTAAAC|AGATTTAATGTTGCTATTACCAGAGCAAAA
NC_045512.2_pilon	947	951	Deletion	1	+	3737	3788	AACTGGACTTTATTGACACTAAGAGGGGTG|TATACTGCTGCCGTGAACATGAGCATGAAA	TGGACTTTATTGACACTAAGAGGGGTGTAT|ACTGCTGCCGTGAACATGAGCATGAAATTG
NC_045512.2_pilon	794	798	Deletion	1	+	5349	5567	GTGGTGTTACCCGTGAACTCATGCGTGAGC|TTAACGGAGGGGCATACACTCGCTATGTCG	GTGTTACCCGTGAACTCATGCGTGAGCTTA|ACGGAGGGGCATACACTCGCTATGTCGATA
NC_045512.2_pilon	17806	17811	Deletion	1	+	6442	3976	CTTATAATTCACAGAATGCTGTAGCCTCAA|AGATTTTGGGACTACCAACTCAAACTGTTG	TAATTCACAGAATGCTGTAGCCTCAAAGAT|TTTGGGACTACCAACTCAAACTGTTGATTC
NC_045512.2_pilon	17627	17631	Deletion	1	+	12077	11959	TTTGGTTTATGATAATAAGCTTAAAGCACA|TAAAGACAAATCAGCTCAATGCTTTAAAAT	GGTTTATGATAATAAGCTTAAAGCACATAA|AGACAAATCAGCTCAATGCTTTAAAATGTT
NC_045512.2_pilon	17618	17622	Deletion	1	+	11835	12042	TGTGAGTGCTTTGGTTTATGATAATAAGCT|TAAAGCACATAAAGACAAATCAGCTCAATG	GAGTGCTTTGGTTTATGATAATAAGCTTAA|AGCACATAAAGACAAATCAGCTCAATGCTT
NC_045512.2_pilon	17669	17673	Deletion	1	+	10173	10119	AGCTCAATGCTTTAAAATGTTTTATAAGGG|TGTTATCACGCATGATGTTTCATCTGCAAT	TCAATGCTTTAAAATGTTTTATAAGGGTGT|TATCACGCATGATGTTTCATCTGCAATTAA
NC_045512.2_pilon	17564	17568	Deletion	1	+	10245	10435	TCCAGACATGTTCCTCGGAACTTGTCGGCG|TTGTCCTGCTGAAATTGTTGACACTGTGAG	AGACATGTTCCTCGGAACTTGTCGGCGTTG|TCCTGCTGAAATTGTTGACACTGTGAGTGC
NC_045512.2_pilon	17451	17455	Deletion	1	+	9291	9671	TATGTGTACATTGGCGACCCTGCTCAATTA|CCTGCACCACGCACATTGCTAACTAAGGGC	GTGTACATTGGCGACCCTGCTCAATTACCT|GCACCACGCACATTGCTAACTAAGGGCACA
NC_045512.2_pilon	17582	17586	Deletion	1	+	11143	11579	AACTTGTCGGCGTTGTCCTGCTGAAATTGT|TGACACTGTGAGTGCTTTGGTTTATGATAA	TTGTCGGCGTTGTCCTGCTGAAATTGTTGA|CACTGTGAGTGCTTTGGTTTATGATAATAA
NC_045512.2_pilon	17696	17700	Deletion	1	+	8837	9009	GGGTGTTATCACGCATGATGTTTCATCTGC|AATTAACAGGCCACAAATAGGCGTGGTAAG	TGTTATCACGCATGATGTTTCATCTGCAAT|TAACAGGCCACAAATAGGCGTGGTAAGAGA
NC_045512.2_pilon	17584	17588	Deletion	1	+	11322	11569	CTTGTCGGCGTTGTCCTGCTGAAATTGTTG|ACACTGTGAGTGCTTTGGTTTATGATAATA	GTCGGCGTTGTCCTGCTGAAATTGTTGACA|CTGTGAGTGCTTTGGTTTATGATAATAAGC
NC_045512.2_pilon	470	474	Deletion	1	+	5489	5486	GCGTTTTGCCTCAACTTGAACAGCCCTATG|TGTTCATCAAACGTTCGGATGCTCGAACTG	TTTTGCCTCAACTTGAACAGCCCTATGTGT|TCATCAAACGTTCGGATGCTCGAACTGCAC
NC_045512.2_pilon	296	300	Deletion	1	+	4529	4571	TGGAGAGCCTTGTCCCTGGTTTCAACGAGA|AAACACACGTCCAACTCAGTTTGCCTGTTT	AGAGCCTTGTCCCTGGTTTCAACGAGAAAA|CACACGTCCAACTCAGTTTGCCTGTTTTAC
NC_045512.2_pilon	443	447	Deletion	1	+	5673	5592	CTTGTGGCTTAGTAGAAGTTGAAAAAGGCG|TTTTGCCTCAACTTGAACAGCCCTATGTGT	GTGGCTTAGTAGAAGTTGAAAAAGGCGTTT|TGCCTCAACTTGAACAGCCCTATGTGTTCA
NC_045512.2_pilon	13635	13639	Deletion	1	+	7903	7740	TTCCAAGAAAAGGACGAAGATGACAATTTA|ATTGATTCTTACTTTGTAGTTAAGAGACAC	CAAGAAAAGGACGAAGATGACAATTTAATT|GATTCTTACTTTGTAGTTAAGAGACACACT
NC_045512.2_pilon	13444	13448	Deletion	1	+	5305	5404	GATCAACTCCGCGAACCCATGCTTCAGTCA|GCTGATGCACAATCGTTTTTAAACGGGTTT	CAACTCCGCGAACCCATGCTTCAGTCAGCT|GATGCACAATCGTTTTTAAACGGGTTTGCG
NC_045512.2_pilon	13605	13609	Deletion	1	+	8371	8349	GCTAAATTCCTAAAAACTAATTGTTGTCGC|TTCCAAGAAAAGGACGAAGATGACAATTTA	AAATTCCTAAAAACTAATTGTTGTCGCTTC|CAAGAAAAGGACGAAGATGACAATTTAATT
NC_045512.2_pilon	13624	13628	Deletion	1	+	8170	8073	ATTGTTGTCGCTTCCAAGAAAAGGACGAAG|ATGACAATTTAATTGATTCTTACTTTGTAG	GTTGTCGCTTCCAAGAAAAGGACGAAGATG|ACAATTTAATTGATTCTTACTTTGTAGTTA
NC_045512.2_pilon	13621	13625	Deletion	1	+	8164	8105	CTAATTGTTGTCGCTTCCAAGAAAAGGACG|AAGATGACAATTTAATTGATTCTTACTTTG	ATTGTTGTCGCTTCCAAGAAAAGGACGAAG|ATGACAATTTAATTGATTCTTACTTTGTAG
NC_045512.2_pilon	13368	13372	Deletion	1	+	3376	3441	TGACCCTGTGGGTTTTACACTTAAAAACAC|AGTCTGTACCGTCTGCGGTATGTGGAAAGG	CCCTGTGGGTTTTACACTTAAAAACACAGT|CTGTACCGTCTGCGGTATGTGGAAAGGTTA
NC_045512.2_pilon	1493	1497	Deletion	1	+	4517	4632	GTGGTCGCACTATTGCCTTTGGAGGCTGTG|TGTTCTCTTATGTTGGTTGCCATAACAAGT	GTCGCACTATTGCCTTTGGAGGCTGTGTGT|TCTCTTATGTTGGTTGCCATAACAAGTGTG
NC_045512.2_pilon	13618	13622	Deletion	1	+	8121	8163	AAACTAATTGTTGTCGCTTCCAAGAAAAGG|ACGAAGATGACAATTTAATTGATTCTTACT	CTAATTGTTGTCGCTTCCAAGAAAAGGACG|AAGATGACAATTTAATTGATTCTTACTTTG
NC_045512.2_pilon	13351	13355	Deletion	1	+	3840	3935	CCTACAACTTGTGCTAATGACCCTGTGGGT|TTTACACTTAAAAACACAGTCTGTACCGTC	ACAACTTGTGCTAATGACCCTGTGGGTTTT|ACACTTAAAAACACAGTCTGTACCGTCTGC
NC_045512.2_pilon	1407	1411	Deletion	1	+	4319	4465	AGCATGTCACAATTCAGAAGTAGGACCTGA|GCATAGTCTTGCCGAATACCATAATGAATC	ATGTCACAATTCAGAAGTAGGACCTGAGCA|TAGTCTTGCCGAATACCATAATGAATCTGG
NC_045512.2_pilon	1172	1176	Deletion	1	+	10491	10419	TTGATGGCTTTATGGGTAGAATTCGATCTG|TCTATCCAGTTGCGTCACCAAATGAATGCA	ATGGCTTTATGGGTAGAATTCGATCTGTCT|ATCCAGTTGCGTCACCAAATGAATGCAACC
NC_045512.2_pilon	1494	1498	Deletion	1	+	4566	4761	TGGTCGCACTATTGCCTTTGGAGGCTGTGT|GTTCTCTTATGTTGGTTGCCATAACAAGTG	TCGCACTATTGCCTTTGGAGGCTGTGTGTT|CTCTTATGTTGGTTGCCATAACAAGTGTGC
NC_045512.2_pilon	8876	8880	Deletion	1	+	18107	18632	AAGTGGGTTTTGTCGTGCCTGGTTTGCCTG|GCACGATATTACGCACAACTAATGGTGACT	TGGGTTTTGTCGTGCCTGGTTTGCCTGGCA|CGATATTACGCACAACTAATGGTGACTTTT
NC_045512.2_pilon	8778	8783	Deletion	1	+	13591	14189	TAACAAACATGCTGATTTTGACACATGGTT|TAGCCAGCGTGGTGGTAGTTATACTAATGA	AAACATGCTGATTTTGACACATGGTTTAGC|CAGCGTGGTGGTAGTTATACTAATGACAAA
NC_045512.2_pilon	14744	14748	Deletion	1	+	7120	6261	TAAGGGTTTCTTTAAGGAAGGAAGTTCTGT|TGAATTAAAACACTTCTTCTTTGCTCAGGA	GGGTTTCTTTAAGGAAGGAAGTTCTGTTGA|ATTAAAACACTTCTTCTTTGCTCAGGATGG
NC_045512.2_pilon	8807	8811	Deletion	1	+	16245	16278	TTAGCCAGCGTGGTGGTAGTTATACTAATG|ACAAAGCTTGCCCATTGATTGCTGCAGTCA	GCCAGCGTGGTGGTAGTTATACTAATGACA|AAGCTTGCCCATTGATTGCTGCAGTCATAA
NC_045512.2_pilon	8888	8892	Deletion	1	+	18227	18053	TCGTGCCTGGTTTGCCTGGCACGATATTAC|GCACAACTAATGGTGACTTTTTGCATTTCT	TGCCTGGTTTGCCTGGCACGATATTACGCA|CAACTAATGGTGACTTTTTGCATTTCTTAC
NC_045512.2_pilon	7821	7827	Deletion	1	+	5889	6154	TCAAAAGACTTATGAAAGACATTCTCTCTC|TCATTTTGTTAACTTAGACAACCTGAGAGC	AGACTTATGAAAGACATTCTCTCTCTCATT|TTGTTAACTTAGACAACCTGAGAGCTAATA
NC_045512.2_pilon	7792	7796	Deletion	1	+	7730	7419	TCCATCCATCTTTACTTTGATAAAGCTGGT|CAAAAGACTTATGAAAGACATTCTCTCTCT	ATCCATCTTTACTTTGATAAAGCTGGTCAA|AAGACTTATGAAAGACATTCTCTCTCTCAT
NC_045512.2_pilon	7839	7843	Deletion	1	+	6697	6940	ACATTCTCTCTCTCATTTTGTTAACTTAGA|CAACCTGAGAGCTAATAACACTAAAGGTTC	TTCTCTCTCTCATTTTGTTAACTTAGACAA|CCTGAGAGCTAATAACACTAAAGGTTCATT
NC_045512.2_pilon	28078	28082	Deletion	1	+	3996	4224	AAAATCAGCACCTTTAATTGAATTGTGCGT|GGATGAGGCTGGTTCTAAATCACCCATTCA	ATCAGCACCTTTAATTGAATTGTGCGTGGA|TGAGGCTGGTTCTAAATCACCCATTCAGTA
NC_045512.2_pilon	28126	28130	Deletion	1	+	4793	4804	ATCACCCATTCAGTACATCGATATCGGTAA|TTATACAGTTTCCTGTTTACCTTTTACAAT	ACCCATTCAGTACATCGATATCGGTAATTA|TACAGTTTCCTGTTTACCTTTTACAATTAA
NC_045512.2_pilon	28046	28050	Deletion	1	+	3070	3095	TATTCTAAATGGTATATTAGAGTAGGAGCT|AGAAAATCAGCACCTTTAATTGAATTGTGC	TCTAAATGGTATATTAGAGTAGGAGCTAGA|AAATCAGCACCTTTAATTGAATTGTGCGTG
NC_045512.2_pilon	7588	7592	Deletion	1	+	7350	7684	AGGTCCTTTTATGTCTATGCTAATGGAGGT|AAAGGCTTTTGCAAACTACACAATTGGAAT	TCCTTTTATGTCTATGCTAATGGAGGTAAA|GGCTTTTGCAAACTACACAATTGGAATTGT
NC_045512.2_pilon	7705	7709	Deletion	1	+	8760	8953	AGAGACTTGTCACTACAGTTTAAAAGACCA|ATAAATCCTACTGACCAGTCTTCTTACATC	GACTTGTCACTACAGTTTAAAAGACCAATA|AATCCTACTGACCAGTCTTCTTACATCGTT
NC_045512.2_pilon	7663	7667	Deletion	1	+	8203	8299	ACATTCTGTGCTGGTAGTACATTTATTAGT|GATGAAGTTGCGAGAGACTTGTCACTACAG	TTCTGTGCTGGTAGTACATTTATTAGTGAT|GAAGTTGCGAGAGACTTGTCACTACAGTTT
NC_045512.2_pilon	7484	7488	Deletion	1	+	2047	2156	ATGTGCATGTTGTAGACGGTTGTAATTCAT|CAACTTGTATGATGTGTTACAAACGTAATA	TGCATGTTGTAGACGGTTGTAATTCATCAA|CTTGTATGATGTGTTACAAACGTAATAGAG
NC_045512.2_pilon	18512	18516	Deletion	1	+	12015	12248	CCTCATACCACTTATGTACAAAGGACTTCC|TTGGAATGTAGTGCGTATAAAGATTGTACA	CATACCACTTATGTACAAAGGACTTCCTTG|GAATGTAGTGCGTATAAAGATTGTACAAAT
NC_045512.2_pilon	18404	18408	Deletion	1	+	8693	8795	TACAGGTGTTAACCTAGTTGCTGTACCTAC|AGGTTATGTTGATACACCTAATAATACAGA	AGGTGTTAACCTAGTTGCTGTACCTACAGG|TTATGTTGATACACCTAATAATACAGATTT
NC_045512.2_pilon	18484	18488	Deletion	1	+	10998	11283	AACCACCGCCTGGAGATCAATTTAAACACC|TCATACCACTTATGTACAAAGGACTTCCTT	CACCGCCTGGAGATCAATTTAAACACCTCA|TACCACTTATGTACAAAGGACTTCCTTGGA
NC_045512.2_pilon	18355	18365	Deletion	1	+	6766	7577	CTACTAGAGAAGCTGTTGGTACCAATTTAC|CTTTACAGCTAGGTTTTTCTACAGGTGTTA	AAGCTGTTGGTACCAATTTACCTTTACAGC|TAGGTTTTTCTACAGGTGTTAACCTAGTTG
NC_045512.2_pilon	18539	18543	Deletion	1	+	13255	12789	TCCTTGGAATGTAGTGCGTATAAAGATTGT|ACAAATGTTAAGTGACACACTTAAAAATCT	TTGGAATGTAGTGCGTATAAAGATTGTACA|AATGTTAAGTGACACACTTAAAAATCTCTC
NC_045512.2_pilon	18472	18476	Deletion	1	+	10592	11079	GAGTTAGTGCTAAACCACCGCCTGGAGATC|AATTTAAACACCTCATACCACTTATGTACA	TTAGTGCTAAACCACCGCCTGGAGATCAAT|TTAAACACCTCATACCACTTATGTACAAAG
NC_045512.2_pilon	18547	18551	Deletion	1	+	12814	13011	ATGTAGTGCGTATAAAGATTGTACAAATGT|TAAGTGACACACTTAAAAATCTCTCTGACA	TAGTGCGTATAAAGATTGTACAAATGTTAA|GTGACACACTTAAAAATCTCTCTGACAGAG
NC_045512.2_pilon	18485	18489	Deletion	1	+	10987	11147	ACCACCGCCTGGAGATCAATTTAAACACCT|CATACCACTTATGTACAAAGGACTTCCTTG	ACCGCCTGGAGATCAATTTAAACACCTCAT|ACCACTTATGTACAAAGGACTTCCTTGGAA
NC_045512.2_pilon	28398	28402	Deletion	1	+	2352	1688	CAGTGGGGCGCGATCAAAACAACGTCGGCC|CCAAGGTTTACCCAATAATACTGCGTCTTG	TGGGGCGCGATCAAAACAACGTCGGCCCCA|AGGTTTACCCAATAATACTGCGTCTTGGTT
NC_045512.2_pilon	5880	5884	Deletion	1	+	9115	9248	TATTACGGATGTTTTCTACAAAGAAAACAG|TTACACAACAACCATAAAACCAGTTACTTA	TACGGATGTTTTCTACAAAGAAAACAGTTA|CACAACAACCATAAAACCAGTTACTTATAA
NC_045512.2_pilon	5761	5765	Deletion	1	+	5998	5860	TGTGCTAGTGAGTACACTGGTAATTACCAG|TGTGGTCACTATAAACATATAACTTCTAAA	GCTAGTGAGTACACTGGTAATTACCAGTGT|GGTCACTATAAACATATAACTTCTAAAGAA
NC_045512.2_pilon	5766	5770	Deletion	1	+	5871	6037	TAGTGAGTACACTGGTAATTACCAGTGTGG|TCACTATAAACATATAACTTCTAAAGAAAC	TGAGTACACTGGTAATTACCAGTGTGGTCA|CTATAAACATATAACTTCTAAAGAAACTTT
NC_045512.2_pilon	5773	5777	Deletion	1	+	6019	5840	TACACTGGTAATTACCAGTGTGGTCACTAT|AAACATATAACTTCTAAAGAAACTTTGTAT	ACTGGTAATTACCAGTGTGGTCACTATAAA|CATATAACTTCTAAAGAAACTTTGTATTGC
NC_045512.2_pilon	5798	5802	Deletion	1	+	6836	7001	ACTATAAACATATAACTTCTAAAGAAACTT|TGTATTGCATAGACGGTGCTTTACTTACAA	ATAAACATATAACTTCTAAAGAAACTTTGT|ATTGCATAGACGGTGCTTTACTTACAAAGT
NC_045512.2_pilon	5816	5820	Deletion	1	+	7415	7290	CTAAAGAAACTTTGTATTGCATAGACGGTG|CTTTACTTACAAAGTCCTCAGAATACAAAG	AAGAAACTTTGTATTGCATAGACGGTGCTT|TACTTACAAAGTCCTCAGAATACAAAGGTC
NC_045512.2_pilon	5765	5769	Deletion	1	+	5860	5860	CTAGTGAGTACACTGGTAATTACCAGTGTG|GTCACTATAAACATATAACTTCTAAAGAAA	GTGAGTACACTGGTAATTACCAGTGTGGTC|ACTATAAACATATAACTTCTAAAGAAACTT
NC_045512.2_pilon	17636	17640	Deletion	1	+	11993	11973	TGATAATAAGCTTAAAGCACATAAAGACAA|ATCAGCTCAATGCTTTAAAATGTTTTATAA	TAATAAGCTTAAAGCACATAAAGACAAATC|AGCTCAATGCTTTAAAATGTTTTATAAGGG
NC_045512.2_pilon	17756	17760	Deletion	1	+	5421	5724	AGAATTCCTTACACGTAACCCTGCTTGGAG|AAAAGCTGTCTTTATTTCACCTTATAATTC	ATTCCTTACACGTAACCCTGCTTGGAGAAA|AGCTGTCTTTATTTCACCTTATAATTCACA
NC_045512.2_pilon	17723	17727	Deletion	1	+	4350	4374	TGCAATTAACAGGCCACAAATAGGCGTGGT|AAGAGAATTCCTTACACGTAACCCTGCTTG	AATTAACAGGCCACAAATAGGCGTGGTAAG|AGAATTCCTTACACGTAACCCTGCTTGGAG
NC_045512.2_pilon	28294	28298	Deletion	1	+	2977	3024	CAAACTAAAATGTCTGATAATGGACCCCAA|AATCAGCGAAATGCACCCCGCATTACGTTT	ACTAAAATGTCTGATAATGGACCCCAAAAT|CAGCGAAATGCACCCCGCATTACGTTTGGT
NC_045512.2_pilon	28171	28175	Deletion	1	+	2962	2971	TTTACCTTTTACAATTAATTGCCAGGAACC|TAAATTGGGTAGTCTTGTAGTGCGTTGTTC	ACCTTTTACAATTAATTGCCAGGAACCTAA|ATTGGGTAGTCTTGTAGTGCGTTGTTCGTT
NC_045512.2_pilon	28223	28227	Deletion	1	+	4151	4167	CGTTGTTCGTTCTATGAAGACTTTTTAGAG|TATCATGACGTTCGTGTTGTTTTAGATTTC	TGTTCGTTCTATGAAGACTTTTTAGAGTAT|CATGACGTTCGTGTTGTTTTAGATTTCATC
NC_045512.2_pilon	14100	14104	Deletion	1	+	8929	9667	GATCTCAATGGTAACTGGTATGATTTCGGT|GATTTCATACAAACCACGCCAGGTAGTGGA	CTCAATGGTAACTGGTATGATTTCGGTGAT|TTCATACAAACCACGCCAGGTAGTGGAGTT
NC_045512.2_pilon	15350	15354	Deletion	1	+	12961	12894	TAACATGCTTAGAATTATGGCCTCACTTGT|TCTTGCTCGCAAACATACAACGTGTTGTAG	CATGCTTAGAATTATGGCCTCACTTGTTCT|TGCTCGCAAACATACAACGTGTTGTAGCTT
NC_045512.2_pilon	24252	24256	Deletion	1	+	9514	9630	CTTTGGTGCAGGTGCTGCATTACAAATACC|ATTTGCTATGCAAATGGCTTATAGGTTTAA	TGGTGCAGGTGCTGCATTACAAATACCATT|TGCTATGCAAATGGCTTATAGGTTTAATGG
NC_045512.2_pilon	24411	24415	Deletion	1	+	7491	5454	CACAGCAAGTGCACTTGGAAAACTTCAAGA|TGTGGTCAACCAAAATGCACAAGCTTTAAA	AGCAAGTGCACTTGGAAAACTTCAAGATGT|GGTCAACCAAAATGCACAAGCTTTAAACAC
NC_045512.2_pilon	24375	24380	Deletion	1	+	7794	7965	TAGTGCTATTGGCAAAATTCAAGACTCACT|TTCTTCCACAGCAAGTGCACTTGGAAAACT	GCTATTGGCAAAATTCAAGACTCACTTTCT|TCCACAGCAAGTGCACTTGGAAAACTTCAA
NC_045512.2_pilon	8341	8346	Deletion	1	+	6046	6181	ATGACACCTCGTGACCTTGGTGCTTGTATT|GACTGTAGTGCGCGTCATATTAATGCGCAG	CACCTCGTGACCTTGGTGCTTGTATTGACT|GTAGTGCGCGTCATATTAATGCGCAGGTAG
NC_045512.2_pilon	24306	24310	Deletion	1	+	10452	10535	GTTTAATGGTATTGGAGTTACACAGAATGT|TCTCTATGAGAACCAAAAATTGATTGCCAA	TAATGGTATTGGAGTTACACAGAATGTTCT|CTATGAGAACCAAAAATTGATTGCCAACCA
NC_045512.2_pilon	8312	8316	Deletion	1	+	8400	8369	ATATGCTCACCTATAACAAAGTTGAAAACA|TGACACCTCGTGACCTTGGTGCTTGTATTG	TGCTCACCTATAACAAAGTTGAAAACATGA|CACCTCGTGACCTTGGTGCTTGTATTGACT
NC_045512.2_pilon	29631	29635	Deletion	1	+	5527	5470	TCTACTCTTGTGCAGAATGAATTCTCGTAA|CTACATAGCACAAGTAGATGTAGTTAACTT	ACTCTTGTGCAGAATGAATTCTCGTAACTA|CATAGCACAAGTAGATGTAGTTAACTTTAA
NC_045512.2_pilon	29621	29625	Deletion	1	+	5543	5499	CGATATATAGTCTACTCTTGTGCAGAATGA|ATTCTCGTAACTACATAGCACAAGTAGATG	TATATAGTCTACTCTTGTGCAGAATGAATT|CTCGTAACTACATAGCACAAGTAGATGTAG
NC_045512.2_pilon	9827	9831	Deletion	1	+	4077	4237	CTGCGCTGTGCACCTTTTTGTTAAATAAAG|AAATGTATCTAAAGTTGCGTAGTGATGTGC	CGCTGTGCACCTTTTTGTTAAATAAAGAAA|TGTATCTAAAGTTGCGTAGTGATGTGCTAT
NC_045512.2_pilon	24996	25000	Deletion	1	+	3414	3581	CACAGTTTATGATCCTTTGCAACCTGAATT|AGACTCATTCAAGGAGGAGTTAGATAAATA	AGTTTATGATCCTTTGCAACCTGAATTAGA|CTCATTCAAGGAGGAGTTAGATAAATATTT
NC_045512.2_pilon	21047	21051	Deletion	1	+	6586	6846	AGCTAATAAATGGGATCTCATTATTAGTGA|TATGTACGACCCTAAGACTAAAAATGTTAC	TAATAAATGGGATCTCATTATTAGTGATAT|GTACGACCCTAAGACTAAAAATGTTACAAA
NC_045512.2_pilon	20886	20890	Deletion	1	+	8465	8597	GTTATACATTTTGGTGCTGGTTCTGATAAA|GGAGTTGCACCAGGTACAGCTGTTTTAAGA	ATACATTTTGGTGCTGGTTCTGATAAAGGA|GTTGCACCAGGTACAGCTGTTTTAAGACAG
NC_045512.2_pilon	20970	20974	Deletion	1	+	5671	5722	CTTGTCGATTCAGATCTTAATGACTTTGTC|TCTGATGCAGATTCAACTTTGATTGGTGAT	GTCGATTCAGATCTTAATGACTTTGTCTCT|GATGCAGATTCAACTTTGATTGGTGATTGT
NC_045512.2_pilon	10161	10165	Deletion	1	+	6767	7198	ACTTAACGGTCTTTGGCTTGATGACGTAGT|TTACTGTCCAAGACATGTGATCTGCACCTC	TAACGGTCTTTGGCTTGATGACGTAGTTTA|CTGTCCAAGACATGTGATCTGCACCTCTGA
NC_045512.2_pilon	10298	10302	Deletion	1	+	12645	12707	ATGTTCAACTCAGGGTTATTGGACATTCTA|TGCAAAATTGTGTACTTAAGCTTAAGGTTG	TTCAACTCAGGGTTATTGGACATTCTATGC|AAAATTGTGTACTTAAGCTTAAGGTTGATA
NC_045512.2_pilon	10273	10277	Deletion	1	+	10842	11140	CATAATTTCTTGGTACAGGCTGGTAATGTT|CAACTCAGGGTTATTGGACATTCTATGCAA	AATTTCTTGGTACAGGCTGGTAATGTTCAA|CTCAGGGTTATTGGACATTCTATGCAAAAT
NC_045512.2_pilon	14009	14013	Deletion	1	+	7132	7339	ACGTGTACGCCAAGCTTTGTTAAAAACAGT|ACAATTCTGTGATGCCATGCGAAATGCTGG	TGTACGCCAAGCTTTGTTAAAAACAGTACA|ATTCTGTGATGCCATGCGAAATGCTGGTAT
NC_045512.2_pilon	6717	6721	Deletion	1	+	3611	3708	TGCTAAGCCTTTTCTTAACAAAGTTGTTAG|TACAACTACTAACATAGTTACACGGTGTTT	TAAGCCTTTTCTTAACAAAGTTGTTAGTAC|AACTACTAACATAGTTACACGGTGTTTAAA
NC_045512.2_pilon	6589	6593	Deletion	1	+	739	752	TATGTAGACAATTCTAGTCTTACTATTAAG|AAACCTAATGAATTATCTAGAGTATTAGGT	GTAGACAATTCTAGTCTTACTATTAAGAAA|CCTAATGAATTATCTAGAGTATTAGGTTTG
NC_045512.2_pilon	13898	13902	Deletion	1	+	3247	3416	AGAAATACTTGTCACATACAATTGTTGTGA|TGATGATTATTTCAATAAAAAGGACTGGTA	AATACTTGTCACATACAATTGTTGTGATGA|TGATTATTTCAATAAAAAGGACTGGTATGA
NC_045512.2_pilon	1743	1747	Deletion	1	+	8845	9164	CACAAGTGCTTTTGTGGAAACTGTGAAAGG|TTTGGATTATAAAGCATTCAAACAAATTGT	AAGTGCTTTTGTGGAAACTGTGAAAGGTTT|GGATTATAAAGCATTCAAACAAATTGTTGA
NC_045512.2_pilon	1796	1800	Deletion	1	+	10921	11060	AAATTGTTGAATCCTGTGGTAATTTTAAAG|TTACAAAAGGAAAAGCTAAAAAAGGTGCCT	TTGTTGAATCCTGTGGTAATTTTAAAGTTA|CAAAAGGAAAAGCTAAAAAAGGTGCCTGGA
NC_045512.2_pilon	1714	1718	Deletion	1	+	8894	8919	GCCATTATTTTGGCATCTTTTTCTGCTTCC|ACAAGTGCTTTTGTGGAAACTGTGAAAGGT	ATTATTTTGGCATCTTTTTCTGCTTCCACA|AGTGCTTTTGTGGAAACTGTGAAAGGTTTG
NC_045512.2_pilon	27096	27100	Deletion	1	+	7737	8538	GAGCTTCGCAGCGTGTAGCAGGTGACTCAG|GTTTTGCTGCATACAGTCGCTACAGGATTG	CTTCGCAGCGTGTAGCAGGTGACTCAGGTT|TTGCTGCATACAGTCGCTACAGGATTGGCA
NC_045512.2_pilon	26986	26990	Deletion	1	+	4718	4729	TCGTGGACATCTTCGTATTGCTGGACACCA|TCTAGGACGCTGTGACATCAAGGACCTGCC	TGGACATCTTCGTATTGCTGGACACCATCT|AGGACGCTGTGACATCAAGGACCTGCCTAA
NC_045512.2_pilon	7258	7262	Deletion	1	+	11745	12050	GGCTTAGTTGCAGAGTGGTTTTTGGCATAT|ATTCTTTTCACTAGGTTTTTCTATGTACTT	TTAGTTGCAGAGTGGTTTTTGGCATATATT|CTTTTCACTAGGTTTTTCTATGTACTTGGA
NC_045512.2_pilon	7258	7264	Deletion	1	+	11745	11983	GGCTTAGTTGCAGAGTGGTTTTTGGCATAT|ATTCTTTTCACTAGGTTTTTCTATGTACTT	AGTTGCAGAGTGGTTTTTGGCATATATTCT|TTTCACTAGGTTTTTCTATGTACTTGGATT
NC_045512.2_pilon	7316	7320	Deletion	1	+	14902	14865	TTGGATTGGCTGCAATCATGCAATTGTTTT|TCAGCTATTTTGCAGTACATTTTATTAGTA	GATTGGCTGCAATCATGCAATTGTTTTTCA|GCTATTTTGCAGTACATTTTATTAGTAATT
NC_045512.2_pilon	7267	7273	Deletion	1	+	12366	13466	GCAGAGTGGTTTTTGGCATATATTCTTTTC|ACTAGGTTTTTCTATGTACTTGGATTGGCT	GTGGTTTTTGGCATATATTCTTTTCACTAG|GTTTTTCTATGTACTTGGATTGGCTGCAAT
NC_045512.2_pilon	7318	7322	Deletion	1	+	15026	14924	GGATTGGCTGCAATCATGCAATTGTTTTTC|AGCTATTTTGCAGTACATTTTATTAGTAAT	TTGGCTGCAATCATGCAATTGTTTTTCAGC|TATTTTGCAGTACATTTTATTAGTAATTCT
NC_045512.2_pilon	7298	7302	Deletion	1	+	15029	15191	CTAGGTTTTTCTATGTACTTGGATTGGCTG|CAATCATGCAATTGTTTTTCAGCTATTTTG	GGTTTTTCTATGTACTTGGATTGGCTGCAA|TCATGCAATTGTTTTTCAGCTATTTTGCAG
NC_045512.2_pilon	7149	7153	Deletion	1	+	9237	9300	TATACCTTGTAGTGTTTGTCTTAGTGGTTT|AGATTCTTTAGACACCTATCCTTCTTTAGA	ACCTTGTAGTGTTTGTCTTAGTGGTTTAGA|TTCTTTAGACACCTATCCTTCTTTAGAAAC
NC_045512.2_pilon	7265	7269	Deletion	1	+	11998	12446	TTGCAGAGTGGTTTTTGGCATATATTCTTT|TCACTAGGTTTTTCTATGTACTTGGATTGG	CAGAGTGGTTTTTGGCATATATTCTTTTCA|CTAGGTTTTTCTATGTACTTGGATTGGCTG
NC_045512.2_pilon	7306	7310	Deletion	1	+	15310	15248	TTCTATGTACTTGGATTGGCTGCAATCATG|CAATTGTTTTTCAGCTATTTTGCAGTACAT	TATGTACTTGGATTGGCTGCAATCATGCAA|TTGTTTTTCAGCTATTTTGCAGTACATTTT
NC_045512.2_pilon	7271	7275	Deletion	1	+	12532	14268	AGTGGTTTTTGGCATATATTCTTTTCACTA|GGTTTTTCTATGTACTTGGATTGGCTGCAA	GGTTTTTGGCATATATTCTTTTCACTAGGT|TTTTCTATGTACTTGGATTGGCTGCAATCA
NC_045512.2_pilon	7310	7314	Deletion	1	+	15248	15067	ATGTACTTGGATTGGCTGCAATCATGCAAT|TGTTTTTCAGCTATTTTGCAGTACATTTTA	TACTTGGATTGGCTGCAATCATGCAATTGT|TTTTCAGCTATTTTGCAGTACATTTTATTA
NC_045512.2_pilon	9174	9178	Deletion	1	+	5434	5408	TATTATTCAATTTCCTAACACCTACCTTGA|AGGTTCTGTTAGAGTGGTAACAACTTTTGA	TATTCAATTTCCTAACACCTACCTTGAAGG|TTCTGTTAGAGTGGTAACAACTTTTGATTC
NC_045512.2_pilon	9136	9140	Deletion	1	+	4571	4579	TTACGCCCTGACACACGTTATGTGCTCATG|GATGGCTCTATTATTCAATTTCCTAACACC	CGCCCTGACACACGTTATGTGCTCATGGAT|GGCTCTATTATTCAATTTCCTAACACCTAC
NC_045512.2_pilon	8288	8292	Deletion	1	+	10872	8293	TTACTGGCGATAGTTGTAATAACTATATGC|TCACCTATAACAAAGTTGAAAACATGACAC	CTGGCGATAGTTGTAATAACTATATGCTCA|CCTATAACAAAGTTGAAAACATGACACCTC
NC_045512.2_pilon	8353	8357	Deletion	1	+	6314	6439	GACCTTGGTGCTTGTATTGACTGTAGTGCG|CGTCATATTAATGCGCAGGTAGCAAAAAGT	CTTGGTGCTTGTATTGACTGTAGTGCGCGT|CATATTAATGCGCAGGTAGCAAAAAGTCAC
NC_045512.2_pilon	8276	8280	Deletion	1	+	10763	10854	CTGACATAGAAGTTACTGGCGATAGTTGTA|ATAACTATATGCTCACCTATAACAAAGTTG	ACATAGAAGTTACTGGCGATAGTTGTAATA|ACTATATGCTCACCTATAACAAAGTTGAAA
NC_045512.2_pilon	25013	25017	Deletion	1	+	3740	3759	TGCAACCTGAATTAGACTCATTCAAGGAGG|AGTTAGATAAATATTTTAAGAATCATACAT	AACCTGAATTAGACTCATTCAAGGAGGAGT|TAGATAAATATTTTAAGAATCATACATCAC
NC_045512.2_pilon	8226	8230	Deletion	1	+	9414	9613	AGATGTAGAAACTAAAGATGTTGTTGAATG|TCTTAAATTGTCACATCAATCTGACATAGA	TGTAGAAACTAAAGATGTTGTTGAATGTCT|TAAATTGTCACATCAATCTGACATAGAAGT
NC_045512.2_pilon	18584	18588	Deletion	1	+	9699	9892	CACACTTAAAAATCTCTCTGACAGAGTCGT|ATTTGTCTTATGGGCACATGGCTTTGAGTT	ACTTAAAAATCTCTCTGACAGAGTCGTATT|TGTCTTATGGGCACATGGCTTTGAGTTGAC
NC_045512.2_pilon	18402	18406	Deletion	1	+	8704	8635	TCTACAGGTGTTAACCTAGTTGCTGTACCT|ACAGGTTATGTTGATACACCTAATAATACA	ACAGGTGTTAACCTAGTTGCTGTACCTACA|GGTTATGTTGATACACCTAATAATACAGAT
NC_045512.2_pilon	18443	18447	Deletion	1	+	9205	9237	TGATACACCTAATAATACAGATTTTTCCAG|AGTTAGTGCTAAACCACCGCCTGGAGATCA	TACACCTAATAATACAGATTTTTCCAGAGT|TAGTGCTAAACCACCGCCTGGAGATCAATT
NC_045512.2_pilon	18380	18384	Deletion	1	+	8061	8111	TTTACCTTTACAGCTAGGTTTTTCTACAGG|TGTTAACCTAGTTGCTGTACCTACAGGTTA	ACCTTTACAGCTAGGTTTTTCTACAGGTGT|TAACCTAGTTGCTGTACCTACAGGTTATGT
NC_045512.2_pilon	18544	18548	Deletion	1	+	12746	12815	GGAATGTAGTGCGTATAAAGATTGTACAAA|TGTTAAGTGACACACTTAAAAATCTCTCTG	ATGTAGTGCGTATAAAGATTGTACAAATGT|TAAGTGACACACTTAAAAATCTCTCTGACA
NC_045512.2_pilon	18605	18609	Deletion	1	+	10064	10510	CAGAGTCGTATTTGTCTTATGGGCACATGG|CTTTGAGTTGACATCTATGAAGTATTTTGT	AGTCGTATTTGTCTTATGGGCACATGGCTT|TGAGTTGACATCTATGAAGTATTTTGTGAA
NC_045512.2_pilon	18562	18566	Deletion	1	+	13212	9329	AGATTGTACAAATGTTAAGTGACACACTTA|AAAATCTCTCTGACAGAGTCGTATTTGTCT	TTGTACAAATGTTAAGTGACACACTTAAAA|ATCTCTCTGACAGAGTCGTATTTGTCTTAT
NC_045512.2_pilon	18574	18578	Deletion	1	+	9454	9446	TGTTAAGTGACACACTTAAAAATCTCTCTG|ACAGAGTCGTATTTGTCTTATGGGCACATG	TAAGTGACACACTTAAAAATCTCTCTGACA|GAGTCGTATTTGTCTTATGGGCACATGGCT
NC_045512.2_pilon	18435	18439	Deletion	1	+	8697	9098	GGTTATGTTGATACACCTAATAATACAGAT|TTTTCCAGAGTTAGTGCTAAACCACCGCCT	TATGTTGATACACCTAATAATACAGATTTT|TCCAGAGTTAGTGCTAAACCACCGCCTGGA
NC_045512.2_pilon	20865	20869	Deletion	1	+	7704	7873	GCTGTACCCTATAATATGAGAGTTATACAT|TTTGGTGCTGGTTCTGATAAAGGAGTTGCA	GTACCCTATAATATGAGAGTTATACATTTT|GGTGCTGGTTCTGATAAAGGAGTTGCACCA
NC_045512.2_pilon	20851	20855	Deletion	1	+	6879	7238	ACACATTAACATTAGCTGTACCCTATAATA|TGAGAGTTATACATTTTGGTGCTGGTTCTG	CATTAACATTAGCTGTACCCTATAATATGA|GAGTTATACATTTTGGTGCTGGTTCTGATA
NC_045512.2_pilon	20833	20837	Deletion	1	+	6625	6810	AACTGTGTCAATATTTAAACACATTAACAT|TAGCTGTACCCTATAATATGAGAGTTATAC	TGTGTCAATATTTAAACACATTAACATTAG|CTGTACCCTATAATATGAGAGTTATACATT
NC_045512.2_pilon	8022	8026	Deletion	1	+	7698	8014	AGTGTCTGATGTTGGTGATAGTGCGGAAGT|TGCAGTTAAAATGTTTGATGCTTACGTTAA	GTCTGATGTTGGTGATAGTGCGGAAGTTGC|AGTTAAAATGTTTGATGCTTACGTTAATAC
NC_045512.2_pilon	8007	8011	Deletion	1	+	6349	6541	ACTAGATCAGGCATTAGTGTCTGATGTTGG|TGATAGTGCGGAAGTTGCAGTTAAAATGTT	AGATCAGGCATTAGTGTCTGATGTTGGTGA|TAGTGCGGAAGTTGCAGTTAAAATGTTTGA
NC_045512.2_pilon	7948	7952	Deletion	1	+	8400	8328	TCATCTGCAAAATCAGCGTCTGTTTACTAC|AGTCAGCTTATGTGTCAACCTATACTGTTA	TCTGCAAAATCAGCGTCTGTTTACTACAGT|CAGCTTATGTGTCAACCTATACTGTTACTA
NC_045512.2_pilon	7968	7972	Deletion	1	+	8786	8756	TGTTTACTACAGTCAGCTTATGTGTCAACC|TATACTGTTACTAGATCAGGCATTAGTGTC	TTACTACAGTCAGCTTATGTGTCAACCTAT|ACTGTTACTAGATCAGGCATTAGTGTCTGA
NC_045512.2_pilon	866	870	Deletion	1	+	5242	5175	GTGGCCCTGATGGCTACCCTCTTGAGTGCA|TTAAAGACCTTCTAGCACGTGCTGGTAAAG	GCCCTGATGGCTACCCTCTTGAGTGCATTA|AAGACCTTCTAGCACGTGCTGGTAAAGCTT
NC_045512.2_pilon	25663	25667	Deletion	1	+	1288	1278	GCAACTTGCTGTTGTTGTTTGTAACAGTTT|ACTCACACCTTTTGCTCGTTGCTGCTGGCC	ACTTGCTGTTGTTGTTTGTAACAGTTTACT|CACACCTTTTGCTCGTTGCTGCTGGCCTTG
NC_045512.2_pilon	25740	25744	Deletion	1	+	1211	1211	TATCTTTATGCTTTAGTCTACTTCTTGCAG|AGTATAAACTTTGTAAGAATAATAATGAGG	CTTTATGCTTTAGTCTACTTCTTGCAGAGT|ATAAACTTTGTAAGAATAATAATGAGGCTT
NC_045512.2_pilon	13201	13205	Deletion	1	+	6523	6448	GGTACTGGTCAGGCAATAACAGTTACACCG|GAAGCCAATATGGATCAAGAATCCTTTGGT	ACTGGTCAGGCAATAACAGTTACACCGGAA|GCCAATATGGATCAAGAATCCTTTGGTGGT
NC_045512.2_pilon	13191	13195	Deletion	1	+	6336	6361	TACACACACTGGTACTGGTCAGGCAATAAC|AGTTACACCGGAAGCCAATATGGATCAAGA	ACACACTGGTACTGGTCAGGCAATAACAGT|TACACCGGAAGCCAATATGGATCAAGAATC
NC_045512.2_pilon	13140	13144	Deletion	1	+	5288	5328	TTATCTAGCTAGTGGGGGACAACCAATCAC|TAATTGTGTTAAGATGTTGTGTACACACAC	TCTAGCTAGTGGGGGACAACCAATCACTAA|TTGTGTTAAGATGTTGTGTACACACACTGG
NC_045512.2_pilon	10783	10787	Deletion	1	+	17649	17380	GCTATGAAGTACAATTATGAACCTCTAACA|CAAGACCATGTTGACATACTAGGACCTCTT	ATGAAGTACAATTATGAACCTCTAACACAA|GACCATGTTGACATACTAGGACCTCTTTCT
NC_045512.2_pilon	13155	13159	Deletion	1	+	5865	6272	GGGACAACCAATCACTAATTGTGTTAAGAT|GTTGTGTACACACACTGGTACTGGTCAGGC	ACAACCAATCACTAATTGTGTTAAGATGTT|GTGTACACACACTGGTACTGGTCAGGCAAT
NC_045512.2_pilon	10495	10499	Deletion	1	+	14893	15010	GGTTCATTCCTTAATGGTTCATGTGGTAGT|GTTGGTTTTAACATAGATTATGACTGTGTC	TCATTCCTTAATGGTTCATGTGGTAGTGTT|GGTTTTAACATAGATTATGACTGTGTCTCT
NC_045512.2_pilon	10733	10737	Deletion	1	+	18738	19376	GGTGGTTTCTCAATCGATTTACCACAACTC|TTAATGACTTTAACCTTGTGGCTATGAAGT	GGTTTCTCAATCGATTTACCACAACTCTTA|ATGACTTTAACCTTGTGGCTATGAAGTACA
NC_045512.2_pilon	10661	10666	Deletion	1	+	11603	12439	CAGCTGGTACGGACACAACTATTACAGTTA|ATGTTTTAGCTTGGTTGTACGCTGCTGTTA	TGGTACGGACACAACTATTACAGTTAATGT|TTTAGCTTGGTTGTACGCTGCTGTTATAAA
NC_045512.2_pilon	10734	10738	Deletion	1	+	18740	19407	GTGGTTTCTCAATCGATTTACCACAACTCT|TAATGACTTTAACCTTGTGGCTATGAAGTA	GTTTCTCAATCGATTTACCACAACTCTTAA|TGACTTTAACCTTGTGGCTATGAAGTACAA
NC_045512.2_pilon	10777	10781	Deletion	1	+	18034	17846	CTTGTGGCTATGAAGTACAATTATGAACCT|CTAACACAAGACCATGTTGACATACTAGGA	GTGGCTATGAAGTACAATTATGAACCTCTA|ACACAAGACCATGTTGACATACTAGGACCT
NC_045512.2_pilon	10785	10789	Deletion	1	+	17615	17108	TATGAAGTACAATTATGAACCTCTAACACA|AGACCATGTTGACATACTAGGACCTCTTTC	GAAGTACAATTATGAACCTCTAACACAAGA|CCATGTTGACATACTAGGACCTCTTTCTGC
NC_045512.2_pilon	10737	10741	Deletion	1	+	19376	19563	GTTTCTCAATCGATTTACCACAACTCTTAA|TGACTTTAACCTTGTGGCTATGAAGTACAA	TCTCAATCGATTTACCACAACTCTTAATGA|CTTTAACCTTGTGGCTATGAAGTACAATTA
NC_045512.2_pilon	10722	10727	Deletion	1	+	17470	17679	AAATGGAGACAGGTGGTTTCTCAATCGATT|TACCACAACTCTTAATGACTTTAACCTTGT	GGAGACAGGTGGTTTCTCAATCGATTTACC|ACAACTCTTAATGACTTTAACCTTGTGGCT
NC_045512.2_pilon	10570	10574	Deletion	1	+	7900	8479	CACCATATGGAATTACCAACTGGAGTTCAT|GCTGGCACAGACTTAGAAGGTAACTTTTAT	CATATGGAATTACCAACTGGAGTTCATGCT|GGCACAGACTTAGAAGGTAACTTTTATGGA
NC_045512.2_pilon	10765	10769	Deletion	1	+	18487	18285	AATGACTTTAACCTTGTGGCTATGAAGTAC|AATTATGAACCTCTAACACAAGACCATGTT	GACTTTAACCTTGTGGCTATGAAGTACAAT|TATGAACCTCTAACACAAGACCATGTTGAC
NC_045512.2_pilon	10667	10671	Deletion	1	+	12455	12835	GTACGGACACAACTATTACAGTTAATGTTT|TAGCTTGGTTGTACGCTGCTGTTATAAATG	CGGACACAACTATTACAGTTAATGTTTTAG|CTTGGTTGTACGCTGCTGTTATAAATGGAG
NC_045512.2_pilon	10727	10731	Deletion	1	+	17679	18454	GAGACAGGTGGTTTCTCAATCGATTTACCA|CAACTCTTAATGACTTTAACCTTGTGGCTA	ACAGGTGGTTTCTCAATCGATTTACCACAA|CTCTTAATGACTTTAACCTTGTGGCTATGA
NC_045512.2_pilon	10716	10720	Deletion	1	+	17664	17480	TGTTATAAATGGAGACAGGTGGTTTCTCAA|TCGATTTACCACAACTCTTAATGACTTTAA	TATAAATGGAGACAGGTGGTTTCTCAATCG|ATTTACCACAACTCTTAATGACTTTAACCT
NC_045512.2_pilon	10714	10718	Deletion	1	+	17732	17635	GCTGTTATAAATGGAGACAGGTGGTTTCTC|AATCGATTTACCACAACTCTTAATGACTTT	GTTATAAATGGAGACAGGTGGTTTCTCAAT|CGATTTACCACAACTCTTAATGACTTTAAC
NC_045512.2_pilon	10721	10725	Deletion	1	+	17468	17601	TAAATGGAGACAGGTGGTTTCTCAATCGAT|TTACCACAACTCTTAATGACTTTAACCTTG	ATGGAGACAGGTGGTTTCTCAATCGATTTA|CCACAACTCTTAATGACTTTAACCTTGTGG
NC_045512.2_pilon	20173	20177	Deletion	1	+	1315	1399	AGTTCAATTATTATAAGAAAGTTGATGGTG|TTGTCCAACAATTACCTGAAACTTACTTTA	TCAATTATTATAAGAAAGTTGATGGTGTTG|TCCAACAATTACCTGAAACTTACTTTACTC
NC_045512.2_pilon	8247	8251	Deletion	1	+	10529	10528	TGTTGAATGTCTTAAATTGTCACATCAATC|TGACATAGAAGTTACTGGCGATAGTTGTAA	TGAATGTCTTAAATTGTCACATCAATCTGA|CATAGAAGTTACTGGCGATAGTTGTAATAA
NC_045512.2_pilon	8163	8168	Deletion	1	+	14141	14396	TGTGTCCTTAGACAATGTCTTATCTACTTT|TATTTCAGCAGCTCGGCAAGGGTTTGTTGA	TCCTTAGACAATGTCTTATCTACTTTTATT|TCAGCAGCTCGGCAAGGGTTTGTTGATTCA
NC_045512.2_pilon	23534	23538	Deletion	1	+	8513	8857	GCTGTTTAATAGGGGCTGAACATGTCAACA|ACTCATATGAGTGTGACATACCCATTGGTG	GTTTAATAGGGGCTGAACATGTCAACAACT|CATATGAGTGTGACATACCCATTGGTGCAG
NC_045512.2_pilon	23332	23336	Deletion	1	+	3376	3540	ACACTTGAGATTCTTGACATTACACCATGT|TCTTTTGGTGGTGTCAGTGTTATAACACCA	CTTGAGATTCTTGACATTACACCATGTTCT|TTTGGTGGTGTCAGTGTTATAACACCAGGA
NC_045512.2_pilon	23528	23532	Deletion	1	+	8213	8516	GTGCAGGCTGTTTAATAGGGGCTGAACATG|TCAACAACTCATATGAGTGTGACATACCCA	CAGGCTGTTTAATAGGGGCTGAACATGTCA|ACAACTCATATGAGTGTGACATACCCATTG
NC_045512.2_pilon	23457	23461	Deletion	1	+	6778	6794	TGCTATTCATGCAGATCAACTTACTCCTAC|TTGGCGTGTTTATTCTACAGGTTCTAATGT	TATTCATGCAGATCAACTTACTCCTACTTG|GCGTGTTTATTCTACAGGTTCTAATGTTTT
NC_045512.2_pilon	23411	23415	Deletion	1	+	5127	5376	AGGTTGCTGTTCTTTATCAGGGTGTTAACT|GCACAGAAGTCCCTGTTGCTATTCATGCAG	TTGCTGTTCTTTATCAGGGTGTTAACTGCA|CAGAAGTCCCTGTTGCTATTCATGCAGATC
NC_045512.2_pilon	23487	23491	Deletion	1	+	7625	7729	TTGGCGTGTTTATTCTACAGGTTCTAATGT|TTTTCAAACACGTGCAGGCTGTTTAATAGG	GCGTGTTTATTCTACAGGTTCTAATGTTTT|TCAAACACGTGCAGGCTGTTTAATAGGGGC
NC_045512.2_pilon	23496	23500	Deletion	1	+	7893	7872	TTATTCTACAGGTTCTAATGTTTTTCAAAC|ACGTGCAGGCTGTTTAATAGGGGCTGAACA	TTCTACAGGTTCTAATGTTTTTCAAACACG|TGCAGGCTGTTTAATAGGGGCTGAACATGT
NC_045512.2_pilon	9434	9438	Deletion	1	+	5332	5885	TAGTAGCTGGTGGTATTGTAGCTATCGTAG|TAACATGCCTTGCCTACTATTTTATGAGGT	TAGCTGGTGGTATTGTAGCTATCGTAGTAA|CATGCCTTGCCTACTATTTTATGAGGTTTA
NC_045512.2_pilon	4617	4621	Deletion	1	+	8967	8941	AAATGAAACTCTTGTTACAATGCCACTTGG|CTATGTAACACATGGCTTAAATTTGGAAGA	TGAAACTCTTGTTACAATGCCACTTGGCTA|TGTAACACATGGCTTAAATTTGGAAGAAGC
NC_045512.2_pilon	4538	4542	Deletion	1	+	5821	5973	TGGTTGATTATGGTGCTAGATTTTACTTTT|ACACCAGTAAAACAACTGTAGCGTCACTTA	TTGATTATGGTGCTAGATTTTACTTTTACA|CCAGTAAAACAACTGTAGCGTCACTTATCA
NC_045512.2_pilon	4750	4754	Deletion	1	+	8801	8510	TATAATGGTTATCTTACTTCTTCTTCTAAA|ACACCTGAAGAACATTTTATTGAAACCATC	AATGGTTATCTTACTTCTTCTTCTAAAACA|CCTGAAGAACATTTTATTGAAACCATCTCA
NC_045512.2_pilon	4568	4572	Deletion	1	+	6408	6485	ACACCAGTAAAACAACTGTAGCGTCACTTA|TCAACACACTTAACGATCTAAATGAAACTC	CCAGTAAAACAACTGTAGCGTCACTTATCA|ACACACTTAACGATCTAAATGAAACTCTTG
NC_045512.2_pilon	4599	4603	Deletion	1	+	8033	8265	CAACACACTTAACGATCTAAATGAAACTCT|TGTTACAATGCCACTTGGCTATGTAACACA	CACACTTAACGATCTAAATGAAACTCTTGT|TACAATGCCACTTGGCTATGTAACACATGG
NC_045512.2_pilon	4744	4751	Deletion	1	+	8954	8793	ACAGCGTATAATGGTTATCTTACTTCTTCT|TCTAAAACACCTGAAGAACATTTTATTGAA	TATAATGGTTATCTTACTTCTTCTTCTAAA|ACACCTGAAGAACATTTTATTGAAACCATC
NC_045512.2_pilon	4718	4722	Deletion	1	+	9396	9324	TTTCTGTTTCTTCACCTGATGCTGTTACAG|CGTATAATGGTTATCTTACTTCTTCTTCTA	CTGTTTCTTCACCTGATGCTGTTACAGCGT|ATAATGGTTATCTTACTTCTTCTTCTAAAA
NC_045512.2_pilon	4661	4665	Deletion	1	+	9801	10139	GCTTAAATTTGGAAGAAGCTGCTCGGTATA|TGAGATCTCTCAAAGTGCCAGCTACAGTTT	TAAATTTGGAAGAAGCTGCTCGGTATATGA|GATCTCTCAAAGTGCCAGCTACAGTTTCTG
NC_045512.2_pilon	4621	4625	Deletion	1	+	8941	7875	GAAACTCTTGTTACAATGCCACTTGGCTAT|GTAACACATGGCTTAAATTTGGAAGAAGCT	ACTCTTGTTACAATGCCACTTGGCTATGTA|ACACATGGCTTAAATTTGGAAGAAGCTGCT
NC_045512.2_pilon	27738	27742	Deletion	1	+	7658	7802	GCAATAGTGTTTATAACACTTTGCTTCACA|CTCAAAAGAAAGACAGAATGATTGAACTTT	ATAGTGTTTATAACACTTTGCTTCACACTC|AAAAGAAAGACAGAATGATTGAACTTTCAT
NC_045512.2_pilon	27617	27621	Deletion	1	+	6074	6108	TGCTTGTCCTGACGGCGTAAAACACGTCTA|TCAGTTACGTGCCAGATCAGTTTCACCTAA	TTGTCCTGACGGCGTAAAACACGTCTATCA|GTTACGTGCCAGATCAGTTTCACCTAAACT
NC_045512.2_pilon	27472	27476	Deletion	1	+	3651	3686	TTTATCACTACCAAGAGTGTGTTAGAGGTA|CAACAGTACTTTTAAAAGAACCTTGCTCTT	ATCACTACCAAGAGTGTGTTAGAGGTACAA|CAGTACTTTTAAAAGAACCTTGCTCTTCTG
NC_045512.2_pilon	27706	27710	Deletion	1	+	8299	8621	AACTTTACTCTCCAATTTTTCTTATTGTTG|CGGCAATAGTGTTTATAACACTTTGCTTCA	TTTACTCTCCAATTTTTCTTATTGTTGCGG|CAATAGTGTTTATAACACTTTGCTTCACAC
NC_045512.2_pilon	27811	27815	Deletion	1	+	6907	6837	CTATTTGTGCTTTTTAGCCTTTCTGCTATT|CCTTGTTTTAATTATGCTTATTATCTTTTG	TTTGTGCTTTTTAGCCTTTCTGCTATTCCT|TGTTTTAATTATGCTTATTATCTTTTGGTT
NC_045512.2_pilon	27788	27792	Deletion	1	+	7160	7106	ATTGAACTTTCATTAATTGACTTCTATTTG|TGCTTTTTAGCCTTTCTGCTATTCCTTGTT	GAACTTTCATTAATTGACTTCTATTTGTGC|TTTTTAGCCTTTCTGCTATTCCTTGTTTTA
NC_045512.2_pilon	29165	27807	Duplication	1	+	13882	7167	ACCAGGAACTAATCAGACAAGGAACTGATT|ACAAACATTGGCCGCAAATTGCACAATTTG	GACTTCTATTTGTGCTTTTTAGCCTTTCTG|CTATTCCTTGTTTTAATTATGCTTATTATC
NC_045512.2_pilon	17950	17954	Deletion	1	+	12549	12608	ATGTTGCTATTACCAGAGCAAAAGTAGGCA|TACTTTGCATAATATCTGATAGAGACCTTT	TTGCTATTACCAGAGCAAAAGTAGGCATAC|TTTGCATAATATCTGATAGAGACCTTTATG
NC_045512.2_pilon	13353	13358	Deletion	1	+	3937	4047	TACAACTTGTGCTAATGACCCTGTGGGTTT|TACACTTAAAAACACAGTCTGTACCGTCTG	ACTTGTGCTAATGACCCTGTGGGTTTTACA|CTTAAAAACACAGTCTGTACCGTCTGCGGT
NC_045512.2_pilon	13303	13307	Deletion	1	+	3230	3271	CCAAATCCTAAAGGATTTTGTGACTTAAAA|GGTAAGTATGTACAAATACCTACAACTTGT	AATCCTAAAGGATTTTGTGACTTAAAAGGT|AAGTATGTACAAATACCTACAACTTGTGCT
NC_045512.2_pilon	1548	1552	Deletion	1	+	3777	3975	CAAGTGTGCCTATTGGGTTCCACGTGCTAG|CGCTAACATAGGTTGTAACCATACAGGTGT	GTGTGCCTATTGGGTTCCACGTGCTAGCGC|TAACATAGGTTGTAACCATACAGGTGTTGT
NC_045512.2_pilon	1440	1444	Deletion	1	+	3492	3764	TAGTCTTGCCGAATACCATAATGAATCTGG|CTTGAAAACCATTCTTCGTAAGGGTGGTCG	TCTTGCCGAATACCATAATGAATCTGGCTT|GAAAACCATTCTTCGTAAGGGTGGTCGCAC
NC_045512.2_pilon	11832	11836	Deletion	1	+	3204	3327	TGTTGGTGGCAAACCTTGTATCAAAGTAGC|CACTGTACAGTCTAAAATGTCAGATGTAAA	TGGTGGCAAACCTTGTATCAAAGTAGCCAC|TGTACAGTCTAAAATGTCAGATGTAAAGTG
NC_045512.2_pilon	543	547	Deletion	1	+	2421	2493	TGTTATGGTTGAGCTGGTAGCAGAACTCGA|AGGCATTCAGTACGGTCGTAGTGGTGAGAC	TATGGTTGAGCTGGTAGCAGAACTCGAAGG|CATTCAGTACGGTCGTAGTGGTGAGACACT
NC_045512.2_pilon	11779	11783	Deletion	1	+	1856	1906	CTCCCACCCAAGAATAGCATAGATGCCTTC|AAACTCAACATTAAATTGTTGGGTGTTGGT	CCACCCAAGAATAGCATAGATGCCTTCAAA|CTCAACATTAAATTGTTGGGTGTTGGTGGC
NC_045512.2_pilon	29378	29382	Deletion	1	+	4121	4288	CATACAAAACATTCCCACCAACAGAGCCTA|AAAAGGACAAAAAGAAGAAGGCTGATGAAA	ACAAAACATTCCCACCAACAGAGCCTAAAA|AGGACAAAAAGAAGAAGGCTGATGAAACTC
NC_045512.2_pilon	10767	10771	Deletion	1	+	18332	18158	TGACTTTAACCTTGTGGCTATGAAGTACAA|TTATGAACCTCTAACACAAGACCATGTTGA	CTTTAACCTTGTGGCTATGAAGTACAATTA|TGAACCTCTAACACAAGACCATGTTGACAT
NC_045512.2_pilon	29326	29330	Deletion	1	+	3087	3210	AAAGATCCAAATTTCAAAGATCAAGTCATT|TTGCTGAATAAGCATATTGACGCATACAAA	GATCCAAATTTCAAAGATCAAGTCATTTTG|CTGAATAAGCATATTGACGCATACAAAACA
NC_045512.2_pilon	29286	29290	Deletion	1	+	10065	10129	AACGTGGTTGACCTACACAGGTGCCATCAA|ATTGGATGACAAAGATCCAAATTTCAAAGA	GTGGTTGACCTACACAGGTGCCATCAAATT|GGATGACAAAGATCCAAATTTCAAAGATCA
NC_045512.2_pilon	27423	27427	Deletion	1	+	3473	3590	ATGAAAATTATTCTTTTCTTGGCACTGATA|ACACTCGCTACTTGTGAGCTTTATCACTAC	AAAATTATTCTTTTCTTGGCACTGATAACA|CTCGCTACTTGTGAGCTTTATCACTACCAA
NC_045512.2_pilon	27479	27483	Deletion	1	+	3639	2750	CTACCAAGAGTGTGTTAGAGGTACAACAGT|ACTTTTAAAAGAACCTTGCTCTTCTGGAAC	CCAAGAGTGTGTTAGAGGTACAACAGTACT|TTTAAAAGAACCTTGCTCTTCTGGAACATA
NC_045512.2_pilon	27409	27413	Deletion	1	+	3296	3312	TTGATTAAACGAACATGAAAATTATTCTTT|TCTTGGCACTGATAACACTCGCTACTTGTG	ATTAAACGAACATGAAAATTATTCTTTTCT|TGGCACTGATAACACTCGCTACTTGTGAGC
NC_045512.2_pilon	29617	29621	Deletion	1	+	5584	5543	TTTACGATATATAGTCTACTCTTGTGCAGA|ATGAATTCTCGTAACTACATAGCACAAGTA	ACGATATATAGTCTACTCTTGTGCAGAATG|AATTCTCGTAACTACATAGCACAAGTAGAT
NC_045512.2_pilon	29431	29435	Deletion	1	+	4751	4801	GATGAAACTCAAGCCTTACCGCAGAGACAG|AAGAAACAGCAAACTGTGACTCTTCTTCCT	GAAACTCAAGCCTTACCGCAGAGACAGAAG|AAACAGCAAACTGTGACTCTTCTTCCTGCT
NC_045512.2_pilon	15714	15718	Deletion	1	+	6151	6211	TTGCGTAAACATTTCTCAATGATGATACTC|TCTGACGATGCTGTTGTGTGTTTCAATAGC	CGTAAACATTTCTCAATGATGATACTCTCT|GACGATGCTGTTGTGTGTTTCAATAGCACT
NC_045512.2_pilon	21547	21551	Deletion	1	+	17056	15363	GAGTTGTTATTTCTAGTGATGTTCTTGTTA|ACAACTAAACGAACAATGTTTGTTTTTCTT	TTGTTATTTCTAGTGATGTTCTTGTTAACA|ACTAAACGAACAATGTTTGTTTTTCTTGTT
NC_045512.2_pilon	21305	21309	Deletion	1	+	4637	4662	AATTGGATGTAATTATCTTGGCAAACCACG|CGAACAAATAGATGGTTATGTCATGCATGC	TGGATGTAATTATCTTGGCAAACCACGCGA|ACAAATAGATGGTTATGTCATGCATGCAAA
NC_045512.2_pilon	21486	21490	Deletion	1	+	14683	15091	ATCAATGATATGATTTTATCTCTTCTTAGT|AAAGGTAGACTTATAATTAGAGAAAACAAC	AATGATATGATTTTATCTCTTCTTAGTAAA|GGTAGACTTATAATTAGAGAAAACAACAGA
NC_045512.2_pilon	21392	21396	Deletion	1	+	9916	10065	TCCAATTCAGTTGTCTTCCTATTCTTTATT|TGACATGAGTAAATTTCCCCTTAAATTAAG	AATTCAGTTGTCTTCCTATTCTTTATTTGA|CATGAGTAAATTTCCCCTTAAATTAAGGGG
NC_045512.2_pilon	21524	21528	Deletion	1	+	14779	15139	ACTTATAATTAGAGAAAACAACAGAGTTGT|TATTTCTAGTGATGTTCTTGTTAACAACTA	TATAATTAGAGAAAACAACAGAGTTGTTAT|TTCTAGTGATGTTCTTGTTAACAACTAAAC
NC_045512.2_pilon	21323	21327	Deletion	1	+	5297	5596	TGGCAAACCACGCGAACAAATAGATGGTTA|TGTCATGCATGCAAATTACATATTTTGGAG	CAAACCACGCGAACAAATAGATGGTTATGT|CATGCATGCAAATTACATATTTTGGAGGAA
NC_045512.2_pilon	1858	1862	Deletion	1	+	7590	7472	AATATTGGTGAACAGAAATCAATACTGAGT|CCTCTTTATGCATTTGCATCAGAGGCTGCT	ATTGGTGAACAGAAATCAATACTGAGTCCT|CTTTATGCATTTGCATCAGAGGCTGCTCGT
NC_045512.2_pilon	22090	22094	Deletion	1	+	8112	8512	ACTTTTGAATATGTCTCTCAGCCTTTTCTT|ATGGACCTTGAAGGAAAACAGGGTAATTTC	TTTGAATATGTCTCTCAGCCTTTTCTTATG|GACCTTGAAGGAAAACAGGGTAATTTCAAA
NC_045512.2_pilon	22116	22120	Deletion	1	+	9195	9213	TCTTATGGACCTTGAAGGAAAACAGGGTAA|TTTCAAAAATCTTAGGGAATTTGTGTTTAA	TATGGACCTTGAAGGAAAACAGGGTAATTT|CAAAAATCTTAGGGAATTTGTGTTTAAGAA
NC_045512.2_pilon	1806	1810	Deletion	1	+	10910	10815	ATCCTGTGGTAATTTTAAAGTTACAAAAGG|AAAAGCTAAAAAAGGTGCCTGGAATATTGG	CTGTGGTAATTTTAAAGTTACAAAAGGAAA|AGCTAAAAAAGGTGCCTGGAATATTGGTGA
NC_045512.2_pilon	22113	22117	Deletion	1	+	9276	9200	TTTTCTTATGGACCTTGAAGGAAAACAGGG|TAATTTCAAAAATCTTAGGGAATTTGTGTT	TCTTATGGACCTTGAAGGAAAACAGGGTAA|TTTCAAAAATCTTAGGGAATTTGTGTTTAA
NC_045512.2_pilon	15322	15326	Deletion	1	+	15112	15441	ATTATCCTAAATGTGATAGAGCCATGCCTA|ACATGCTTAGAATTATGGCCTCACTTGTTC	ATCCTAAATGTGATAGAGCCATGCCTAACA|TGCTTAGAATTATGGCCTCACTTGTTCTTG
NC_045512.2_pilon	21948	21952	Deletion	1	+	9232	9331	TGTTAATAACGCTACTAATGTTGTTATTAA|AGTCTGTGAATTTCAATTTTGTAATGATCC	TAATAACGCTACTAATGTTGTTATTAAAGT|CTGTGAATTTCAATTTTGTAATGATCCATT
NC_045512.2_pilon	15381	15385	Deletion	1	+	13835	13630	CTTGCTCGCAAACATACAACGTGTTGTAGC|TTGTCACACCGTTTCTATAGATTAGCTAAT	GCTCGCAAACATACAACGTGTTGTAGCTTG|TCACACCGTTTCTATAGATTAGCTAATGAG
NC_045512.2_pilon	15261	15265	Deletion	1	+	12039	12212	TGGCACAACATGTTAAAAACTGTTTATAGT|GATGTAGAAAACCCTCACCTTATGGGTTGG	CACAACATGTTAAAAACTGTTTATAGTGAT|GTAGAAAACCCTCACCTTATGGGTTGGGAT
NC_045512.2_pilon	15336	15340	Deletion	1	+	15895	12176	GATAGAGCCATGCCTAACATGCTTAGAATT|ATGGCCTCACTTGTTCTTGCTCGCAAACAT	AGAGCCATGCCTAACATGCTTAGAATTATG|GCCTCACTTGTTCTTGCTCGCAAACATACA
NC_045512.2_pilon	20125	20129	Deletion	1	+	1141	1227	AAGCTAGTCTTAATGGAGTCACATTAATTG|GAGAAGCCGTAAAAACACAGTTCAATTATT	CTAGTCTTAATGGAGTCACATTAATTGGAG|AAGCCGTAAAAACACAGTTCAATTATTATA
NC_045512.2_pilon	19482	19486	Deletion	1	+	6600	6866	ACGTGTATAACACGTTGCAATTTAGGTGGT|GCTGTCTGTAGACATCATGCTAATGAGTAC	TGTATAACACGTTGCAATTTAGGTGGTGCT|GTCTGTAGACATCATGCTAATGAGTACAGA
NC_045512.2_pilon	1381	1385	Deletion	1	+	7324	7372	AATGCTGTTGTTAAAATTTATTGTCCAGCA|TGTCACAATTCAGAAGTAGGACCTGAGCAT	GCTGTTGTTAAAATTTATTGTCCAGCATGT|CACAATTCAGAAGTAGGACCTGAGCATAGT
NC_045512.2_pilon	1262	1266	Deletion	1	+	12272	12172	GTGATCATTGTGGTGAAACTTCATGGCAGA|CGGGCGATTTTGTTAAAGCCACTTGCGAAT	ATCATTGTGGTGAAACTTCATGGCAGACGG|GCGATTTTGTTAAAGCCACTTGCGAATTTT
NC_045512.2_pilon	1229	1233	Deletion	1	+	12311	12356	GCAACCAAATGTGCCTTTCAACTCTCATGA|AGTGTGATCATTGTGGTGAAACTTCATGGC	ACCAAATGTGCCTTTCAACTCTCATGAAGT|GTGATCATTGTGGTGAAACTTCATGGCAGA
NC_045512.2_pilon	1204	1208	Deletion	1	+	11702	11791	TATCCAGTTGCGTCACCAAATGAATGCAAC|CAAATGTGCCTTTCAACTCTCATGAAGTGT	CCAGTTGCGTCACCAAATGAATGCAACCAA|ATGTGCCTTTCAACTCTCATGAAGTGTGAT
NC_045512.2_pilon	1245	1249	Deletion	1	+	12898	12766	TTCAACTCTCATGAAGTGTGATCATTGTGG|TGAAACTTCATGGCAGACGGGCGATTTTGT	AACTCTCATGAAGTGTGATCATTGTGGTGA|AACTTCATGGCAGACGGGCGATTTTGTTAA
NC_045512.2_pilon	1128	1132	Deletion	1	+	7127	7235	TTCCATAATCAAGACTATTCAACCAAGGGT|TGAAAAGAAAAAGCTTGATGGCTTTATGGG	CATAATCAAGACTATTCAACCAAGGGTTGA|AAAGAAAAAGCTTGATGGCTTTATGGGTAG
NC_045512.2_pilon	1199	1203	Deletion	1	+	11723	11688	CTGTCTATCCAGTTGCGTCACCAAATGAAT|GCAACCAAATGTGCCTTTCAACTCTCATGA	TCTATCCAGTTGCGTCACCAAATGAATGCA|ACCAAATGTGCCTTTCAACTCTCATGAAGT
NC_045512.2_pilon	15475	15480	Deletion	1	+	10264	10217	GTGGCGGTTCACTATATGTTAAACCAGGTG|GAACCTCATCAGGAGATGCCACAACTGCTT	CGGTTCACTATATGTTAAACCAGGTGGAAC|CTCATCAGGAGATGCCACAACTGCTTATGC
NC_045512.2_pilon	15537	15541	Deletion	1	+	9230	9080	GCTAATAGTGTTTTTAACATTTGTCAAGCT|GTCACGGCCAATGTTAATGCACTTTTATCT	AATAGTGTTTTTAACATTTGTCAAGCTGTC|ACGGCCAATGTTAATGCACTTTTATCTACT
NC_045512.2_pilon	15518	15522	Deletion	1	+	9377	9446	AGATGCCACAACTGCTTATGCTAATAGTGT|TTTTAACATTTGTCAAGCTGTCACGGCCAA	TGCCACAACTGCTTATGCTAATAGTGTTTT|TAACATTTGTCAAGCTGTCACGGCCAATGT
NC_045512.2_pilon	15255	15259	Deletion	1	+	11443	11966	GGTGGTTGGCACAACATGTTAAAAACTGTT|TATAGTGATGTAGAAAACCCTCACCTTATG	GGTTGGCACAACATGTTAAAAACTGTTTAT|AGTGATGTAGAAAACCCTCACCTTATGGGT
NC_045512.2_pilon	15432	15436	Deletion	1	+	9203	9154	TTAGCTAATGAGTGTGCTCAAGTATTGAGT|GAAATGGTCATGTGTGGCGGTTCACTATAT	GCTAATGAGTGTGCTCAAGTATTGAGTGAA|ATGGTCATGTGTGGCGGTTCACTATATGTT
NC_045512.2_pilon	15461	15465	Deletion	1	+	10032	10299	TGAAATGGTCATGTGTGGCGGTTCACTATA|TGTTAAACCAGGTGGAACCTCATCAGGAGA	AATGGTCATGTGTGGCGGTTCACTATATGT|TAAACCAGGTGGAACCTCATCAGGAGATGC
NC_045512.2_pilon	4343	4347	Deletion	1	+	11901	11964	AAAGTGCCTTTTACATTCTACCATCTATTA|TCTCTAATGAGAAGCAAGAAATTCTTGGAA	GTGCCTTTTACATTCTACCATCTATTATCT|CTAATGAGAAGCAAGAAATTCTTGGAACTG
NC_045512.2_pilon	4296	4300	Deletion	1	+	10665	10706	AAATGGTTACACTGTAGAGGAGGCAAAGAC|AGTGCTTAAAAAGTGTAAAAGTGCCTTTTA	TGGTTACACTGTAGAGGAGGCAAAGACAGT|GCTTAAAAAGTGTAAAAGTGCCTTTTACAT
NC_045512.2_pilon	4261	4265	Deletion	1	+	8218	8592	GACAATTATATAACCACTTACCCGGGTCAG|GGTTTAAATGGTTACACTGTAGAGGAGGCA	AATTATATAACCACTTACCCGGGTCAGGGT|TTAAATGGTTACACTGTAGAGGAGGCAAAG
NC_045512.2_pilon	7629	7633	Deletion	1	+	8875	9060	CAAACTACACAATTGGAATTGTGTTAATTG|TGATACATTCTGTGCTGGTAGTACATTTAT	ACTACACAATTGGAATTGTGTTAATTGTGA|TACATTCTGTGCTGGTAGTACATTTATTAG
NC_045512.2_pilon	7551	7555	Deletion	1	+	4975	5414	AAGAGTCGAATGTACAACTATTGTTAATGG|TGTTAGAAGGTCCTTTTATGTCTATGCTAA	AGTCGAATGTACAACTATTGTTAATGGTGT|TAGAAGGTCCTTTTATGTCTATGCTAATGG
NC_045512.2_pilon	21093	21097	Deletion	1	+	7114	7105	ACTAAAAATGTTACAAAAGAAAATGACTCT|AAAGAGGGTTTTTTCACTTACATTTGTGGG	AAAAATGTTACAAAAGAAAATGACTCTAAA|GAGGGTTTTTTCACTTACATTTGTGGGTTT
NC_045512.2_pilon	21257	21261	Deletion	1	+	4655	4805	GACAGCCTTTGTTACTAATGTGAATGCGTC|ATCATCTGAAGCATTTTTAATTGGATGTAA	AGCCTTTGTTACTAATGTGAATGCGTCATC|ATCTGAAGCATTTTTAATTGGATGTAATTA
NC_045512.2_pilon	27265	27297	Deletion	1	+	16236	15036	CAGAGATATTACTAATTATTATGAGGACTT|TTAAAGTTTCCATTTGGAATCTTGATTACA	TAAAGTTTCCATTTGGAATCTTGATTACAT|CATAAACCTCATAATTAAAAATTTATCTAA
NC_045512.2_pilon	3558	3562	Deletion	1	+	16891	16520	TGATTACATAGCTACTAATGGACCACTTAA|AGTGGGTGGTAGTTGTGTTTTAAGCGGACA	TTACATAGCTACTAATGGACCACTTAAAGT|GGGTGGTAGTTGTGTTTTAAGCGGACACAA
NC_045512.2_pilon	3229	3233	Deletion	1	+	10442	10373	TGGTTAGATGATGATAGTCAACAAACTGTT|GGTCAACAAGACGGCAGTGAGGACAATCAG	TTAGATGATGATAGTCAACAAACTGTTGGT|CAACAAGACGGCAGTGAGGACAATCAGACA
NC_045512.2_pilon	3468	3472	Deletion	1	+	13597	13511	TAATGCAGCCAATGTTTACCTTAAACATGG|AGGAGGTGTTGCAGGAGCCTTAAATAAGGC	TGCAGCCAATGTTTACCTTAAACATGGAGG|AGGTGTTGCAGGAGCCTTAAATAAGGCTAC
NC_045512.2_pilon	3338	3342	Deletion	1	+	5587	5815	AACTTACACCAGTTGTTCAGACTATTGAAG|TGAATAGTTTTAGTGGTTATTTAAAACTTA	TTACACCAGTTGTTCAGACTATTGAAGTGA|ATAGTTTTAGTGGTTATTTAAAACTTACTG
NC_045512.2_pilon	3578	3582	Deletion	1	+	16690	16692	GACCACTTAAAGTGGGTGGTAGTTGTGTTT|TAAGCGGACACAATCTTGCTAAACACTGTC	CACTTAAAGTGGGTGGTAGTTGTGTTTTAA|GCGGACACAATCTTGCTAAACACTGTCTTC
NC_045512.2_pilon	3544	3548	Deletion	1	+	17006	16800	CAAGTTGAATCTGATGATTACATAGCTACT|AATGGACCACTTAAAGTGGGTGGTAGTTGT	GTTGAATCTGATGATTACATAGCTACTAAT|GGACCACTTAAAGTGGGTGGTAGTTGTGTT
NC_045512.2_pilon	3534	3538	Deletion	1	+	16960	16860	CAATGCCATGCAAGTTGAATCTGATGATTA|CATAGCTACTAATGGACCACTTAAAGTGGG	TGCCATGCAAGTTGAATCTGATGATTACAT|AGCTACTAATGGACCACTTAAAGTGGGTGG
NC_045512.2_pilon	3527	3531	Deletion	1	+	16715	16762	CTACTAACAATGCCATGCAAGTTGAATCTG|ATGATTACATAGCTACTAATGGACCACTTA	CTAACAATGCCATGCAAGTTGAATCTGATG|ATTACATAGCTACTAATGGACCACTTAAAG
NC_045512.2_pilon	3434	3438	Deletion	1	+	10810	11456	AAGAAGCTAAAAAGGTAAAACCAACAGTGG|TTGTTAATGCAGCCAATGTTTACCTTAAAC	AAGCTAAAAAGGTAAAACCAACAGTGGTTG|TTAATGCAGCCAATGTTTACCTTAAACATG
NC_045512.2_pilon	3306	3310	Deletion	1	+	4371	4519	AATTGTTGAGGTTCAACCTCAATTAGAGAT|GGAACTTACACCAGTTGTTCAGACTATTGA	TGTTGAGGTTCAACCTCAATTAGAGATGGA|ACTTACACCAGTTGTTCAGACTATTGAAGT
NC_045512.2_pilon	3226	3230	Deletion	1	+	10391	10390	GATTGGTTAGATGATGATAGTCAACAAACT|GTTGGTCAACAAGACGGCAGTGAGGACAAT	TGGTTAGATGATGATAGTCAACAAACTGTT|GGTCAACAAGACGGCAGTGAGGACAATCAG
NC_045512.2_pilon	3324	3328	Deletion	1	+	4920	4949	TCAATTAGAGATGGAACTTACACCAGTTGT|TCAGACTATTGAAGTGAATAGTTTTAGTGG	ATTAGAGATGGAACTTACACCAGTTGTTCA|GACTATTGAAGTGAATAGTTTTAGTGGTTA
NC_045512.2_pilon	3516	3520	Deletion	1	+	16516	16419	CTTAAATAAGGCTACTAACAATGCCATGCA|AGTTGAATCTGATGATTACATAGCTACTAA	AAATAAGGCTACTAACAATGCCATGCAAGT|TGAATCTGATGATTACATAGCTACTAATGG
NC_045512.2_pilon	3388	3392	Deletion	1	+	8107	8083	TTAAAACTTACTGACAATGTATACATTAAA|AATGCAGACATTGTGGAAGAAGCTAAAAAG	AAACTTACTGACAATGTATACATTAAAAAT|GCAGACATTGTGGAAGAAGCTAAAAAGGTA
NC_045512.2_pilon	27794	27800	Deletion	1	+	7110	7163	CTTTCATTAATTGACTTCTATTTGTGCTTT|TTAGCCTTTCTGCTATTCCTTGTTTTAATT	ATTAATTGACTTCTATTTGTGCTTTTTAGC|CTTTCTGCTATTCCTTGTTTTAATTATGCT
NC_045512.2_pilon	19970	19974	Deletion	1	+	6328	6631	AGCCAAGAAACCAACTGAAACGATTTGTGC|ACCACTCACTGTCTTTTTTGATGGTAGAGT	CAAGAAACCAACTGAAACGATTTGTGCACC|ACTCACTGTCTTTTTTGATGGTAGAGTTGA
NC_045512.2_pilon	20001	20005	Deletion	1	+	6822	6688	CCACTCACTGTCTTTTTTGATGGTAGAGTT|GATGGTCAAGTAGACTTATTTAGAAATGCC	CTCACTGTCTTTTTTGATGGTAGAGTTGAT|GGTCAAGTAGACTTATTTAGAAATGCCCGT
NC_045512.2_pilon	19866	19870	Deletion	1	+	12974	12860	AATAATTTGGGTGTGGACATTGCTGCTAAT|ACTGTGATCTGGGACTACAAAAGAGATGCT	AATTTGGGTGTGGACATTGCTGCTAATACT|GTGATCTGGGACTACAAAAGAGATGCTCCA
NC_045512.2_pilon	19914	19918	Deletion	1	+	11805	11827	AAAAGAGATGCTCCAGCACATATATCTACT|ATTGGTGTTTGTTCTATGACTGACATAGCC	AGAGATGCTCCAGCACATATATCTACTATT|GGTGTTTGTTCTATGACTGACATAGCCAAG
NC_045512.2_pilon	18715	18719	Deletion	1	+	7400	7396	GCTTTTCCACTGCTTCAGACACTTATGCCT|GTTGGCATCATTCTATTGGATTTGATTACG	TTTCCACTGCTTCAGACACTTATGCCTGTT|GGCATCATTCTATTGGATTTGATTACGTCT
NC_045512.2_pilon	18701	18705	Deletion	1	+	7658	7687	TAGACGTGCCACATGCTTTTCCACTGCTTC|AGACACTTATGCCTGTTGGCATCATTCTAT	ACGTGCCACATGCTTTTCCACTGCTTCAGA|CACTTATGCCTGTTGGCATCATTCTATTGG
NC_045512.2_pilon	18520	18524	Deletion	1	+	12307	12538	CACTTATGTACAAAGGACTTCCTTGGAATG|TAGTGCGTATAAAGATTGTACAAATGTTAA	TTATGTACAAAGGACTTCCTTGGAATGTAG|TGCGTATAAAGATTGTACAAATGTTAAGTG
NC_045512.2_pilon	18668	18672	Deletion	1	+	7554	7701	AATAGGACCTGAGCGCACCTGTTGTCTATG|TGATAGACGTGCCACATGCTTTTCCACTGC	AGGACCTGAGCGCACCTGTTGTCTATGTGA|TAGACGTGCCACATGCTTTTCCACTGCTTC
NC_045512.2_pilon	18424	18428	Deletion	1	+	8178	8263	CTGTACCTACAGGTTATGTTGATACACCTA|ATAATACAGATTTTTCCAGAGTTAGTGCTA	TACCTACAGGTTATGTTGATACACCTAATA|ATACAGATTTTTCCAGAGTTAGTGCTAAAC
NC_045512.2_pilon	18727	18731	Deletion	1	+	7078	7047	CTTCAGACACTTATGCCTGTTGGCATCATT|CTATTGGATTTGATTACGTCTATAATCCGT	CAGACACTTATGCCTGTTGGCATCATTCTA|TTGGATTTGATTACGTCTATAATCCGTTTA
NC_045512.2_pilon	20551	20556	Deletion	1	+	15061	14743	ATTTTGTTGAAATAATAAAATCCCAAGATT|TATCTGTAGTTTCTAAGGTTGTCAAAGTGA	TGTTGAAATAATAAAATCCCAAGATTTATC|TGTAGTTTCTAAGGTTGTCAAAGTGACTAT
NC_045512.2_pilon	20279	20283	Deletion	1	+	3824	3926	AATTGATTTCTTAGAATTAGCTATGGATGA|ATTCATTGAACGGTATAAATTAGAAGGCTA	TGATTTCTTAGAATTAGCTATGGATGAATT|CATTGAACGGTATAAATTAGAAGGCTATGC
NC_045512.2_pilon	20443	20447	Deletion	1	+	8246	8463	TAGAAGATTTTATTCCTATGGACAGTACAG|TTAAAAACTATTTCATAACAGATGCGCAAA	AAGATTTTATTCCTATGGACAGTACAGTTA|AAAACTATTTCATAACAGATGCGCAAACAG
NC_045512.2_pilon	20479	20483	Deletion	1	+	10798	11200	ACTATTTCATAACAGATGCGCAAACAGGTT|CATCTAAGTGTGTGTGTTCTGTTATTGATT	ATTTCATAACAGATGCGCAAACAGGTTCAT|CTAAGTGTGTGTGTTCTGTTATTGATTTAT
NC_045512.2_pilon	20182	20186	Deletion	1	+	1424	1441	ATTATAAGAAAGTTGATGGTGTTGTCCAAC|AATTACCTGAAACTTACTTTACTCAGAGTA	ATAAGAAAGTTGATGGTGTTGTCCAACAAT|TACCTGAAACTTACTTTACTCAGAGTAGAA
NC_045512.2_pilon	28563	28567	Deletion	1	+	6163	6439	CCGAAGAGCTACCAGACGAATTCGTGGTGG|TGACGGTAAAATGAAAGATCTCAGTCCAAG	AAGAGCTACCAGACGAATTCGTGGTGGTGA|CGGTAAAATGAAAGATCTCAGTCCAAGATG
NC_045512.2_pilon	20466	20470	Deletion	1	+	9423	10344	AGTACAGTTAAAAACTATTTCATAACAGAT|GCGCAAACAGGTTCATCTAAGTGTGTGTGT	ACAGTTAAAAACTATTTCATAACAGATGCG|CAAACAGGTTCATCTAAGTGTGTGTGTTCT
NC_045512.2_pilon	24691	24695	Deletion	1	+	3380	3429	CTTGGACAATCAAAAAGAGTTGATTTTTGT|GGAAAGGGCTATCATCTTATGTCCTTCCCT	GGACAATCAAAAAGAGTTGATTTTTGTGGA|AAGGGCTATCATCTTATGTCCTTCCCTCAG
NC_045512.2_pilon	25609	25613	Deletion	1	+	3947	3968	TAACCCTCAAAAAGAGATGGCAACTAGCAC|TCTCCAAGGGTGTTCACTTTGTTTGCAACT	CCCTCAAAAAGAGATGGCAACTAGCACTCT|CCAAGGGTGTTCACTTTGTTTGCAACTTGC
NC_045512.2_pilon	7160	7164	Deletion	1	+	9554	9885	GTGTTTGTCTTAGTGGTTTAGATTCTTTAG|ACACCTATCCTTCTTTAGAAACTATACAAA	TTTGTCTTAGTGGTTTAGATTCTTTAGACA|CCTATCCTTCTTTAGAAACTATACAAATTA
NC_045512.2_pilon	25407	25411	Deletion	1	+	3285	3490	CACATAAACGAACTTATGGATTTGTTTATG|AGAATCTTCACAATTGGAACTGTAACTTTG	ATAAACGAACTTATGGATTTGTTTATGAGA|ATCTTCACAATTGGAACTGTAACTTTGAAG
NC_045512.2_pilon	6931	6935	Deletion	1	+	9875	9958	GCTTCATTTAATTATTTGAAGTCACCTAAT|TTTTCTAAACTGATAAATATTATAATTTGG	TCATTTAATTATTTGAAGTCACCTAATTTT|TCTAAACTGATAAATATTATAATTTGGTTT
NC_045512.2_pilon	7019	7023	Deletion	1	+	4705	4686	CTTTAATCTACTCAACCGCTGCTTTAGGTG|TTTTAATGTCTAATTTAGGCATGCCTTCTT	TAATCTACTCAACCGCTGCTTTAGGTGTTT|TAATGTCTAATTTAGGCATGCCTTCTTACT
NC_045512.2_pilon	7177	7181	Deletion	1	+	10370	10351	TTAGATTCTTTAGACACCTATCCTTCTTTA|GAAACTATACAAATTACCATTTCATCTTTT	GATTCTTTAGACACCTATCCTTCTTTAGAA|ACTATACAAATTACCATTTCATCTTTTAAA
NC_045512.2_pilon	7000	7004	Deletion	1	+	4097	4147	TTAAGTGTTTGCCTAGGTTCTTTAATCTAC|TCAACCGCTGCTTTAGGTGTTTTAATGTCT	AGTGTTTGCCTAGGTTCTTTAATCTACTCA|ACCGCTGCTTTAGGTGTTTTAATGTCTAAT
NC_045512.2_pilon	7108	7112	Deletion	1	+	7067	7303	AACTCTACTAATGTCACTATTGCAACCTAC|TGTACTGGTTCTATACCTTGTAGTGTTTGT	TCTACTAATGTCACTATTGCAACCTACTGT|ACTGGTTCTATACCTTGTAGTGTTTGTCTT
NC_045512.2_pilon	6993	6997	Deletion	1	+	3977	3984	TTTACTATTAAGTGTTTGCCTAGGTTCTTT|AATCTACTCAACCGCTGCTTTAGGTGTTTT	ACTATTAAGTGTTTGCCTAGGTTCTTTAAT|CTACTCAACCGCTGCTTTAGGTGTTTTAAT
NC_045512.2_pilon	22469	22473	Deletion	1	+	757	772	TTGACCCTCTCTCAGAAACAAAGTGTACGT|TGAAATCCTTCACTGTAGAAAAAGGAATCT	ACCCTCTCTCAGAAACAAAGTGTACGTTGA|AATCCTTCACTGTAGAAAAAGGAATCTATC
NC_045512.2_pilon	22404	22408	Deletion	1	+	2431	2367	ACCTAGGACTTTTCTATTAAAATATAATGA|AAATGGAACCATTACAGATGCTGTAGACTG	TAGGACTTTTCTATTAAAATATAATGAAAA|TGGAACCATTACAGATGCTGTAGACTGTGC
NC_045512.2_pilon	22392	22396	Deletion	1	+	2522	2493	GGGTTATCTTCAACCTAGGACTTTTCTATT|AAAATATAATGAAAATGGAACCATTACAGA	TTATCTTCAACCTAGGACTTTTCTATTAAA|ATATAATGAAAATGGAACCATTACAGATGC
NC_045512.2_pilon	28689	27703	Duplication	1	+	7172	8224	CATCATATGGGTTGCAACTGAGGGAGCCTT|GAATACACCAAAAGATCACATTGGCACCCG	CAAGAACTTTACTCTCCAATTTTTCTTATT|GTTGCGGCAATAGTGTTTATAACACTTTGC
NC_045512.2_pilon	27762	27799	Deletion	1	+	6762	7165	TTCACACTCAAAAGAAAGACAGAATGATTG|AACTTTCATTAATTGACTTCTATTTGTGCT	CATTAATTGACTTCTATTTGTGCTTTTTAG|CCTTTCTGCTATTCCTTGTTTTAATTATGC
NC_045512.2_pilon	26863	26867	Deletion	1	+	8547	8673	GCGTACGCGTTCCATGTGGTCATTCAATCC|AGAAACTAACATTCTTCTCAACGTGCCACT	TACGCGTTCCATGTGGTCATTCAATCCAGA|AACTAACATTCTTCTCAACGTGCCACTCCA
NC_045512.2_pilon	5443	5447	Deletion	1	+	7894	8032	TACTGTAATAAGACAGTAGGTGAGTTAGGT|GATGTTAGAGAAACAATGAGTTACTTGTTT	TGTAATAAGACAGTAGGTGAGTTAGGTGAT|GTTAGAGAAACAATGAGTTACTTGTTTCAA
NC_045512.2_pilon	4146	4150	Deletion	1	+	8289	8357	ATATATAGTGGGTGATGTTGTTCAAGAGGG|TGTTTTAACTGCTGTGGTTATACCTACTAA	TATAGTGGGTGATGTTGTTCAAGAGGGTGT|TTTAACTGCTGTGGTTATACCTACTAAAAA
NC_045512.2_pilon	481	485	Deletion	1	+	5281	5317	CAACTTGAACAGCCCTATGTGTTCATCAAA|CGTTCGGATGCTCGAACTGCACCTCATGGT	CTTGAACAGCCCTATGTGTTCATCAAACGT|TCGGATGCTCGAACTGCACCTCATGGTCAT
NC_045512.2_pilon	13482	13486	Deletion	1	+	6528	6701	ACAATCGTTTTTAAACGGGTTTGCGGTGTA|AGTGCAGCCCGTCTTACACCGTGCGGCACA	ATCGTTTTTAAACGGGTTTGCGGTGTAAGT|GCAGCCCGTCTTACACCGTGCGGCACAGGC
NC_045512.2_pilon	13372	13376	Deletion	1	+	3441	3444	CCTGTGGGTTTTACACTTAAAAACACAGTC|TGTACCGTCTGCGGTATGTGGAAAGGTTAT	GTGGGTTTTACACTTAAAAACACAGTCTGT|ACCGTCTGCGGTATGTGGAAAGGTTATGGC
NC_045512.2_pilon	7131	7135	Deletion	1	+	8290	8666	AACCTACTGTACTGGTTCTATACCTTGTAG|TGTTTGTCTTAGTGGTTTAGATTCTTTAGA	CTACTGTACTGGTTCTATACCTTGTAGTGT|TTGTCTTAGTGGTTTAGATTCTTTAGACAC
NC_045512.2_pilon	27322	29494	Deletion	1	+	13877	5631	ACATCATAAACCTCATAATTAAAAATTTAT|CTAAGTCACTAACTGAGAATAAATATTCTC	TGCAGATTTGGATGATTTCTCCAAACAATT|GCAACAATCCATGAGCAGTGCTGACTCAAC
NC_045512.2_pilon	25706	27682	Deletion	1	+	1336	7269	GCTCGTTGCTGCTGGCCTTGAAGCCCCTTT|TCTCTATCTTTATGCTTTAGTCTACTTCTT	TTCATCAGACAAGAGGAAGTTCAAGAACTT|TACTCTCCAATTTTTCTTATTGTTGCGGCA
NC_045512.2_pilon	12697	12772	Deletion	1	+	18111	7628	TCTGCTGTCAAATTACAGAATAATGAGCTT|AGTCCTGTTGCACTACGACAGATGTCTTGT	ACAAACTGCTTGCACTGATGACAATGCGTT|AGCTTACTACAACACAACAAAGGGAGGTAG
NC_045512.2_pilon	28241	27887	Duplication	1	+	4086	991	GACTTTTTAGAGTATCATGACGTTCGTGTT|GTTTTAGATTTCATCTAAACGAACAAACTA	GCAAGATCATAATGAAACTTGTCACGCCTA|AACGAACATGAAATTTCTTGTTTTCTTAGG
NC_045512.2_pilon	9867	9871	Deletion	1	+	5005	5042	AAAGTTGCGTAGTGATGTGCTATTACCTCT|TACGCAATATAATAGATACTTAGCTCTTTA	GTTGCGTAGTGATGTGCTATTACCTCTTAC|GCAATATAATAGATACTTAGCTCTTTATAA
NC_045512.2_pilon	27131	27140	Deletion	1	+	11337	11393	GCTGCATACAGTCGCTACAGGATTGGCAAC|TATAAATTAAACACAGACCATTCCAGTAGC	CAGTCGCTACAGGATTGGCAACTATAAATT|AAACACAGACCATTCCAGTAGCAGTGACAA
NC_045512.2_pilon	29070	29087	Deletion	1	+	10069	9699	GAAGCCTCGGCAAAAACGTACTGCCACTAA|AGCATACAATGTAACACAAGCTTTCGGCAG	CGTACTGCCACTAAAGCATACAATGTAACA|CAAGCTTTCGGCAGACGTGGTCCAGAACAA
NC_045512.2_pilon	2554	2566	Deletion	1	+	5044	5110	GAGGAAGTTGTCTTGAAAACTGGTGATTTA|CAACCATTAGAACAACCTACTAGTGAAGCT	CTTGAAAACTGGTGATTTACAACCATTAGA|ACAACCTACTAGTGAAGCTGTTGAAGCTCC
NC_045512.2_pilon	10694	10698	Deletion	1	+	16778	16741	TTTTAGCTTGGTTGTACGCTGCTGTTATAA|ATGGAGACAGGTGGTTTCTCAATCGATTTA	TAGCTTGGTTGTACGCTGCTGTTATAAATG|GAGACAGGTGGTTTCTCAATCGATTTACCA
NC_045512.2_pilon	24491	24495	Deletion	1	+	2003	2052	GCTCCAATTTTGGTGCAATTTCAAGTGTTT|TAAATGATATCCTTTCACGTCTTGACAAAG	CCAATTTTGGTGCAATTTCAAGTGTTTTAA|ATGATATCCTTTCACGTCTTGACAAAGTTG
NC_045512.2_pilon	18819	17368	Duplication	1	+	4393	14268	GGTAACCTACAAAGCAACCATGATCTGTAT|TGTCAAGTCCATGGTAATGCACATGTAGCT	GCAGATATAGTTGTCTTTGATGAAATTTCA|ATGGCCACAAATTATGATTTGAGTGTTGTC
NC_045512.2_pilon	17257	17262	Deletion	1	+	10624	11400	GTAGAATTATACCTGCACGTGCTCGTGTAG|AGTGTTTTGATAAATTCAAAGTGAATTCAA	AATTATACCTGCACGTGCTCGTGTAGAGTG|TTTTGATAAATTCAAAGTGAATTCAACATT
NC_045512.2_pilon	8883	8887	Deletion	1	+	18609	18329	TTTTGTCGTGCCTGGTTTGCCTGGCACGAT|ATTACGCACAACTAATGGTGACTTTTTGCA	TGTCGTGCCTGGTTTGCCTGGCACGATATT|ACGCACAACTAATGGTGACTTTTTGCATTT
NC_045512.2_pilon	18169	18173	Deletion	1	+	6762	6724	AAACTGAAGGTTTATGTGTTGACATACCTG|GCATACCTAAGGACATGACCTATAGAAGAC	CTGAAGGTTTATGTGTTGACATACCTGGCA|TACCTAAGGACATGACCTATAGAAGACTCA
NC_045512.2_pilon	8700	8142	Duplication	1	+	13344	11941	TTCAAGTGAAATCATAGGATACAAGGCTAT|TGATGGTGGTGTCACTCGTGACATAGCATC	CAGAAGCTGAACTTGCAAAGAATGTGTCCT|TAGACAATGTCTTATCTACTTTTATTTCAG
NC_045512.2_pilon	8190	8194	Deletion	1	+	14622	14672	TTTTATTTCAGCAGCTCGGCAAGGGTTTGT|TGATTCAGATGTAGAAACTAAAGATGTTGT	TATTTCAGCAGCTCGGCAAGGGTTTGTTGA|TTCAGATGTAGAAACTAAAGATGTTGTTGA
NC_045512.2_pilon	18830	18834	Deletion	1	+	5179	5620	AAGCAACCATGATCTGTATTGTCAAGTCCA|TGGTAATGCACATGTAGCTAGTTGTGATGC	CAACCATGATCTGTATTGTCAAGTCCATGG|TAATGCACATGTAGCTAGTTGTGATGCAAT
NC_045512.2_pilon	11722	11726	Deletion	1	+	2461	2460	GTTTATGATTACTTAGTTTCTACACAGGAG|TTTAGATATATGAATTCACAGGGACTACTC	TATGATTACTTAGTTTCTACACAGGAGTTT|AGATATATGAATTCACAGGGACTACTCCCA
NC_045512.2_pilon	10757	10761	Deletion	1	+	18823	18641	CAACTCTTAATGACTTTAACCTTGTGGCTA|TGAAGTACAATTATGAACCTCTAACACAAG	CTCTTAATGACTTTAACCTTGTGGCTATGA|AGTACAATTATGAACCTCTAACACAAGACC
NC_045512.2_pilon	21773	44	Duplication	1	+	2307	354	ATGTTACTTGGTTCCATGCTATACATGTCT|CTGGGACCAATGGTACTAAGAGGTTTGATA	ACCTTCCCAGGTAACAAACCAACCAACTTT|CGATCTCTTGTAGATCTGTTCTCTAAACGA
NC_045512.2_pilon	5998	6002	Deletion	1	+	8836	9161	AAAGACAATTCTTATTTCACAGAGCAACCA|ATTGATCTTGTACCAAACCAACCATATCCA	GACAATTCTTATTTCACAGAGCAACCAATT|GATCTTGTACCAAACCAACCATATCCAAAC
NC_045512.2_pilon	4671	4676	Deletion	1	+	10189	10302	GGAAGAAGCTGCTCGGTATATGAGATCTCT|CAAAGTGCCAGCTACAGTTTCTGTTTCTTC	GAAGCTGCTCGGTATATGAGATCTCTCAAA|GTGCCAGCTACAGTTTCTGTTTCTTCACCT
NC_045512.2_pilon	3063	3068	Deletion	1	+	10769	10658	TTTTTACCCTCCAGATGAGGATGAAGAAGA|AGGTGATTGTGAAGAAGAAGAGTTTGAGCC	TACCCTCCAGATGAGGATGAAGAAGAAGGT|GATTGTGAAGAAGAAGAGTTTGAGCCATCA
NC_045512.2_pilon	20604	20609	Deletion	1	+	5163	5321	AAAGTGACTATTGACTATACAGAAATTTCA|TTTATGCTTTGGTGTAAAGATGGCCATGTA	TGACTATTGACTATACAGAAATTTCATTTA|TGCTTTGGTGTAAAGATGGCCATGTAGAAA
NC_045512.2_pilon	3172	3177	Deletion	1	+	10371	10212	TTGGAATTTGGTGCCACTTCTGCTGCTCTT|CAACCTGAAGAAGAGCAAGAAGAAGATTGG	AATTTGGTGCCACTTCTGCTGCTCTTCAAC|CTGAAGAAGAGCAAGAAGAAGATTGGTTAG
NC_045512.2_pilon	4365	4370	Deletion	1	+	10236	10263	ATCTATTATCTCTAATGAGAAGCAAGAAAT|TCTTGGAACTGTTTCTTGGAATTTGCGAGA	ATTATCTCTAATGAGAAGCAAGAAATTCTT|GGAACTGTTTCTTGGAATTTGCGAGAAATG
NC_045512.2_pilon	4233	4238	Deletion	1	+	10226	10647	AGCGAAAGCTTTGAGAAAAGTGCCAACAGA|CAATTATATAACCACTTACCCGGGTCAGGG	AAAGCTTTGAGAAAAGTGCCAACAGACAAT|TATATAACCACTTACCCGGGTCAGGGTTTA
NC_045512.2_pilon	8483	8488	Deletion	1	+	8086	8572	GTAGTGCTGCTAAAAAGAATAACTTACCTT|TTAAGTTGACATGTGCAACTACTAGACAAG	TGCTGCTAAAAAGAATAACTTACCTTTTAA|GTTGACATGTGCAACTACTAGACAAGTTGT
NC_045512.2_pilon	8481	8486	Deletion	1	+	7968	8266	ACGTAGTGCTGCTAAAAAGAATAACTTACC|TTTTAAGTTGACATGTGCAACTACTAGACA	AGTGCTGCTAAAAAGAATAACTTACCTTTT|AAGTTGACATGTGCAACTACTAGACAAGTT
NC_045512.2_pilon	8465	8470	Deletion	1	+	6772	7141	AACTACGAAAACAAATACGTAGTGCTGCTA|AAAAGAATAACTTACCTTTTAAGTTGACAT	ACGAAAACAAATACGTAGTGCTGCTAAAAA|GAATAACTTACCTTTTAAGTTGACATGTGC
NC_045512.2_pilon	8358	8363	Deletion	1	+	6434	6615	TGGTGCTTGTATTGACTGTAGTGCGCGTCA|TATTAATGCGCAGGTAGCAAAAAGTCACAA	GCTTGTATTGACTGTAGTGCGCGTCATATT|AATGCGCAGGTAGCAAAAAGTCACAACATT
NC_045512.2_pilon	8499	8504	Deletion	1	+	8925	9277	GAATAACTTACCTTTTAAGTTGACATGTGC|AACTACTAGACAAGTTGTTAATGTTGTAAC	AACTTACCTTTTAAGTTGACATGTGCAACT|ACTAGACAAGTTGTTAATGTTGTAACAACA
NC_045512.2_pilon	8412	8417	Deletion	1	+	7070	7433	TCACAACATTGCTTTGATATGGAACGTTAA|AGATTTCATGTCATTGTCTGAACAACTACG	AACATTGCTTTGATATGGAACGTTAAAGAT|TTCATGTCATTGTCTGAACAACTACGAAAA
NC_045512.2_pilon	7671	7676	Deletion	1	+	8266	8311	TGCTGGTAGTACATTTATTAGTGATGAAGT|TGCGAGAGACTTGTCACTACAGTTTAAAAG	GGTAGTACATTTATTAGTGATGAAGTTGCG|AGAGACTTGTCACTACAGTTTAAAAGACCA
NC_045512.2_pilon	4361	4366	Deletion	1	+	10288	10219	TACCATCTATTATCTCTAATGAGAAGCAAG|AAATTCTTGGAACTGTTTCTTGGAATTTGC	ATCTATTATCTCTAATGAGAAGCAAGAAAT|TCTTGGAACTGTTTCTTGGAATTTGCGAGA
NC_045512.2_pilon	7733	7738	Deletion	1	+	6650	6891	CAATAAATCCTACTGACCAGTCTTCTTACA|TCGTTGATAGTGTTACAGTGAAGAATGGTT	AAATCCTACTGACCAGTCTTCTTACATCGT|TGATAGTGTTACAGTGAAGAATGGTTCCAT
NC_045512.2_pilon	4368	4373	Deletion	1	+	10282	10180	TATTATCTCTAATGAGAAGCAAGAAATTCT|TGGAACTGTTTCTTGGAATTTGCGAGAAAT	ATCTCTAATGAGAAGCAAGAAATTCTTGGA|ACTGTTTCTTGGAATTTGCGAGAAATGCTT
NC_045512.2_pilon	19122	19127	Deletion	1	+	4916	4921	GATGCACAGCCTTGTAGTGACAAAGCTTAT|AAAATAGAAGAATTATTCTATTCTTATGCC	CACAGCCTTGTAGTGACAAAGCTTATAAAA|TAGAAGAATTATTCTATTCTTATGCCACAC
NC_045512.2_pilon	4199	4204	Deletion	1	+	9390	9553	CTACTAAAAAGGCTGGTGGCACTACTGAAA|TGCTAGCGAAAGCTTTGAGAAAAGTGCCAA	TAAAAAGGCTGGTGGCACTACTGAAATGCT|AGCGAAAGCTTTGAGAAAAGTGCCAACAGA
NC_045512.2_pilon	4308	4312	Deletion	1	+	11088	11203	TGTAGAGGAGGCAAAGACAGTGCTTAAAAA|GTGTAAAAGTGCCTTTTACATTCTACCATC	AGAGGAGGCAAAGACAGTGCTTAAAAAGTG|TAAAAGTGCCTTTTACATTCTACCATCTAT
NC_045512.2_pilon	4372	4377	Deletion	1	+	10188	10066	ATCTCTAATGAGAAGCAAGAAATTCTTGGA|ACTGTTTCTTGGAATTTGCGAGAAATGCTT	CTAATGAGAAGCAAGAAATTCTTGGAACTG|TTTCTTGGAATTTGCGAGAAATGCTTGCAC
NC_045512.2_pilon	4216	4221	Deletion	1	+	9735	9875	GGCACTACTGAAATGCTAGCGAAAGCTTTG|AGAAAAGTGCCAACAGACAATTATATAACC	CTACTGAAATGCTAGCGAAAGCTTTGAGAA|AAGTGCCAACAGACAATTATATAACCACTT
NC_045512.2_pilon	4318	4323	Deletion	1	+	11342	11847	GCAAAGACAGTGCTTAAAAAGTGTAAAAGT|GCCTTTTACATTCTACCATCTATTATCTCT	AGACAGTGCTTAAAAAGTGTAAAAGTGCCT|TTTACATTCTACCATCTATTATCTCTAATG
NC_045512.2_pilon	4706	4711	Deletion	1	+	10096	9765	TGCCAGCTACAGTTTCTGTTTCTTCACCTG|ATGCTGTTACAGCGTATAATGGTTATCTTA	AGCTACAGTTTCTGTTTCTTCACCTGATGC|TGTTACAGCGTATAATGGTTATCTTACTTC
NC_045512.2_pilon	4283	4288	Deletion	1	+	9201	9999	CGGGTCAGGGTTTAAATGGTTACACTGTAG|AGGAGGCAAAGACAGTGCTTAAAAAGTGTA	TCAGGGTTTAAATGGTTACACTGTAGAGGA|GGCAAAGACAGTGCTTAAAAAGTGTAAAAG
NC_045512.2_pilon	4293	4298	Deletion	1	+	10438	10610	TTTAAATGGTTACACTGTAGAGGAGGCAAA|GACAGTGCTTAAAAAGTGTAAAAGTGCCTT	AATGGTTACACTGTAGAGGAGGCAAAGACA|GTGCTTAAAAAGTGTAAAAGTGCCTTTTAC
NC_045512.2_pilon	14492	14497	Deletion	1	+	1432	1470	AGTTTCAACTGGATACCACTTCAGAGAGCT|AGGTGTTGTACATAATCAGGATGTAAACTT	TCAACTGGATACCACTTCAGAGAGCTAGGT|GTTGTACATAATCAGGATGTAAACTTACAT
NC_045512.2_pilon	4919	4924	Deletion	1	+	4022	4241	CCACATTCCACCTAGATGGTGAAGTTATCA|CCTTTGACAATCTTAAGACACTTCTTTCTT	ATTCCACCTAGATGGTGAAGTTATCACCTT|TGACAATCTTAAGACACTTCTTTCTTTGAG
NC_045512.2_pilon	14357	14362	Deletion	1	+	852	896	AAATTGTGTTAACTGTTTGGATGACAGATG|CATTCTGCATTGTGCAAACTTTAATGTTTT	TGTGTTAACTGTTTGGATGACAGATGCATT|CTGCATTGTGCAAACTTTAATGTTTTATTC
NC_045512.2_pilon	20753	20758	Deletion	1	+	9508	3763	AGAAAAGTGTGACCTTCAAAATTATGGTGA|TAGTGCAACATTACCTAAAGGCATAATGAT	AAGTGTGACCTTCAAAATTATGGTGATAGT|GCAACATTACCTAAAGGCATAATGATGAAT
NC_045512.2_pilon	15706	15711	Deletion	1	+	5789	5937	ACGCATATTTGCGTAAACATTTCTCAATGA|TGATACTCTCTGACGATGCTGTTGTGTGTT	ATATTTGCGTAAACATTTCTCAATGATGAT|ACTCTCTGACGATGCTGTTGTGTGTTTCAA
NC_045512.2_pilon	15755	15760	Deletion	1	+	6313	6403	TGTTGTGTGTTTCAATAGCACTTATGCATC|TCAAGGTCTAGTGGCTAGCATAAAGAACTT	GTGTGTTTCAATAGCACTTATGCATCTCAA|GGTCTAGTGGCTAGCATAAAGAACTTTAAG
NC_045512.2_pilon	15890	15895	Deletion	1	+	11493	12249	AGGACCTCATGAATTTTGCTCTCAACATAC|AATGCTAGTTAAACAGGGTGATGATTATGT	CCTCATGAATTTTGCTCTCAACATACAATG|CTAGTTAAACAGGGTGATGATTATGTGTAC
NC_045512.2_pilon	15869	15874	Deletion	1	+	10737	11156	GACTGAGACTGACCTTACTAAAGGACCTCA|TGAATTTTGCTCTCAACATACAATGCTAGT	GAGACTGACCTTACTAAAGGACCTCATGAA|TTTTGCTCTCAACATACAATGCTAGTTAAA
NC_045512.2_pilon	15973	15978	Deletion	1	+	13044	12916	CAAGAATCCTAGGGGCCGGCTGTTTTGTAG|ATGATATCGTAAAAACAGATGGTACACTTA	AATCCTAGGGGCCGGCTGTTTTGTAGATGA|TATCGTAAAAACAGATGGTACACTTATGAT
NC_045512.2_pilon	15705	15710	Deletion	1	+	5793	5863	TACGCATATTTGCGTAAACATTTCTCAATG|ATGATACTCTCTGACGATGCTGTTGTGTGT	CATATTTGCGTAAACATTTCTCAATGATGA|TACTCTCTGACGATGCTGTTGTGTGTTTCA
NC_045512.2_pilon	10843	10848	Deletion	1	+	5953	5956	TCTGCTCAAACTGGAATTGCCGTTTTAGAT|ATGTGTGCTTCATTAAAAGAATTACTGCAA	CTCAAACTGGAATTGCCGTTTTAGATATGT|GTGCTTCATTAAAAGAATTACTGCAAAATG
NC_045512.2_pilon	10753	10758	Deletion	1	+	19018	18629	ACCACAACTCTTAATGACTTTAACCTTGTG|GCTATGAAGTACAATTATGAACCTCTAACA	CAACTCTTAATGACTTTAACCTTGTGGCTA|TGAAGTACAATTATGAACCTCTAACACAAG
NC_045512.2_pilon	15863	15868	Deletion	1	+	11629	10739	ATGTTGGACTGAGACTGACCTTACTAAAGG|ACCTCATGAATTTTGCTCTCAACATACAAT	TGGACTGAGACTGACCTTACTAAAGGACCT|CATGAATTTTGCTCTCAACATACAATGCTA
NC_045512.2_pilon	28250	28255	Deletion	1	+	3898	3947	GAGTATCATGACGTTCGTGTTGTTTTAGAT|TTCATCTAAACGAACAAACTAAAATGTCTG	ATCATGACGTTCGTGTTGTTTTAGATTTCA|TCTAAACGAACAAACTAAAATGTCTGATAA
NC_045512.2_pilon	28207	28212	Deletion	1	+	3807	4015	GGGTAGTCTTGTAGTGCGTTGTTCGTTCTA|TGAAGACTTTTTAGAGTATCATGACGTTCG	AGTCTTGTAGTGCGTTGTTCGTTCTATGAA|GACTTTTTAGAGTATCATGACGTTCGTGTT
NC_045512.2_pilon	28146	28151	Deletion	1	+	5005	5037	ATATCGGTAATTATACAGTTTCCTGTTTAC|CTTTTACAATTAATTGCCAGGAACCTAAAT	CGGTAATTATACAGTTTCCTGTTTACCTTT|TACAATTAATTGCCAGGAACCTAAATTGGG
NC_045512.2_pilon	28245	28250	Deletion	1	+	4094	3898	TTTTAGAGTATCATGACGTTCGTGTTGTTT|TAGATTTCATCTAAACGAACAAACTAAAAT	AGAGTATCATGACGTTCGTGTTGTTTTAGA|TTTCATCTAAACGAACAAACTAAAATGTCT
NC_045512.2_pilon	29508	29513	Deletion	1	+	5766	5747	TTTCTCCAAACAATTGCAACAATCCATGAG|CAGTGCTGACTCAACTCAGGCCTAAACTCA	TCCAAACAATTGCAACAATCCATGAGCAGT|GCTGACTCAACTCAGGCCTAAACTCATGCA
NC_045512.2_pilon	23955	23960	Deletion	1	+	1376	1411	TTACAAAACACCACCAATTAAAGATTTTGG|TGGTTTTAATTTTTCACAAATATTACCAGA	AAAACACCACCAATTAAAGATTTTGGTGGT|TTTAATTTTTCACAAATATTACCAGATCCA
NC_045512.2_pilon	13641	13646	Deletion	1	+	7725	7635	GAAAAGGACGAAGATGACAATTTAATTGAT|TCTTACTTTGTAGTTAAGAGACACACTTTC	AGGACGAAGATGACAATTTAATTGATTCTT|ACTTTGTAGTTAAGAGACACACTTTCTCTA
NC_045512.2_pilon	15196	15201	Deletion	1	+	11471	11644	TGAAATCAATAGCCGCCACTAGAGGAGCTA|CTGTAGTAATTGGAACAAGCAAATTCTATG	ATCAATAGCCGCCACTAGAGGAGCTACTGT|AGTAATTGGAACAAGCAAATTCTATGGTGG
NC_045512.2_pilon	15164	15169	Deletion	1	+	10003	10361	TATGACCAATAGACAGTTTCATCAAAAATT|ATTGAAATCAATAGCCGCCACTAGAGGAGC	ACCAATAGACAGTTTCATCAAAAATTATTG|AAATCAATAGCCGCCACTAGAGGAGCTACT
NC_045512.2_pilon	15173	15178	Deletion	1	+	10559	10731	TAGACAGTTTCATCAAAAATTATTGAAATC|AATAGCCGCCACTAGAGGAGCTACTGTAGT	CAGTTTCATCAAAAATTATTGAAATCAATA|GCCGCCACTAGAGGAGCTACTGTAGTAATT
NC_045512.2_pilon	15019	15024	Deletion	1	+	5152	5202	ATTCAATGAGTTATGAGGATCAAGATGCAC|TTTTCGCATATACAAAACGTAATGTCATCC	AATGAGTTATGAGGATCAAGATGCACTTTT|CGCATATACAAAACGTAATGTCATCCCTAC
NC_045512.2_pilon	3762	3767	Deletion	1	+	7921	8145	TGACCCTATACATTCTTTAAGAGTTTGTGT|AGATACTGTTCGCACAAATGTCTACTTAGC	CCTATACATTCTTTAAGAGTTTGTGTAGAT|ACTGTTCGCACAAATGTCTACTTAGCTGTC
NC_045512.2_pilon	17356	17361	Deletion	1	+	13335	13333	CTGAGACGACAGCAGATATAGTTGTCTTTG|ATGAAATTTCAATGGCCACAAATTATGATT	GACGACAGCAGATATAGTTGTCTTTGATGA|AATTTCAATGGCCACAAATTATGATTTGAG
NC_045512.2_pilon	3819	3824	Deletion	1	+	8679	8738	AGCTGTCTTTGATAAAAATCTCTATGACAA|ACTTGTTTCAAGCTTTTTGGAAATGAAGAG	GTCTTTGATAAAAATCTCTATGACAAACTT|GTTTCAAGCTTTTTGGAAATGAAGAGTGAA
NC_045512.2_pilon	3772	3777	Deletion	1	+	8054	8222	CATTCTTTAAGAGTTTGTGTAGATACTGTT|CGCACAAATGTCTACTTAGCTGTCTTTGAT	CTTTAAGAGTTTGTGTAGATACTGTTCGCA|CAAATGTCTACTTAGCTGTCTTTGATAAAA
NC_045512.2_pilon	3573	3578	Deletion	1	+	16687	16690	TAATGGACCACTTAAAGTGGGTGGTAGTTG|TGTTTTAAGCGGACACAATCTTGCTAAACA	GGACCACTTAAAGTGGGTGGTAGTTGTGTT|TTAAGCGGACACAATCTTGCTAAACACTGT
NC_045512.2_pilon	26892	26897	Deletion	1	+	8909	8903	CAGAAACTAACATTCTTCTCAACGTGCCAC|TCCATGGCACTATTCTGACCAGACCGCTTC	AACTAACATTCTTCTCAACGTGCCACTCCA|TGGCACTATTCTGACCAGACCGCTTCTAGA
NC_045512.2_pilon	3640	3645	Deletion	1	+	9807	10137	CATGTTGTCGGCCCAAATGTTAACAAAGGT|GAAGACATTCAACTTCTTAAGAGTGCTTAT	TTGTCGGCCCAAATGTTAACAAAGGTGAAG|ACATTCAACTTCTTAAGAGTGCTTATGAAA
NC_045512.2_pilon	9237	9242	Deletion	1	+	5394	5547	TGAGTACTGTAGGCACGGCACTTGTGAAAG|ATCAGAAGCTGGTGTTTGTGTATCTACTAG	TACTGTAGGCACGGCACTTGTGAAAGATCA|GAAGCTGGTGTTTGTGTATCTACTAGTGGT
NC_045512.2_pilon	26792	26797	Deletion	1	+	8198	8163	GCTATCGCAATGGCTTGTCTTGTAGGCTTG|ATGTGGCTCAGCTACTTCATTGCTTCTTTC	TCGCAATGGCTTGTCTTGTAGGCTTGATGT|GGCTCAGCTACTTCATTGCTTCTTTCAGAC
NC_045512.2_pilon	9271	9277	Deletion	1	+	6125	3967	GAAGCTGGTGTTTGTGTATCTACTAGTGGT|AGATGGGTACTTAACAATGATTATTACAGA	TGGTGTTTGTGTATCTACTAGTGGTAGATG|GGTACTTAACAATGATTATTACAGATCTTT
NC_045512.2_pilon	9284	9289	Deletion	1	+	4048	4048	GTGTATCTACTAGTGGTAGATGGGTACTTA|ACAATGATTATTACAGATCTTTACCAGGAG	ATCTACTAGTGGTAGATGGGTACTTAACAA|TGATTATTACAGATCTTTACCAGGAGTTTT
NC_045512.2_pilon	9250	9255	Deletion	1	+	5677	5895	CACGGCACTTGTGAAAGATCAGAAGCTGGT|GTTTGTGTATCTACTAGTGGTAGATGGGTA	GCACTTGTGAAAGATCAGAAGCTGGTGTTT|GTGTATCTACTAGTGGTAGATGGGTACTTA
NC_045512.2_pilon	9287	9292	Deletion	1	+	4067	4065	TATCTACTAGTGGTAGATGGGTACTTAACA|ATGATTATTACAGATCTTTACCAGGAGTTT	TACTAGTGGTAGATGGGTACTTAACAATGA|TTATTACAGATCTTTACCAGGAGTTTTCTG
NC_045512.2_pilon	10464	10469	Deletion	1	+	15623	15342	ATGTGCTATGAGGCCCAATTTCACTATTAA|GGGTTCATTCCTTAATGGTTCATGTGGTAG	GCTATGAGGCCCAATTTCACTATTAAGGGT|TCATTCCTTAATGGTTCATGTGGTAGTGTT
NC_045512.2_pilon	9333	9338	Deletion	1	+	5544	5529	TTTACCAGGAGTTTTCTGTGGTGTAGATGC|TGTAAATTTACTTACTAATATGTTTACACC	CCAGGAGTTTTCTGTGGTGTAGATGCTGTA|AATTTACTTACTAATATGTTTACACCACTA
NC_045512.2_pilon	9321	9326	Deletion	1	+	5186	5218	TTATTACAGATCTTTACCAGGAGTTTTCTG|TGGTGTAGATGCTGTAAATTTACTTACTAA	TACAGATCTTTACCAGGAGTTTTCTGTGGT|GTAGATGCTGTAAATTTACTTACTAATATG
NC_045512.2_pilon	10435	10440	Deletion	1	+	14734	14972	TACAATGGTTCACCATCTGGTGTTTACCAA|TGTGCTATGAGGCCCAATTTCACTATTAAG	ATGGTTCACCATCTGGTGTTTACCAATGTG|CTATGAGGCCCAATTTCACTATTAAGGGTT
NC_045512.2_pilon	10302	10307	Deletion	1	+	12707	12663	TCAACTCAGGGTTATTGGACATTCTATGCA|AAATTGTGTACTTAAGCTTAAGGTTGATAC	CTCAGGGTTATTGGACATTCTATGCAAAAT|TGTGTACTTAAGCTTAAGGTTGATACAGCC
NC_045512.2_pilon	10419	10424	Deletion	1	+	13833	13814	TTCAGTGTTAGCTTGTTACAATGGTTCACC|ATCTGGTGTTTACCAATGTGCTATGAGGCC	GTGTTAGCTTGTTACAATGGTTCACCATCT|GGTGTTTACCAATGTGCTATGAGGCCCAAT
NC_045512.2_pilon	10369	10374	Deletion	1	+	11411	11575	CCTAAGACACCTAAGTATAAGTTTGTTCGC|ATTCAACCAGGACAGACTTTTTCAGTGTTA	AGACACCTAAGTATAAGTTTGTTCGCATTC|AACCAGGACAGACTTTTTCAGTGTTAGCTT
NC_045512.2_pilon	10305	10310	Deletion	1	+	12537	12950	ACTCAGGGTTATTGGACATTCTATGCAAAA|TTGTGTACTTAAGCTTAAGGTTGATACAGC	AGGGTTATTGGACATTCTATGCAAAATTGT|GTACTTAAGCTTAAGGTTGATACAGCCAAT
NC_045512.2_pilon	19078	19083	Deletion	1	+	11508	11158	CTATTAAGTGTGTACCTCAAGCTGATGTAG|AATGGAAGTTCTATGATGCACAGCCTTGTA	TAAGTGTGTACCTCAAGCTGATGTAGAATG|GAAGTTCTATGATGCACAGCCTTGTAGTGA
NC_045512.2_pilon	19101	19106	Deletion	1	+	10909	10898	GATGTAGAATGGAAGTTCTATGATGCACAG|CCTTGTAGTGACAAAGCTTATAAAATAGAA	TAGAATGGAAGTTCTATGATGCACAGCCTT|GTAGTGACAAAGCTTATAAAATAGAAGAAT
NC_045512.2_pilon	19072	19077	Deletion	1	+	11818	11477	CTAAAGCTATTAAGTGTGTACCTCAAGCTG|ATGTAGAATGGAAGTTCTATGATGCACAGC	AGCTATTAAGTGTGTACCTCAAGCTGATGT|AGAATGGAAGTTCTATGATGCACAGCCTTG
NC_045512.2_pilon	18950	18955	Deletion	1	+	13102	13153	TGAATATCCTATAATTGGTGATGAACTGAA|GATTAATGCGGCTTGTAGAAAGGTTCAACA	TATCCTATAATTGGTGATGAACTGAAGATT|AATGCGGCTTGTAGAAAGGTTCAACACATG
NC_045512.2_pilon	18952	18957	Deletion	1	+	13070	13241	AATATCCTATAATTGGTGATGAACTGAAGA|TTAATGCGGCTTGTAGAAAGGTTCAACACA	TCCTATAATTGGTGATGAACTGAAGATTAA|TGCGGCTTGTAGAAAGGTTCAACACATGGT
NC_045512.2_pilon	18849	18854	Deletion	1	+	5737	5858	TGTCAAGTCCATGGTAATGCACATGTAGCT|AGTTGTGATGCAATCATGACTAGGTGTCTA	AAGTCCATGGTAATGCACATGTAGCTAGTT|GTGATGCAATCATGACTAGGTGTCTAGCTG
NC_045512.2_pilon	18783	18788	Deletion	1	+	3236	3219	CCGTTTATGATTGATGTTCAACAATGGGGT|TTTACAGGTAACCTACAAAGCAACCATGAT	TTATGATTGATGTTCAACAATGGGGTTTTA|CAGGTAACCTACAAAGCAACCATGATCTGT
NC_045512.2_pilon	19060	19065	Deletion	1	+	11763	11789	ACATTGGTAACCCTAAAGCTATTAAGTGTG|TACCTCAAGCTGATGTAGAATGGAAGTTCT	TGGTAACCCTAAAGCTATTAAGTGTGTACC|TCAAGCTGATGTAGAATGGAAGTTCTATGA
NC_045512.2_pilon	18990	18995	Deletion	1	+	13191	13262	GCTTGTAGAAAGGTTCAACACATGGTTGTT|AAAGCTGCATTATTAGCAGACAAATTCCCA	GTAGAAAGGTTCAACACATGGTTGTTAAAG|CTGCATTATTAGCAGACAAATTCCCAGTTC
NC_045512.2_pilon	19021	19026	Deletion	1	+	10773	11275	AAGCTGCATTATTAGCAGACAAATTCCCAG|TTCTTCACGACATTGGTAACCCTAAAGCTA	TGCATTATTAGCAGACAAATTCCCAGTTCT|TCACGACATTGGTAACCCTAAAGCTATTAA
NC_045512.2_pilon	19530	19536	Deletion	1	+	10072	10413	GCTAATGAGTACAGATTGTATCTCGATGCT|TATAACATGATGATCTCAGCTGGCTTTAGC	TGAGTACAGATTGTATCTCGATGCTTATAA|CATGATGATCTCAGCTGGCTTTAGCTTGTG
NC_045512.2_pilon	19460	19465	Deletion	1	+	5551	5746	TTATGTACCACTAAAGTCTGCTACGTGTAT|AACACGTTGCAATTTAGGTGGTGCTGTCTG	GTACCACTAAAGTCTGCTACGTGTATAACA|CGTTGCAATTTAGGTGGTGCTGTCTGTAGA
NC_045512.2_pilon	19512	19517	Deletion	1	+	8942	9075	GCTGTCTGTAGACATCATGCTAATGAGTAC|AGATTGTATCTCGATGCTTATAACATGATG	TCTGTAGACATCATGCTAATGAGTACAGAT|TGTATCTCGATGCTTATAACATGATGATCT
NC_045512.2_pilon	19530	19535	Deletion	1	+	10072	10313	GCTAATGAGTACAGATTGTATCTCGATGCT|TATAACATGATGATCTCAGCTGGCTTTAGC	ATGAGTACAGATTGTATCTCGATGCTTATA|ACATGATGATCTCAGCTGGCTTTAGCTTGT
NC_045512.2_pilon	19572	19577	Deletion	1	+	14003	14260	ATCTCAGCTGGCTTTAGCTTGTGGGTTTAC|AAACAATTTGATACTTATAACCTCTGGAAC	CAGCTGGCTTTAGCTTGTGGGTTTACAAAC|AATTTGATACTTATAACCTCTGGAACACTT
NC_045512.2_pilon	19495	19500	Deletion	1	+	7549	7913	GTTGCAATTTAGGTGGTGCTGTCTGTAGAC|ATCATGCTAATGAGTACAGATTGTATCTCG	CAATTTAGGTGGTGCTGTCTGTAGACATCA|TGCTAATGAGTACAGATTGTATCTCGATGC
NC_045512.2_pilon	11802	11807	Deletion	1	+	2565	2617	TGCCTTCAAACTCAACATTAAATTGTTGGG|TGTTGGTGGCAAACCTTGTATCAAAGTAGC	TTCAAACTCAACATTAAATTGTTGGGTGTT|GGTGGCAAACCTTGTATCAAAGTAGCCACT
NC_045512.2_pilon	11934	11939	Deletion	1	+	3975	4299	AGTAGAATCATCATCTAAATTGTGGGCTCA|ATGTGTCCAGTTACACAATGACATTCTCTT	GAATCATCATCTAAATTGTGGGCTCAATGT|GTCCAGTTACACAATGACATTCTCTTAGCT
NC_045512.2_pilon	19540	19545	Deletion	1	+	11148	12209	ACAGATTGTATCTCGATGCTTATAACATGA|TGATCTCAGCTGGCTTTAGCTTGTGGGTTT	ATTGTATCTCGATGCTTATAACATGATGAT|CTCAGCTGGCTTTAGCTTGTGGGTTTACAA
NC_045512.2_pilon	19275	19280	Deletion	1	+	743	784	ACTAGAGTGCTATCTAACCTTAACTTGCCT|GGTTGTGATGGTGGCAGTTTGTATGTAAAT	GAGTGCTATCTAACCTTAACTTGCCTGGTT|GTGATGGTGGCAGTTTGTATGTAAATAAAC
NC_045512.2_pilon	19443	19448	Deletion	1	+	4140	4770	GTAGTGTCAGATATAGATTATGTACCACTA|AAGTCTGCTACGTGTATAACACGTTGCAAT	TGTCAGATATAGATTATGTACCACTAAAGT|CTGCTACGTGTATAACACGTTGCAATTTAG
NC_045512.2_pilon	19622	19627	Deletion	1	+	15028	14969	CCTCTGGAACACTTTTACAAGACTTCAGAG|TTTAGAAAATGTGGCTTTTAATGTTGTAAA	TGGAACACTTTTACAAGACTTCAGAGTTTA|GAAAATGTGGCTTTTAATGTTGTAAATAAG
NC_045512.2_pilon	19355	19360	Deletion	1	+	1285	1412	AGCTTTTGATAAAAGTGCTTTTGTTAATTT|AAAACAATTACCATTTTTCTATTACTCTGA	TTTGATAAAAGTGCTTTTGTTAATTTAAAA|CAATTACCATTTTTCTATTACTCTGACAGT
NC_045512.2_pilon	3975	3980	Deletion	1	+	12213	12429	AGATGATAAGAAAATCAAAGCTTGTGTTGA|AGAAGTTACAACAACTCTGGAAGAAACTAA	GATAAGAAAATCAAAGCTTGTGTTGAAGAA|GTTACAACAACTCTGGAAGAAACTAAGTTC
NC_045512.2_pilon	11883	11888	Deletion	1	+	4388	4522	AGATGTAAAGTGCACATCAGTAGTCTTACT|CTCAGTTTTGCAACAACTCAGAGTAGAATC	GTAAAGTGCACATCAGTAGTCTTACTCTCA|GTTTTGCAACAACTCAGAGTAGAATCATCA
NC_045512.2_pilon	3912	3917	Deletion	1	+	10085	10101	TCCTAAAGAGGAAGTTAAGCCATTTATAAC|TGAAAGTAAACCTTCAGTTGAACAGAGAAA	AAAGAGGAAGTTAAGCCATTTATAACTGAA|AGTAAACCTTCAGTTGAACAGAGAAAACAA
NC_045512.2_pilon	3798	3803	Deletion	1	+	8431	8490	TGTTCGCACAAATGTCTACTTAGCTGTCTT|TGATAAAAATCTCTATGACAAACTTGTTTC	CGCACAAATGTCTACTTAGCTGTCTTTGAT|AAAAATCTCTATGACAAACTTGTTTCAAGC
NC_045512.2_pilon	3789	3794	Deletion	1	+	8641	8392	TGTAGATACTGTTCGCACAAATGTCTACTT|AGCTGTCTTTGATAAAAATCTCTATGACAA	GATACTGTTCGCACAAATGTCTACTTAGCT|GTCTTTGATAAAAATCTCTATGACAAACTT
NC_045512.2_pilon	4007	4012	Deletion	1	+	12585	12902	AAGTTACAACAACTCTGGAAGAAACTAAGT|TCCTCACAGAAAACTTGTTACTTTATATTG	TACAACAACTCTGGAAGAAACTAAGTTCCT|CACAGAAAACTTGTTACTTTATATTGACAT
NC_045512.2_pilon	16135	16140	Deletion	1	+	11811	12109	GAAAGCTACATGATGAGTTAACAGGACACA|TGTTAGACATGTATTCTGTTATGCTTACTA	GCTACATGATGAGTTAACAGGACACATGTT|AGACATGTATTCTGTTATGCTTACTAATGA
NC_045512.2_pilon	16107	16112	Deletion	1	+	11617	11531	GTCTTTCATTTGTACTTACAATACATAAGA|AAGCTACATGATGAGTTAACAGGACACATG	TTCATTTGTACTTACAATACATAAGAAAGC|TACATGATGAGTTAACAGGACACATGTTAG
NC_045512.2_pilon	15991	15996	Deletion	1	+	9365	9630	GCTGTTTTGTAGATGATATCGTAAAAACAG|ATGGTACACTTATGATTGAACGGTTCGTGT	TTTTGTAGATGATATCGTAAAAACAGATGG|TACACTTATGATTGAACGGTTCGTGTCTTT
NC_045512.2_pilon	16074	16080	Deletion	1	+	10522	10960	CTTACTAAACATCCTAATCAGGAGTATGCT|GATGTCTTTCATTTGTACTTACAATACATA	TAAACATCCTAATCAGGAGTATGCTGATGT|CTTTCATTTGTACTTACAATACATAAGAAA
NC_045512.2_pilon	16063	16068	Deletion	1	+	10067	10582	ATGCTTACCCACTTACTAAACATCCTAATC|AGGAGTATGCTGATGTCTTTCATTTGTACT	TTACCCACTTACTAAACATCCTAATCAGGA|GTATGCTGATGTCTTTCATTTGTACTTACA
NC_045512.2_pilon	15944	15949	Deletion	1	+	14701	14564	TTATGTGTACCTTCCTTACCCAGATCCATC|AAGAATCCTAGGGGCCGGCTGTTTTGTAGA	GTGTACCTTCCTTACCCAGATCCATCAAGA|ATCCTAGGGGCCGGCTGTTTTGTAGATGAT
NC_045512.2_pilon	15983	15988	Deletion	1	+	8716	9232	AGGGGCCGGCTGTTTTGTAGATGATATCGT|AAAAACAGATGGTACACTTATGATTGAACG	GCCGGCTGTTTTGTAGATGATATCGTAAAA|ACAGATGGTACACTTATGATTGAACGGTTC
NC_045512.2_pilon	14254	14259	Deletion	1	+	8382	8189	CAAAGCCTTACATTAAGTGGGATTTGTTAA|AATATGACTTCACGGAAGAGAGGTTAAAAC	GCCTTACATTAAGTGGGATTTGTTAAAATA|TGACTTCACGGAAGAGAGGTTAAAACTCTT
NC_045512.2_pilon	14181	14186	Deletion	1	+	11816	11451	TATTCATTGTTAATGCCTATATTAACCTTG|ACCAGGGCTTTAACTGCAGAGTCACATGTT	CATTGTTAATGCCTATATTAACCTTGACCA|GGGCTTTAACTGCAGAGTCACATGTTGACA
NC_045512.2_pilon	14137	14142	Deletion	1	+	10892	11252	TACAAACCACGCCAGGTAGTGGAGTTCCTG|TTGTAGATTCTTATTATTCATTGTTAATGC	AACCACGCCAGGTAGTGGAGTTCCTGTTGT|AGATTCTTATTATTCATTGTTAATGCCTAT
NC_045512.2_pilon	15885	15890	Deletion	1	+	11498	11493	ACTAAAGGACCTCATGAATTTTGCTCTCAA|CATACAATGCTAGTTAAACAGGGTGATGAT	AAGGACCTCATGAATTTTGCTCTCAACATA|CAATGCTAGTTAAACAGGGTGATGATTATG
NC_045512.2_pilon	14247	14252	Deletion	1	+	8534	8402	GACTTAACAAAGCCTTACATTAAGTGGGAT|TTGTTAAAATATGACTTCACGGAAGAGAGG	TAACAAAGCCTTACATTAAGTGGGATTTGT|TAAAATATGACTTCACGGAAGAGAGGTTAA
NC_045512.2_pilon	14173	14178	Deletion	1	+	11933	11936	ATTCTTATTATTCATTGTTAATGCCTATAT|TAACCTTGACCAGGGCTTTAACTGCAGAGT	TTATTATTCATTGTTAATGCCTATATTAAC|CTTGACCAGGGCTTTAACTGCAGAGTCACA
NC_045512.2_pilon	14153	14158	Deletion	1	+	12058	12193	TAGTGGAGTTCCTGTTGTAGATTCTTATTA|TTCATTGTTAATGCCTATATTAACCTTGAC	GGAGTTCCTGTTGTAGATTCTTATTATTCA|TTGTTAATGCCTATATTAACCTTGACCAGG
NC_045512.2_pilon	13918	13923	Deletion	1	+	4046	4107	ATTGTTGTGATGATGATTATTTCAATAAAA|AGGACTGGTATGATTTTGTAGAAAACCCAG	TTGTGATGATGATTATTTCAATAAAAAGGA|CTGGTATGATTTTGTAGAAAACCCAGATAT
NC_045512.2_pilon	14123	14128	Deletion	1	+	10879	10748	TTTCGGTGATTTCATACAAACCACGCCAGG|TAGTGGAGTTCCTGTTGTAGATTCTTATTA	GGTGATTTCATACAAACCACGCCAGGTAGT|GGAGTTCCTGTTGTAGATTCTTATTATTCA
NC_045512.2_pilon	14039	14044	Deletion	1	+	8500	8588	ACAATTCTGTGATGCCATGCGAAATGCTGG|TATTGTTGGTGTACTGACATTAGATAATCA	TTCTGTGATGCCATGCGAAATGCTGGTATT|GTTGGTGTACTGACATTAGATAATCAAGAT
NC_045512.2_pilon	14074	14079	Deletion	1	+	7637	7797	TTGGTGTACTGACATTAGATAATCAAGATC|TCAATGGTAACTGGTATGATTTCGGTGATT	TGTACTGACATTAGATAATCAAGATCTCAA|TGGTAACTGGTATGATTTCGGTGATTTCAT
NC_045512.2_pilon	11416	11421	Deletion	1	+	17800	18455	GTGTGGACACTTATGAATGTCTTGACACTC|GTTTATAAAGTTTATTATGGTAATGCTTTA	GGACACTTATGAATGTCTTGACACTCGTTT|ATAAAGTTTATTATGGTAATGCTTTAGATC
NC_045512.2_pilon	11497	11502	Deletion	1	+	6356	6646	GCTCTTATAATCTCTGTTACTTCTAACTAC|TCAGGTGTAGTTACAACTGTCATGTTTTTG	TTATAATCTCTGTTACTTCTAACTACTCAG|GTGTAGTTACAACTGTCATGTTTTTGGCCA
NC_045512.2_pilon	11412	11417	Deletion	1	+	16834	17836	GAGAGTGTGGACACTTATGAATGTCTTGAC|ACTCGTTTATAAAGTTTATTATGGTAATGC	GTGTGGACACTTATGAATGTCTTGACACTC|GTTTATAAAGTTTATTATGGTAATGCTTTA
NC_045512.2_pilon	11572	11577	Deletion	1	+	11957	11874	TTTATGTGTGTTGAGTATTGCCCTATTTTC|TTCATAACTGGTAATACACTTCAGTGTATA	TGTGTGTTGAGTATTGCCCTATTTTCTTCA|TAACTGGTAATACACTTCAGTGTATAATGC
NC_045512.2_pilon	6952	6957	Deletion	1	+	9201	9428	TCACCTAATTTTTCTAAACTGATAAATATT|ATAATTTGGTTTTTACTATTAAGTGTTTGC	CTAATTTTTCTAAACTGATAAATATTATAA|TTTGGTTTTTACTATTAAGTGTTTGCCTAG
NC_045512.2_pilon	6816	6821	Deletion	1	+	6417	6246	TTTATTGCTACAATTGTGTACTTTTACTAG|AAGTACAAATTCTAGAATTAAAGCATCTAT	TTGCTACAATTGTGTACTTTTACTAGAAGT|ACAAATTCTAGAATTAAAGCATCTATGCCG
NC_045512.2_pilon	6939	6944	Deletion	1	+	9801	9533	TAATTATTTGAAGTCACCTAATTTTTCTAA|ACTGATAAATATTATAATTTGGTTTTTACT	TATTTGAAGTCACCTAATTTTTCTAAACTG|ATAAATATTATAATTTGGTTTTTACTATTA
NC_045512.2_pilon	11505	11510	Deletion	1	+	6666	6850	AATCTCTGTTACTTCTAACTACTCAGGTGT|AGTTACAACTGTCATGTTTTTGGCCAGAGG	TCTGTTACTTCTAACTACTCAGGTGTAGTT|ACAACTGTCATGTTTTTGGCCAGAGGTATT
NC_045512.2_pilon	6907	6912	Deletion	1	+	9591	10371	AGTGTCGGTAAATTTTGTCTAGAGGCTTCA|TTTAATTATTTGAAGTCACCTAATTTTTCT	TCGGTAAATTTTGTCTAGAGGCTTCATTTA|ATTATTTGAAGTCACCTAATTTTTCTAAAC
NC_045512.2_pilon	6904	6909	Deletion	1	+	9486	9986	AAGAGTGTCGGTAAATTTTGTCTAGAGGCT|TCATTTAATTATTTGAAGTCACCTAATTTT	GTGTCGGTAAATTTTGTCTAGAGGCTTCAT|TTAATTATTTGAAGTCACCTAATTTTTCTA
NC_045512.2_pilon	6862	6867	Deletion	1	+	6602	6668	ATTAAAGCATCTATGCCGACTACTATAGCA|AAGAATACTGTTAAGAGTGTCGGTAAATTT	AAGCATCTATGCCGACTACTATAGCAAAGA|ATACTGTTAAGAGTGTCGGTAAATTTTGTC
NC_045512.2_pilon	19916	19921	Deletion	1	+	11734	11964	AAGAGATGCTCCAGCACATATATCTACTAT|TGGTGTTTGTTCTATGACTGACATAGCCAA	GATGCTCCAGCACATATATCTACTATTGGT|GTTTGTTCTATGACTGACATAGCCAAGAAA
NC_045512.2_pilon	19873	19878	Deletion	1	+	12921	12899	TGGGTGTGGACATTGCTGCTAATACTGTGA|TCTGGGACTACAAAAGAGATGCTCCAGCAC	TGTGGACATTGCTGCTAATACTGTGATCTG|GGACTACAAAAGAGATGCTCCAGCACATAT
NC_045512.2_pilon	19859	19864	Deletion	1	+	12999	13080	AATACTCAATAATTTGGGTGTGGACATTGC|TGCTAATACTGTGATCTGGGACTACAAAAG	CTCAATAATTTGGGTGTGGACATTGCTGCT|AATACTGTGATCTGGGACTACAAAAGAGAT
NC_045512.2_pilon	19910	19915	Deletion	1	+	12079	11738	CTACAAAAGAGATGCTCCAGCACATATATC|TACTATTGGTGTTTGTTCTATGACTGACAT	AAAAGAGATGCTCCAGCACATATATCTACT|ATTGGTGTTTGTTCTATGACTGACATAGCC
NC_045512.2_pilon	19765	19771	Deletion	1	+	15085	7611	ATGTAGAATTGTTTGAAAATAAAACAACAT|TACCTGTTAATGTAGCATTTGAGCTTTGGG	GAATTGTTTGAAAATAAAACAACATTACCT|GTTAATGTAGCATTTGAGCTTTGGGCTAAG
NC_045512.2_pilon	19788	19794	Deletion	1	+	8326	9000	ACAACATTACCTGTTAATGTAGCATTTGAG|CTTTGGGCTAAGCGCAACATTAAACCAGTA	ATTACCTGTTAATGTAGCATTTGAGCTTTG|GGCTAAGCGCAACATTAAACCAGTACCAGA
NC_045512.2_pilon	19783	19788	Deletion	1	+	7977	8326	ATAAAACAACATTACCTGTTAATGTAGCAT|TTGAGCTTTGGGCTAAGCGCAACATTAAAC	AACAACATTACCTGTTAATGTAGCATTTGA|GCTTTGGGCTAAGCGCAACATTAAACCAGT
NC_045512.2_pilon	19786	19791	Deletion	1	+	8222	8700	AAACAACATTACCTGTTAATGTAGCATTTG|AGCTTTGGGCTAAGCGCAACATTAAACCAG	AACATTACCTGTTAATGTAGCATTTGAGCT|TTGGGCTAAGCGCAACATTAAACCAGTACC
NC_045512.2_pilon	19752	19758	Deletion	1	+	14993	14993	GTTGATGGTGTTGATGTAGAATTGTTTGAA|AATAAAACAACATTACCTGTTAATGTAGCA	TGGTGTTGATGTAGAATTGTTTGAAAATAA|AACAACATTACCTGTTAATGTAGCATTTGA
NC_045512.2_pilon	24817	24822	Deletion	1	+	5126	4095	ACAACTGCTCCTGCCATTTGTCATGATGGA|AAAGCACACTTTCCTCGTGAAGGTGTCTTT	CTGCTCCTGCCATTTGTCATGATGGAAAAG|CACACTTTCCTCGTGAAGGTGTCTTTGTTT
NC_045512.2_pilon	24354	24359	Deletion	1	+	7883	7860	ATTGATTGCCAACCAATTTAATAGTGCTAT|TGGCAAAATTCAAGACTCACTTTCTTCCAC	ATTGCCAACCAATTTAATAGTGCTATTGGC|AAAATTCAAGACTCACTTTCTTCCACAGCA
NC_045512.2_pilon	24317	24322	Deletion	1	+	10383	7124	TTGGAGTTACACAGAATGTTCTCTATGAGA|ACCAAAAATTGATTGCCAACCAATTTAATA	AGTTACACAGAATGTTCTCTATGAGAACCA|AAAATTGATTGCCAACCAATTTAATAGTGC
NC_045512.2_pilon	2733	2738	Deletion	1	+	4227	4335	CACACTCAAAGGCGGTGCACCAACAAAGGT|TACTTTTGGTGATGACACTGTGATAGAAGT	CTCAAAGGCGGTGCACCAACAAAGGTTACT|TTTGGTGATGACACTGTGATAGAAGTGCAA
NC_045512.2_pilon	24280	24285	Deletion	1	+	9928	9954	CCATTTGCTATGCAAATGGCTTATAGGTTT|AATGGTATTGGAGTTACACAGAATGTTCTC	TTGCTATGCAAATGGCTTATAGGTTTAATG|GTATTGGAGTTACACAGAATGTTCTCTATG
NC_045512.2_pilon	2755	2760	Deletion	1	+	5397	5725	ACAAAGGTTACTTTTGGTGATGACACTGTG|ATAGAAGTGCAAGGTTACAAGAGTGTGAAT	AGGTTACTTTTGGTGATGACACTGTGATAG|AAGTGCAAGGTTACAAGAGTGTGAATATCA
NC_045512.2_pilon	2717	2722	Deletion	1	+	3714	3880	TAACAAACAATACCTTCACACTCAAAGGCG|GTGCACCAACAAAGGTTACTTTTGGTGATG	AAACAATACCTTCACACTCAAAGGCGGTGC|ACCAACAAAGGTTACTTTTGGTGATGACAC
NC_045512.2_pilon	2856	2861	Deletion	1	+	9379	9395	TGAGAAGTGCTCTGCCTATACAGTTGAACT|CGGTACAGAAGTAAATGAGTTCGCCTGTGT	AAGTGCTCTGCCTATACAGTTGAACTCGGT|ACAGAAGTAAATGAGTTCGCCTGTGTTGTG
NC_045512.2_pilon	2708	2713	Deletion	1	+	3424	3583	ATATGATGGTAACAAACAATACCTTCACAC|TCAAAGGCGGTGCACCAACAAAGGTTACTT	GATGGTAACAAACAATACCTTCACACTCAA|AGGCGGTGCACCAACAAAGGTTACTTTTGG
NC_045512.2_pilon	2830	2835	Deletion	1	+	8928	8799	GATGAAAGGATTGATAAAGTACTTAATGAG|AAGTGCTCTGCCTATACAGTTGAACTCGGT	AAAGGATTGATAAAGTACTTAATGAGAAGT|GCTCTGCCTATACAGTTGAACTCGGTACAG
NC_045512.2_pilon	12640	12645	Deletion	1	+	17501	18116	ATGGACAATTCACCTAATTTAGCATGGCCT|CTTATTGTAACAGCTTTAAGGGCCAATTCT	ACAATTCACCTAATTTAGCATGGCCTCTTA|TTGTAACAGCTTTAAGGGCCAATTCTGCTG
NC_045512.2_pilon	2630	2635	Deletion	1	+	2374	2457	TTGGTACACCAGTTTGTATTAACGGGCTTA|TGTTGCTCGAAATCAAAGACACAGAAAAGT	TACACCAGTTTGTATTAACGGGCTTATGTT|GCTCGAAATCAAAGACACAGAAAAGTACTG
NC_045512.2_pilon	3432	3437	Deletion	1	+	10724	11156	GGAAGAAGCTAAAAAGGTAAAACCAACAGT|GGTTGTTAATGCAGCCAATGTTTACCTTAA	GAAGCTAAAAAGGTAAAACCAACAGTGGTT|GTTAATGCAGCCAATGTTTACCTTAAACAT
NC_045512.2_pilon	15612	15617	Deletion	1	+	5752	5609	ATTGCCGATAAGTATGTCCGCAATTTACAA|CACAGACTTTATGAGTGTCTCTATAGAAAT	CCGATAAGTATGTCCGCAATTTACAACACA|GACTTTATGAGTGTCTCTATAGAAATAGAG
NC_045512.2_pilon	15556	15561	Deletion	1	+	5793	5870	TTTGTCAAGCTGTCACGGCCAATGTTAATG|CACTTTTATCTACTGATGGTAACAAAATTG	TCAAGCTGTCACGGCCAATGTTAATGCACT|TTTATCTACTGATGGTAACAAAATTGCCGA
NC_045512.2_pilon	15575	15580	Deletion	1	+	5834	5767	CAATGTTAATGCACTTTTATCTACTGATGG|TAACAAAATTGCCGATAAGTATGTCCGCAA	GTTAATGCACTTTTATCTACTGATGGTAAC|AAAATTGCCGATAAGTATGTCCGCAATTTA
NC_045512.2_pilon	15606	15611	Deletion	1	+	5827	5707	AACAAAATTGCCGATAAGTATGTCCGCAAT|TTACAACACAGACTTTATGAGTGTCTCTAT	AAATTGCCGATAAGTATGTCCGCAATTTAC|AACACAGACTTTATGAGTGTCTCTATAGAA
NC_045512.2_pilon	24481	24486	Deletion	1	+	1950	1970	AAACAACTTAGCTCCAATTTTGGTGCAATT|TCAAGTGTTTTAAATGATATCCTTTCACGT	AACTTAGCTCCAATTTTGGTGCAATTTCAA|GTGTTTTAAATGATATCCTTTCACGTCTTG
NC_045512.2_pilon	24494	24499	Deletion	1	+	2053	2079	CCAATTTTGGTGCAATTTCAAGTGTTTTAA|ATGATATCCTTTCACGTCTTGACAAAGTTG	TTTTGGTGCAATTTCAAGTGTTTTAAATGA|TATCCTTTCACGTCTTGACAAAGTTGAGGC
NC_045512.2_pilon	24476	24481	Deletion	1	+	2053	1950	TTGTTAAACAACTTAGCTCCAATTTTGGTG|CAATTTCAAGTGTTTTAAATGATATCCTTT	TAAACAACTTAGCTCCAATTTTGGTGCAAT|TTCAAGTGTTTTAAATGATATCCTTTCACG
NC_045512.2_pilon	11941	11947	Deletion	1	+	4421	4559	TCATCATCTAAATTGTGGGCTCAATGTGTC|CAGTTACACAATGACATTCTCTTAGCTAAA	ATCTAAATTGTGGGCTCAATGTGTCCAGTT|ACACAATGACATTCTCTTAGCTAAAGATAC
NC_045512.2_pilon	8165	8170	Deletion	1	+	14365	14405	TGTCCTTAGACAATGTCTTATCTACTTTTA|TTTCAGCAGCTCGGCAAGGGTTTGTTGATT	CTTAGACAATGTCTTATCTACTTTTATTTC|AGCAGCTCGGCAAGGGTTTGTTGATTCAGA
NC_045512.2_pilon	7955	7960	Deletion	1	+	8462	8471	CAAAATCAGCGTCTGTTTACTACAGTCAGC|TTATGTGTCAACCTATACTGTTACTAGATC	ATCAGCGTCTGTTTACTACAGTCAGCTTAT|GTGTCAACCTATACTGTTACTAGATCAGGC
NC_045512.2_pilon	8109	8114	Deletion	1	+	9354	9678	AATGGAAAAACTCAAAACACTAGTTGCAAC|TGCAGAAGCTGAACTTGCAAAGAATGTGTC	GAAAAACTCAAAACACTAGTTGCAACTGCA|GAAGCTGAACTTGCAAAGAATGTGTCCTTA
NC_045512.2_pilon	8131	8136	Deletion	1	+	11065	11553	GTTGCAACTGCAGAAGCTGAACTTGCAAAG|AATGTGTCCTTAGACAATGTCTTATCTACT	CAACTGCAGAAGCTGAACTTGCAAAGAATG|TGTCCTTAGACAATGTCTTATCTACTTTTA
NC_045512.2_pilon	8195	8200	Deletion	1	+	14326	14075	TTTCAGCAGCTCGGCAAGGGTTTGTTGATT|CAGATGTAGAAACTAAAGATGTTGTTGAAT	AGCAGCTCGGCAAGGGTTTGTTGATTCAGA|TGTAGAAACTAAAGATGTTGTTGAATGTCT
NC_045512.2_pilon	894	900	Deletion	1	+	3415	3496	CATTAAAGACCTTCTAGCACGTGCTGGTAA|AGCTTCATGCACTTTGTCCGAACAACTGGA	AAGACCTTCTAGCACGTGCTGGTAAAGCTT|CATGCACTTTGTCCGAACAACTGGACTTTA
NC_045512.2_pilon	12431	12436	Deletion	1	+	5763	6342	ACAACATTATCAACAATGCAAGAGATGGTT|GTGTTCCCTTGAACATAATACCTCTTACAA	CATTATCAACAATGCAAGAGATGGTTGTGT|TCCCTTGAACATAATACCTCTTACAACAGC
NC_045512.2_pilon	4757	4762	Deletion	1	+	1531	1523	GTTATCTTACTTCTTCTTCTAAAACACCTG|AAGAACATTTTATTGAAACCATCTCACTTG	TCTTACTTCTTCTTCTAAAACACCTGAAGA|ACATTTTATTGAAACCATCTCACTTGCTGG
NC_045512.2_pilon	738	743	Deletion	1	+	8199	8190	GCTTGGCACTGATCCTTATGAAGATTTTCA|AGAAAACTGGAACACTAAACATAGCAGTGG	GGCACTGATCCTTATGAAGATTTTCAAGAA|AACTGGAACACTAAACATAGCAGTGGTGTT
NC_045512.2_pilon	779	784	Deletion	1	+	7207	7262	ACACTAAACATAGCAGTGGTGTTACCCGTG|AACTCATGCGTGAGCTTAACGGAGGGGCAT	TAAACATAGCAGTGGTGTTACCCGTGAACT|CATGCGTGAGCTTAACGGAGGGGCATACAC
NC_045512.2_pilon	729	734	Deletion	1	+	7979	8165	AGGCGACGAGCTTGGCACTGATCCTTATGA|AGATTTTCAAGAAAACTGGAACACTAAACA	GACGAGCTTGGCACTGATCCTTATGAAGAT|TTTCAAGAAAACTGGAACACTAAACATAGC
NC_045512.2_pilon	751	756	Deletion	1	+	8085	7707	CCTTATGAAGATTTTCAAGAAAACTGGAAC|ACTAAACATAGCAGTGGTGTTACCCGTGAA	ATGAAGATTTTCAAGAAAACTGGAACACTA|AACATAGCAGTGGTGTTACCCGTGAACTCA
NC_045512.2_pilon	691	696	Deletion	1	+	7225	7395	GGCCATAGTTACGGCGCCGATCTAAAGTCA|TTTGACTTAGGCGACGAGCTTGGCACTGAT	ATAGTTACGGCGCCGATCTAAAGTCATTTG|ACTTAGGCGACGAGCTTGGCACTGATCCTT
NC_045512.2_pilon	606	611	Deletion	1	+	4489	4618	TGGTGTCCTTGTCCCTCATGTGGGCGAAAT|ACCAGTGGCTTACCGCAAGGTTCTTCTTCG	GTCCTTGTCCCTCATGTGGGCGAAATACCA|GTGGCTTACCGCAAGGTTCTTCTTCGTAAG
NC_045512.2_pilon	17272	17277	Deletion	1	+	11628	12041	CACGTGCTCGTGTAGAGTGTTTTGATAAAT|TCAAAGTGAATTCAACATTAGAACAGTATG	TGCTCGTGTAGAGTGTTTTGATAAATTCAA|AGTGAATTCAACATTAGAACAGTATGTCTT
NC_045512.2_pilon	717	722	Deletion	1	+	7881	7947	GTCATTTGACTTAGGCGACGAGCTTGGCAC|TGATCCTTATGAAGATTTTCAAGAAAACTG	TTTGACTTAGGCGACGAGCTTGGCACTGAT|CCTTATGAAGATTTTCAAGAAAACTGGAAC
NC_045512.2_pilon	725	730	Deletion	1	+	7977	7962	ACTTAGGCGACGAGCTTGGCACTGATCCTT|ATGAAGATTTTCAAGAAAACTGGAACACTA	AGGCGACGAGCTTGGCACTGATCCTTATGA|AGATTTTCAAGAAAACTGGAACACTAAACA
NC_045512.2_pilon	17207	17212	Deletion	1	+	7429	7563	TGATGCACTATGTGAGAAGGCATTAAAATA|TTTGCCTATAGATAAATGTAGTAGAATTAT	GCACTATGTGAGAAGGCATTAAAATATTTG|CCTATAGATAAATGTAGTAGAATTATACCT
NC_045512.2_pilon	18905	18910	Deletion	1	+	11213	11355	TCTAGCTGTCCACGAGTGCTTTGTTAAGCG|TGTTGACTGGACTATTGAATATCCTATAAT	GCTGTCCACGAGTGCTTTGTTAAGCGTGTT|GACTGGACTATTGAATATCCTATAATTGGT
NC_045512.2_pilon	18860	18865	Deletion	1	+	6334	6940	TGGTAATGCACATGTAGCTAGTTGTGATGC|AATCATGACTAGGTGTCTAGCTGTCCACGA	AATGCACATGTAGCTAGTTGTGATGCAATC|ATGACTAGGTGTCTAGCTGTCCACGAGTGC
NC_045512.2_pilon	28610	28615	Deletion	1	+	8200	8164	ATCTCAGTCCAAGATGGTATTTCTACTACC|TAGGAACTGGGCCAGAAGCTGGACTTCCCT	CAGTCCAAGATGGTATTTCTACTACCTAGG|AACTGGGCCAGAAGCTGGACTTCCCTATGG
NC_045512.2_pilon	28745	28750	Deletion	1	+	4726	4612	CCCGCAATCCTGCTAACAATGCTGCAATCG|TGCTACAACTTCCTCAAGGAACAACATTGC	CAATCCTGCTAACAATGCTGCAATCGTGCT|ACAACTTCCTCAAGGAACAACATTGCCAAA
NC_045512.2_pilon	28722	28727	Deletion	1	+	4216	4399	TACACCAAAAGATCACATTGGCACCCGCAA|TCCTGCTAACAATGCTGCAATCGTGCTACA	CCAAAAGATCACATTGGCACCCGCAATCCT|GCTAACAATGCTGCAATCGTGCTACAACTT
NC_045512.2_pilon	19739	19744	Deletion	1	+	14668	14649	TGTTTACACAAAAGTTGATGGTGTTGATGT|AGAATTGTTTGAAAATAAAACAACATTACC	TACACAAAAGTTGATGGTGTTGATGTAGAA|TTGTTTGAAAATAAAACAACATTACCTGTT
NC_045512.2_pilon	19705	19710	Deletion	1	+	13096	14149	AGGGTGAAGTACCAGTTTCTATCATTAATA|ACACTGTTTACACAAAAGTTGATGGTGTTG	TGAAGTACCAGTTTCTATCATTAATAACAC|TGTTTACACAAAAGTTGATGGTGTTGATGT
NC_045512.2_pilon	19594	19599	Deletion	1	+	15432	15565	GGGTTTACAAACAATTTGATACTTATAACC|TCTGGAACACTTTTACAAGACTTCAGAGTT	TTACAAACAATTTGATACTTATAACCTCTG|GAACACTTTTACAAGACTTCAGAGTTTAGA
NC_045512.2_pilon	19761	19766	Deletion	1	+	15074	15097	GTTGATGTAGAATTGTTTGAAAATAAAACA|ACATTACCTGTTAATGTAGCATTTGAGCTT	ATGTAGAATTGTTTGAAAATAAAACAACAT|TACCTGTTAATGTAGCATTTGAGCTTTGGG
NC_045512.2_pilon	19615	19620	Deletion	1	+	15419	15300	CTTATAACCTCTGGAACACTTTTACAAGAC|TTCAGAGTTTAGAAAATGTGGCTTTTAATG	TAACCTCTGGAACACTTTTACAAGACTTCA|GAGTTTAGAAAATGTGGCTTTTAATGTTGT
NC_045512.2_pilon	19747	19752	Deletion	1	+	14780	14993	CAAAAGTTGATGGTGTTGATGTAGAATTGT|TTGAAAATAAAACAACATTACCTGTTAATG	AGTTGATGGTGTTGATGTAGAATTGTTTGA|AAATAAAACAACATTACCTGTTAATGTAGC
NC_045512.2_pilon	22613	22618	Deletion	1	+	331	351	TTTTTAACGCCACCAGATTTGCATCTGTTT|ATGCTTGGAACAGGAAGAGAATCAGCAACT	TAACGCCACCAGATTTGCATCTGTTTATGC|TTGGAACAGGAAGAGAATCAGCAACTGTGT
NC_045512.2_pilon	17267	17272	Deletion	1	+	11481	11628	ACCTGCACGTGCTCGTGTAGAGTGTTTTGA|TAAATTCAAAGTGAATTCAACATTAGAACA	GCACGTGCTCGTGTAGAGTGTTTTGATAAA|TTCAAAGTGAATTCAACATTAGAACAGTAT
NC_045512.2_pilon	3704	3709	Deletion	1	+	11712	11471	ATTTTAATCAGCACGAAGTTCTACTTGCAC|CATTATTATCAGCTGGTATTTTTGGTGCTG	TAATCAGCACGAAGTTCTACTTGCACCATT|ATTATCAGCTGGTATTTTTGGTGCTGACCC
NC_045512.2_pilon	3614	3619	Deletion	1	+	8917	9271	GACACAATCTTGCTAAACACTGTCTTCATG|TTGTCGGCCCAAATGTTAACAAAGGTGAAG	CAATCTTGCTAAACACTGTCTTCATGTTGT|CGGCCCAAATGTTAACAAAGGTGAAGACAT
NC_045512.2_pilon	3669	3674	Deletion	1	+	11357	11450	TGAAGACATTCAACTTCTTAAGAGTGCTTA|TGAAAATTTTAATCAGCACGAAGTTCTACT	GACATTCAACTTCTTAAGAGTGCTTATGAA|AATTTTAATCAGCACGAAGTTCTACTTGCA
NC_045512.2_pilon	3398	3403	Deletion	1	+	8279	7993	CTGACAATGTATACATTAAAAATGCAGACA|TTGTGGAAGAAGCTAAAAAGGTAAAACCAA	CAATGTATACATTAAAAATGCAGACATTGT|GGAAGAAGCTAAAAAGGTAAAACCAACAGT
NC_045512.2_pilon	3613	3618	Deletion	1	+	8851	9261	GGACACAATCTTGCTAAACACTGTCTTCAT|GTTGTCGGCCCAAATGTTAACAAAGGTGAA	ACAATCTTGCTAAACACTGTCTTCATGTTG|TCGGCCCAAATGTTAACAAAGGTGAAGACA
NC_045512.2_pilon	8811	8816	Deletion	1	+	16278	17682	CCAGCGTGGTGGTAGTTATACTAATGACAA|AGCTTGCCCATTGATTGCTGCAGTCATAAC	CGTGGTGGTAGTTATACTAATGACAAAGCT|TGCCCATTGATTGCTGCAGTCATAACAAGA
NC_045512.2_pilon	3420	3425	Deletion	1	+	9376	9662	TGCAGACATTGTGGAAGAAGCTAAAAAGGT|AAAACCAACAGTGGTTGTTAATGCAGCCAA	GACATTGTGGAAGAAGCTAAAAAGGTAAAA|CCAACAGTGGTTGTTAATGCAGCCAATGTT
NC_045512.2_pilon	17234	17239	Deletion	1	+	9351	9612	ATATTTGCCTATAGATAAATGTAGTAGAAT|TATACCTGCACGTGCTCGTGTAGAGTGTTT	TTGCCTATAGATAAATGTAGTAGAATTATA|CCTGCACGTGCTCGTGTAGAGTGTTTTGAT
NC_045512.2_pilon	17405	17410	Deletion	1	+	15072	15161	AAATTATGATTTGAGTGTTGTCAATGCCAG|ATTACGTGCTAAGCACTATGTGTACATTGG	TATGATTTGAGTGTTGTCAATGCCAGATTA|CGTGCTAAGCACTATGTGTACATTGGCGAC
NC_045512.2_pilon	8588	8593	Deletion	1	+	10339	10436	TTGTTAATAATTGGTTGAAGCAGTTAATTA|AAGTTACACTTGTGTTCCTTTTTGTTGCTG	TAATAATTGGTTGAAGCAGTTAATTAAAGT|TACACTTGTGTTCCTTTTTGTTGCTGCTAT
NC_045512.2_pilon	17357	17362	Deletion	1	+	13211	13758	TGAGACGACAGCAGATATAGTTGTCTTTGA|TGAAATTTCAATGGCCACAAATTATGATTT	ACGACAGCAGATATAGTTGTCTTTGATGAA|ATTTCAATGGCCACAAATTATGATTTGAGT
NC_045512.2_pilon	17354	17359	Deletion	1	+	13382	13234	GCCTGAGACGACAGCAGATATAGTTGTCTT|TGATGAAATTTCAATGGCCACAAATTATGA	GAGACGACAGCAGATATAGTTGTCTTTGAT|GAAATTTCAATGGCCACAAATTATGATTTG
NC_045512.2_pilon	17191	17196	Deletion	1	+	6970	7002	GCTCTCATGCCGCTGTTGATGCACTATGTG|AGAAGGCATTAAAATATTTGCCTATAGATA	TCATGCCGCTGTTGATGCACTATGTGAGAA|GGCATTAAAATATTTGCCTATAGATAAATG
NC_045512.2_pilon	17303	17308	Deletion	1	+	10335	10361	CAAAGTGAATTCAACATTAGAACAGTATGT|CTTTTGTACTGTAAATGCATTGCCTGAGAC	GTGAATTCAACATTAGAACAGTATGTCTTT|TGTACTGTAAATGCATTGCCTGAGACGACA
NC_045512.2_pilon	17269	17274	Deletion	1	+	11564	11757	CTGCACGTGCTCGTGTAGAGTGTTTTGATA|AATTCAAAGTGAATTCAACATTAGAACAGT	ACGTGCTCGTGTAGAGTGTTTTGATAAATT|CAAAGTGAATTCAACATTAGAACAGTATGT
NC_045512.2_pilon	1406	1411	Deletion	1	+	4343	4465	CAGCATGTCACAATTCAGAAGTAGGACCTG|AGCATAGTCTTGCCGAATACCATAATGAAT	ATGTCACAATTCAGAAGTAGGACCTGAGCA|TAGTCTTGCCGAATACCATAATGAATCTGG
NC_045512.2_pilon	17210	17215	Deletion	1	+	7431	7194	TGCACTATGTGAGAAGGCATTAAAATATTT|GCCTATAGATAAATGTAGTAGAATTATACC	CTATGTGAGAAGGCATTAAAATATTTGCCT|ATAGATAAATGTAGTAGAATTATACCTGCA
NC_045512.2_pilon	1335	1340	Deletion	1	+	7810	7834	GAATTTGACTAAAGAAGGTGCCACTACTTG|TGGTTACTTACCCCAAAATGCTGTTGTTAA	TTGACTAAAGAAGGTGCCACTACTTGTGGT|TACTTACCCCAAAATGCTGTTGTTAAAATT
NC_045512.2_pilon	2110	2115	Deletion	1	+	5288	5330	GTTCAGTTGACTTCGCAGTGGCTAACTAAC|ATCTTTGGCACTGTTTATGAAAAACTCAAA	AGTTGACTTCGCAGTGGCTAACTAACATCT|TTGGCACTGTTTATGAAAAACTCAAACCCG
NC_045512.2_pilon	2175	2180	Deletion	1	+	9004	9107	CCTTGATTGGCTTGAAGAGAAGTTTAAGGA|AGGTGTAGAGTTTCTTAGAGACGGTTGGGA	GATTGGCTTGAAGAGAAGTTTAAGGAAGGT|GTAGAGTTTCTTAGAGACGGTTGGGAAATT
NC_045512.2_pilon	2202	2207	Deletion	1	+	11649	12745	GGAAGGTGTAGAGTTTCTTAGAGACGGTTG|GGAAATTGTTAAATTTATCTCAACCTGTGC	GGTGTAGAGTTTCTTAGAGACGGTTGGGAA|ATTGTTAAATTTATCTCAACCTGTGCTTGT
NC_045512.2_pilon	2104	2109	Deletion	1	+	4984	5264	GGTGTTGTTCAGTTGACTTCGCAGTGGCTA|ACTAACATCTTTGGCACTGTTTATGAAAAA	TTGTTCAGTTGACTTCGCAGTGGCTAACTA|ACATCTTTGGCACTGTTTATGAAAAACTCA
NC_045512.2_pilon	2339	2344	Deletion	1	+	16064	15594	TAAATAAATTTTTGGCTTTGTGTGCTGACT|CTATCATTATTGGTGGAGCTAAACTTAAAG	TAAATTTTTGGCTTTGTGTGCTGACTCTAT|CATTATTGGTGGAGCTAAACTTAAAGCCTT
NC_045512.2_pilon	2240	2245	Deletion	1	+	16269	16195	TTAAATTTATCTCAACCTGTGCTTGTGAAA|TTGTCGGTGGACAAATTGTCACCTGTGCAA	ATTTATCTCAACCTGTGCTTGTGAAATTGT|CGGTGGACAAATTGTCACCTGTGCAAAGGA
NC_045512.2_pilon	2299	2304	Deletion	1	+	16688	17191	AAGGAAATTAAGGAGAGTGTTCAGACATTC|TTTAAGCTTGTAAATAAATTTTTGGCTTTG	AAATTAAGGAGAGTGTTCAGACATTCTTTA|AGCTTGTAAATAAATTTTTGGCTTTGTGTG
NC_045512.2_pilon	2249	2254	Deletion	1	+	16134	16004	TCTCAACCTGTGCTTGTGAAATTGTCGGTG|GACAAATTGTCACCTGTGCAAAGGAAATTA	AACCTGTGCTTGTGAAATTGTCGGTGGACA|AATTGTCACCTGTGCAAAGGAAATTAAGGA
NC_045512.2_pilon	2266	2271	Deletion	1	+	16106	16166	GAAATTGTCGGTGGACAAATTGTCACCTGT|GCAAAGGAAATTAAGGAGAGTGTTCAGACA	TTGTCGGTGGACAAATTGTCACCTGTGCAA|AGGAAATTAAGGAGAGTGTTCAGACATTCT
NC_045512.2_pilon	2286	2291	Deletion	1	+	16335	16517	TGTCACCTGTGCAAAGGAAATTAAGGAGAG|TGTTCAGACATTCTTTAAGCTTGTAAATAA	ACCTGTGCAAAGGAAATTAAGGAGAGTGTT|CAGACATTCTTTAAGCTTGTAAATAAATTT
NC_045512.2_pilon	2235	2240	Deletion	1	+	16135	16269	AATTGTTAAATTTATCTCAACCTGTGCTTG|TGAAATTGTCGGTGGACAAATTGTCACCTG	GTTAAATTTATCTCAACCTGTGCTTGTGAA|ATTGTCGGTGGACAAATTGTCACCTGTGCA
NC_045512.2_pilon	2347	2352	Deletion	1	+	15391	14953	TTTTTGGCTTTGTGTGCTGACTCTATCATT|ATTGGTGGAGCTAAACTTAAAGCCTTGAAT	TGGCTTTGTGTGCTGACTCTATCATTATTG|GTGGAGCTAAACTTAAAGCCTTGAATTTAG
NC_045512.2_pilon	2323	2328	Deletion	1	+	16654	16546	ACATTCTTTAAGCTTGTAAATAAATTTTTG|GCTTTGTGTGCTGACTCTATCATTATTGGT	TCTTTAAGCTTGTAAATAAATTTTTGGCTT|TGTGTGCTGACTCTATCATTATTGGTGGAG
NC_045512.2_pilon	1854	1859	Deletion	1	+	9608	7544	CTGGAATATTGGTGAACAGAAATCAATACT|GAGTCCTCTTTATGCATTTGCATCAGAGGC	AATATTGGTGAACAGAAATCAATACTGAGT|CCTCTTTATGCATTTGCATCAGAGGCTGCT
NC_045512.2_pilon	1732	1737	Deletion	1	+	8884	8829	TTTTCTGCTTCCACAAGTGCTTTTGTGGAA|ACTGTGAAAGGTTTGGATTATAAAGCATTC	CTGCTTCCACAAGTGCTTTTGTGGAAACTG|TGAAAGGTTTGGATTATAAAGCATTCAAAC
NC_045512.2_pilon	1838	1843	Deletion	1	+	10817	10426	AAGCTAAAAAAGGTGCCTGGAATATTGGTG|AACAGAAATCAATACTGAGTCCTCTTTATG	TAAAAAAGGTGCCTGGAATATTGGTGAACA|GAAATCAATACTGAGTCCTCTTTATGCATT
NC_045512.2_pilon	1691	1696	Deletion	1	+	9541	7695	ACTTTAAACTTAATGAAGAGATCGCCATTA|TTTTGGCATCTTTTTCTGCTTCCACAAGTG	TAAACTTAATGAAGAGATCGCCATTATTTT|GGCATCTTTTTCTGCTTCCACAAGTGCTTT
NC_045512.2_pilon	1673	1678	Deletion	1	+	8857	9172	ACATCAATATTGTTGGTGACTTTAAACTTA|ATGAAGAGATCGCCATTATTTTGGCATCTT	CAATATTGTTGGTGACTTTAAACTTAATGA|AGAGATCGCCATTATTTTGGCATCTTTTTC
NC_045512.2_pilon	1767	1772	Deletion	1	+	9897	10056	GAAAGGTTTGGATTATAAAGCATTCAAACA|AATTGTTGAATCCTGTGGTAATTTTAAAGT	GGTTTGGATTATAAAGCATTCAAACAAATT|GTTGAATCCTGTGGTAATTTTAAAGTTACA
NC_045512.2_pilon	1818	1823	Deletion	1	+	10751	10593	TTTTAAAGTTACAAAAGGAAAAGCTAAAAA|AGGTGCCTGGAATATTGGTGAACAGAAATC	AAAGTTACAAAAGGAAAAGCTAAAAAAGGT|GCCTGGAATATTGGTGAACAGAAATCAATA
NC_045512.2_pilon	1740	1745	Deletion	1	+	8871	8939	TTCCACAAGTGCTTTTGTGGAAACTGTGAA|AGGTTTGGATTATAAAGCATTCAAACAAAT	ACAAGTGCTTTTGTGGAAACTGTGAAAGGT|TTGGATTATAAAGCATTCAAACAAATTGTT
NC_045512.2_pilon	1730	1735	Deletion	1	+	8865	8839	CTTTTTCTGCTTCCACAAGTGCTTTTGTGG|AAACTGTGAAAGGTTTGGATTATAAAGCAT	TTCTGCTTCCACAAGTGCTTTTGTGGAAAC|TGTGAAAGGTTTGGATTATAAAGCATTCAA
NC_045512.2_pilon	1606	1611	Deletion	1	+	6681	6583	GTTGTTGGAGAAGGTTCCGAAGGTCTTAAT|GACAACCTTCTTGAAATACTCCAAAAAGAG	TTGGAGAAGGTTCCGAAGGTCTTAATGACA|ACCTTCTTGAAATACTCCAAAAAGAGAAAG
NC_045512.2_pilon	1631	1636	Deletion	1	+	7460	7416	TTAATGACAACCTTCTTGAAATACTCCAAA|AAGAGAAAGTCAACATCAATATTGTTGGTG	TGACAACCTTCTTGAAATACTCCAAAAAGA|GAAAGTCAACATCAATATTGTTGGTGACTT
NC_045512.2_pilon	1798	1803	Deletion	1	+	10911	11117	ATTGTTGAATCCTGTGGTAATTTTAAAGTT|ACAAAAGGAAAAGCTAAAAAAGGTGCCTGG	TTGAATCCTGTGGTAATTTTAAAGTTACAA|AAGGAAAAGCTAAAAAAGGTGCCTGGAATA
NC_045512.2_pilon	26706	26711	Deletion	1	+	4472	4547	TTTTCCTCTGGCTGTTATGGCCAGTAACTT|TAGCTTGTTTTGTGCTTGCTGCTGTTTACA	CCTCTGGCTGTTATGGCCAGTAACTTTAGC|TTGTTTTGTGCTTGCTGCTGTTTACAGAAT
NC_045512.2_pilon	26944	26949	Deletion	1	+	7239	7004	ACCGCTTCTAGAAAGTGAACTCGTAATCGG|AGCTGTGATCCTTCGTGGACATCTTCGTAT	CTTCTAGAAAGTGAACTCGTAATCGGAGCT|GTGATCCTTCGTGGACATCTTCGTATTGCT
NC_045512.2_pilon	26723	26728	Deletion	1	+	4951	5471	TGGCCAGTAACTTTAGCTTGTTTTGTGCTT|GCTGCTGTTTACAGAATAAATTGGATCACC	CAGTAACTTTAGCTTGTTTTGTGCTTGCTG|CTGTTTACAGAATAAATTGGATCACCGGTG
NC_045512.2_pilon	26878	26883	Deletion	1	+	8796	8795	GTGGTCATTCAATCCAGAAACTAACATTCT|TCTCAACGTGCCACTCCATGGCACTATTCT	TCATTCAATCCAGAAACTAACATTCTTCTC|AACGTGCCACTCCATGGCACTATTCTGACC
NC_045512.2_pilon	26890	26895	Deletion	1	+	8820	8751	TCCAGAAACTAACATTCTTCTCAACGTGCC|ACTCCATGGCACTATTCTGACCAGACCGCT	GAAACTAACATTCTTCTCAACGTGCCACTC|CATGGCACTATTCTGACCAGACCGCTTCTA
NC_045512.2_pilon	26951	26956	Deletion	1	+	6940	6931	CTAGAAAGTGAACTCGTAATCGGAGCTGTG|ATCCTTCGTGGACATCTTCGTATTGCTGGA	AAAGTGAACTCGTAATCGGAGCTGTGATCC|TTCGTGGACATCTTCGTATTGCTGGACACC
NC_045512.2_pilon	26783	26788	Deletion	1	+	7921	7956	GGTGGAATTGCTATCGCAATGGCTTGTCTT|GTAGGCTTGATGTGGCTCAGCTACTTCATT	GAATTGCTATCGCAATGGCTTGTCTTGTAG|GCTTGATGTGGCTCAGCTACTTCATTGCTT
NC_045512.2_pilon	26808	26813	Deletion	1	+	8614	8129	GTCTTGTAGGCTTGATGTGGCTCAGCTACT|TCATTGCTTCTTTCAGACTGTTTGCGCGTA	TGTAGGCTTGATGTGGCTCAGCTACTTCAT|TGCTTCTTTCAGACTGTTTGCGCGTACGCG
NC_045512.2_pilon	26784	26789	Deletion	1	+	7836	8116	GTGGAATTGCTATCGCAATGGCTTGTCTTG|TAGGCTTGATGTGGCTCAGCTACTTCATTG	AATTGCTATCGCAATGGCTTGTCTTGTAGG|CTTGATGTGGCTCAGCTACTTCATTGCTTC
NC_045512.2_pilon	26953	26958	Deletion	1	+	6866	6891	AGAAAGTGAACTCGTAATCGGAGCTGTGAT|CCTTCGTGGACATCTTCGTATTGCTGGACA	AGTGAACTCGTAATCGGAGCTGTGATCCTT|CGTGGACATCTTCGTATTGCTGGACACCAT
NC_045512.2_pilon	20204	20209	Deletion	1	+	1786	1801	TGTCCAACAATTACCTGAAACTTACTTTAC|TCAGAGTAGAAATTTACAAGAATTTAAACC	CAACAATTACCTGAAACTTACTTTACTCAG|AGTAGAAATTTACAAGAATTTAAACCCAGG
NC_045512.2_pilon	26679	26684	Deletion	1	+	3506	3841	ATAGGTTTTTGTATATAATTAAGTTAATTT|TCCTCTGGCTGTTATGGCCAGTAACTTTAG	GTTTTTGTATATAATTAAGTTAATTTTCCT|CTGGCTGTTATGGCCAGTAACTTTAGCTTG
NC_045512.2_pilon	4606	4611	Deletion	1	+	8579	8768	CTTAACGATCTAAATGAAACTCTTGTTACA|ATGCCACTTGGCTATGTAACACATGGCTTA	ACGATCTAAATGAAACTCTTGTTACAATGC|CACTTGGCTATGTAACACATGGCTTAAATT
NC_045512.2_pilon	4586	4591	Deletion	1	+	7414	7779	TAGCGTCACTTATCAACACACTTAACGATC|TAAATGAAACTCTTGTTACAATGCCACTTG	GTCACTTATCAACACACTTAACGATCTAAA|TGAAACTCTTGTTACAATGCCACTTGGCTA
NC_045512.2_pilon	25310	25315	Deletion	1	+	1792	1804	GCTGTAGTTGTCTCAAGGGCTGTTGTTCTT|GTGGATCCTGCTGCAAATTTGATGAAGACG	TAGTTGTCTCAAGGGCTGTTGTTCTTGTGG|ATCCTGCTGCAAATTTGATGAAGACGACTC
NC_045512.2_pilon	4352	4357	Deletion	1	+	11574	11296	TTTACATTCTACCATCTATTATCTCTAATG|AGAAGCAAGAAATTCTTGGAACTGTTTCTT	CATTCTACCATCTATTATCTCTAATGAGAA|GCAAGAAATTCTTGGAACTGTTTCTTGGAA
NC_045512.2_pilon	7414	7419	Deletion	1	+	8147	8357	ATGGCCCCGATTTCAGCTATGGTTAGAATG|TACATCTTCTTTGCATCATTTTATTATGTA	CCCCGATTTCAGCTATGGTTAGAATGTACA|TCTTCTTTGCATCATTTTATTATGTATGGA
NC_045512.2_pilon	4509	4514	Deletion	1	+	3659	3895	ATATAAGGGTATTAAAATACAAGAGGGTGT|GGTTGATTATGGTGCTAGATTTTACTTTTA	AAGGGTATTAAAATACAAGAGGGTGTGGTT|GATTATGGTGCTAGATTTTACTTTTACACC
NC_045512.2_pilon	7411	7416	Deletion	1	+	7982	8249	CAAATGGCCCCGATTTCAGCTATGGTTAGA|ATGTACATCTTCTTTGCATCATTTTATTAT	TGGCCCCGATTTCAGCTATGGTTAGAATGT|ACATCTTCTTTGCATCATTTTATTATGTAT
NC_045512.2_pilon	7373	7378	Deletion	1	+	6256	6765	GTAATTCTTGGCTTATGTGGTTAATAATTA|ATCTTGTACAAATGGCCCCGATTTCAGCTA	TTCTTGGCTTATGTGGTTAATAATTAATCT|TGTACAAATGGCCCCGATTTCAGCTATGGT
NC_045512.2_pilon	26079	26084	Deletion	1	+	8295	8482	AGTACAGACACTGGTGTTGAACATGTTACC|TTCTTCATCTACAATAAAATTGTTGATGAG	CAGACACTGGTGTTGAACATGTTACCTTCT|TCATCTACAATAAAATTGTTGATGAGCCTG
NC_045512.2_pilon	26082	26087	Deletion	1	+	8484	8962	ACAGACACTGGTGTTGAACATGTTACCTTC|TTCATCTACAATAAAATTGTTGATGAGCCT	ACACTGGTGTTGAACATGTTACCTTCTTCA|TCTACAATAAAATTGTTGATGAGCCTGAAG
NC_045512.2_pilon	26158	26163	Deletion	1	+	10721	10583	TTCACACAATCGACGGTTCATCCGGAGTTG|TTAATCCAGTAATGGAACCAATTTATGATG	CACAATCGACGGTTCATCCGGAGTTGTTAA|TCCAGTAATGGAACCAATTTATGATGAACC
NC_045512.2_pilon	26020	26025	Deletion	1	+	6223	6267	GTGTTGTATTACACAGTTACTTCACTTCAG|ACTATTACCAGCTGTACTCAACTCAATTGA	TGTATTACACAGTTACTTCACTTCAGACTA|TTACCAGCTGTACTCAACTCAATTGAGTAC
NC_045512.2_pilon	25933	25938	Deletion	1	+	1558	1850	CAGGTGATGGCACAACAAGTCCTATTTCTG|AACATGACTACCAGATTGGTGGTTATACTG	TGATGGCACAACAAGTCCTATTTCTGAACA|TGACTACCAGATTGGTGGTTATACTGAAAA
NC_045512.2_pilon	16144	16149	Deletion	1	+	12194	12251	ATGATGAGTTAACAGGACACATGTTAGACA|TGTATTCTGTTATGCTTACTAATGATAACA	TGAGTTAACAGGACACATGTTAGACATGTA|TTCTGTTATGCTTACTAATGATAACACTTC
NC_045512.2_pilon	16330	16335	Deletion	1	+	5882	5811	GACCATTCTTATGTTGTAAATGCTGTTACG|ACCATGTCATATCAACATCACATAAATTAG	ATTCTTATGTTGTAAATGCTGTTACGACCA|TGTCATATCAACATCACATAAATTAGTCTT
NC_045512.2_pilon	16146	16151	Deletion	1	+	12160	12233	GATGAGTTAACAGGACACATGTTAGACATG|TATTCTGTTATGCTTACTAATGATAACACT	AGTTAACAGGACACATGTTAGACATGTATT|CTGTTATGCTTACTAATGATAACACTTCAA
NC_045512.2_pilon	16322	16327	Deletion	1	+	6130	6013	CATACGTAGACCATTCTTATGTTGTAAATG|CTGTTACGACCATGTCATATCAACATCACA	CGTAGACCATTCTTATGTTGTAAATGCTGT|TACGACCATGTCATATCAACATCACATAAA
NC_045512.2_pilon	16179	16184	Deletion	1	+	8921	8855	TCTGTTATGCTTACTAATGATAACACTTCA|AGGTATTGGGAACCTGAGTTTTATGAGGCT	TTATGCTTACTAATGATAACACTTCAAGGT|ATTGGGAACCTGAGTTTTATGAGGCTATGT
NC_045512.2_pilon	16194	16199	Deletion	1	+	8803	8791	AATGATAACACTTCAAGGTATTGGGAACCT|GAGTTTTATGAGGCTATGTACACACCGCAT	ATAACACTTCAAGGTATTGGGAACCTGAGT|TTTATGAGGCTATGTACACACCGCATACAG
NC_045512.2_pilon	16173	16178	Deletion	1	+	8501	8932	ATGTATTCTGTTATGCTTACTAATGATAAC|ACTTCAAGGTATTGGGAACCTGAGTTTTAT	ATTCTGTTATGCTTACTAATGATAACACTT|CAAGGTATTGGGAACCTGAGTTTTATGAGG
NC_045512.2_pilon	16228	16233	Deletion	1	+	9306	9299	TTTATGAGGCTATGTACACACCGCATACAG|TCTTACAGGCTGTTGGGGCTTGTGTTCTTT	TGAGGCTATGTACACACCGCATACAGTCTT|ACAGGCTGTTGGGGCTTGTGTTCTTTGCAA
NC_045512.2_pilon	14822	14827	Deletion	1	+	10935	11450	CGATTATGACTACTATCGTTATAATCTACC|AACAATGTGTGATATCAGACAACTACTATT	TATGACTACTATCGTTATAATCTACCAACA|ATGTGTGATATCAGACAACTACTATTTGTA
NC_045512.2_pilon	14879	14884	Deletion	1	+	13567	13322	ATTTGTAGTTGAAGTTGTTGATAAGTACTT|TGATTGTTACGATGGTGGCTGTATTAATGC	GTAGTTGAAGTTGTTGATAAGTACTTTGAT|TGTTACGATGGTGGCTGTATTAATGCTAAC
NC_045512.2_pilon	14876	14881	Deletion	1	+	13389	13459	ACTATTTGTAGTTGAAGTTGTTGATAAGTA|CTTTGATTGTTACGATGGTGGCTGTATTAA	TTTGTAGTTGAAGTTGTTGATAAGTACTTT|GATTGTTACGATGGTGGCTGTATTAATGCT
NC_045512.2_pilon	14869	14874	Deletion	1	+	12641	13106	GACAACTACTATTTGTAGTTGAAGTTGTTG|ATAAGTACTTTGATTGTTACGATGGTGGCT	ACTACTATTTGTAGTTGAAGTTGTTGATAA|GTACTTTGATTGTTACGATGGTGGCTGTAT
NC_045512.2_pilon	14787	14792	Deletion	1	+	9329	9474	TTCTTCTTTGCTCAGGATGGTAATGCTGCT|ATCAGCGATTATGACTACTATCGTTATAAT	TCTTTGCTCAGGATGGTAATGCTGCTATCA|GCGATTATGACTACTATCGTTATAATCTAC
NC_045512.2_pilon	14717	14722	Deletion	1	+	5989	6355	CAAAGACTTCTATGACTTTGCTGTGTCTAA|GGGTTTCTTTAAGGAAGGAAGTTCTGTTGA	GACTTCTATGACTTTGCTGTGTCTAAGGGT|TTCTTTAAGGAAGGAAGTTCTGTTGAATTA
NC_045512.2_pilon	190	195	Deletion	1	+	3553	4070	ACACGAGTAACTCGTCTATCTTCTGCAGGC|TGCTTACGGTTTCGTCCGTGTTGCAGCCGA	GAGTAACTCGTCTATCTTCTGCAGGCTGCT|TACGGTTTCGTCCGTGTTGCAGCCGATCAT
NC_045512.2_pilon	8526	8531	Deletion	1	+	8968	9134	TGCAACTACTAGACAAGTTGTTAATGTTGT|AACAACAAAGATAGCACTTAAGGGTGGTAA	ACTACTAGACAAGTTGTTAATGTTGTAACA|ACAAAGATAGCACTTAAGGGTGGTAAAATT
NC_045512.2_pilon	8172	8177	Deletion	1	+	14410	14836	AGACAATGTCTTATCTACTTTTATTTCAGC|AGCTCGGCAAGGGTTTGTTGATTCAGATGT	AATGTCTTATCTACTTTTATTTCAGCAGCT|CGGCAAGGGTTTGTTGATTCAGATGTAGAA
NC_045512.2_pilon	8625	8630	Deletion	1	+	12530	12941	ACTTGTGTTCCTTTTTGTTGCTGCTATTTT|CTATTTAATAACACCTGTTCATGTCATGTC	GTGTTCCTTTTTGTTGCTGCTATTTTCTAT|TTAATAACACCTGTTCATGTCATGTCTAAA
NC_045512.2_pilon	8231	8236	Deletion	1	+	9744	9908	TAGAAACTAAAGATGTTGTTGAATGTCTTA|AATTGTCACATCAATCTGACATAGAAGTTA	AACTAAAGATGTTGTTGAATGTCTTAAATT|GTCACATCAATCTGACATAGAAGTTACTGG
NC_045512.2_pilon	17200	17205	Deletion	1	+	7239	7407	CCGCTGTTGATGCACTATGTGAGAAGGCAT|TAAAATATTTGCCTATAGATAAATGTAGTA	TGTTGATGCACTATGTGAGAAGGCATTAAA|ATATTTGCCTATAGATAAATGTAGTAGAAT
NC_045512.2_pilon	8061	8066	Deletion	1	+	9725	9833	AATGTTTGATGCTTACGTTAATACGTTTTC|ATCAACTTTTAACGTACCAATGGAAAAACT	TTTGATGCTTACGTTAATACGTTTTCATCA|ACTTTTAACGTACCAATGGAAAAACTCAAA
NC_045512.2_pilon	8160	8165	Deletion	1	+	13897	14365	GAATGTGTCCTTAGACAATGTCTTATCTAC|TTTTATTTCAGCAGCTCGGCAAGGGTTTGT	GTGTCCTTAGACAATGTCTTATCTACTTTT|ATTTCAGCAGCTCGGCAAGGGTTTGTTGAT
NC_045512.2_pilon	515	520	Deletion	1	+	5069	4975	CGGATGCTCGAACTGCACCTCATGGTCATG|TTATGGTTGAGCTGGTAGCAGAACTCGAAG	TGCTCGAACTGCACCTCATGGTCATGTTAT|GGTTGAGCTGGTAGCAGAACTCGAAGGCAT
NC_045512.2_pilon	23651	23656	Deletion	1	+	12305	12813	TAGCTAGTCAATCCATCATTGCCTACACTA|TGTCACTTGGTGCAGAAAATTCAGTTGCTT	TAGTCAATCCATCATTGCCTACACTATGTC|ACTTGGTGCAGAAAATTCAGTTGCTTACTC
NC_045512.2_pilon	23444	23449	Deletion	1	+	5999	6455	CAGAAGTCCCTGTTGCTATTCATGCAGATC|AACTTACTCCTACTTGGCGTGTTTATTCTA	AGTCCCTGTTGCTATTCATGCAGATCAACT|TACTCCTACTTGGCGTGTTTATTCTACAGG
NC_045512.2_pilon	23673	23678	Deletion	1	+	14587	15132	CTACACTATGTCACTTGGTGCAGAAAATTC|AGTTGCTTACTCTAATAACTCTATTGCCAT	ACTATGTCACTTGGTGCAGAAAATTCAGTT|GCTTACTCTAATAACTCTATTGCCATACCC
NC_045512.2_pilon	23642	23647	Deletion	1	+	11191	11810	CACGTAGTGTAGCTAGTCAATCCATCATTG|CCTACACTATGTCACTTGGTGCAGAAAATT	TAGTGTAGCTAGTCAATCCATCATTGCCTA|CACTATGTCACTTGGTGCAGAAAATTCAGT
NC_045512.2_pilon	23689	23694	Deletion	1	+	15960	16442	GGTGCAGAAAATTCAGTTGCTTACTCTAAT|AACTCTATTGCCATACCCACAAATTTTACT	CAGAAAATTCAGTTGCTTACTCTAATAACT|CTATTGCCATACCCACAAATTTTACTATTA
NC_045512.2_pilon	23758	23764	Deletion	1	+	18179	18378	ACCACAGAAATTCTACCAGTGTCTATGACC|AAGACATCAGTAGATTGTACAATGTACATT	AGAAATTCTACCAGTGTCTATGACCAAGAC|ATCAGTAGATTGTACAATGTACATTTGTGG
NC_045512.2_pilon	23775	23780	Deletion	1	+	18455	18589	AGTGTCTATGACCAAGACATCAGTAGATTG|TACAATGTACATTTGTGGTGATTCAACTGA	TCTATGACCAAGACATCAGTAGATTGTACA|ATGTACATTTGTGGTGATTCAACTGAATGC
NC_045512.2_pilon	23632	23637	Deletion	1	+	10420	10521	CCTCGGCGGGCACGTAGTGTAGCTAGTCAA|TCCATCATTGCCTACACTATGTCACTTGGT	GGCGGGCACGTAGTGTAGCTAGTCAATCCA|TCATTGCCTACACTATGTCACTTGGTGCAG
NC_045512.2_pilon	23754	23759	Deletion	1	+	17644	18011	TGTTACCACAGAAATTCTACCAGTGTCTAT|GACCAAGACATCAGTAGATTGTACAATGTA	ACCACAGAAATTCTACCAGTGTCTATGACC|AAGACATCAGTAGATTGTACAATGTACATT
NC_045512.2_pilon	23751	23756	Deletion	1	+	17857	18172	TAGTGTTACCACAGAAATTCTACCAGTGTC|TATGACCAAGACATCAGTAGATTGTACAAT	GTTACCACAGAAATTCTACCAGTGTCTATG|ACCAAGACATCAGTAGATTGTACAATGTAC
NC_045512.2_pilon	29007	29012	Deletion	1	+	6689	7066	TGGTAAAGGCCAACAACAACAAGGCCAAAC|TGTCACTAAGAAATCTGCTGCTGAGGCTTC	AAAGGCCAACAACAACAAGGCCAAACTGTC|ACTAAGAAATCTGCTGCTGAGGCTTCTAAG
NC_045512.2_pilon	28808	28814	Deletion	1	+	3993	942	AAGGCTTCTACGCAGAAGGGAGCAGAGGCG|GCAGTCAAGCCTCTTCTCGTTCCTCATCAC	TTCTACGCAGAAGGGAGCAGAGGCGGCAGT|CAAGCCTCTTCTCGTTCCTCATCACGTAGT
NC_045512.2_pilon	28991	28996	Deletion	1	+	5662	5830	TTGAGAGCAAAATGTCTGGTAAAGGCCAAC|AACAACAAGGCCAAACTGTCACTAAGAAAT	GAGCAAAATGTCTGGTAAAGGCCAACAACA|ACAAGGCCAAACTGTCACTAAGAAATCTGC
NC_045512.2_pilon	28925	28930	Deletion	1	+	3514	3716	CTAGAATGGCTGGCAATGGCGGTGATGCTG|CTCTTGCTTTGCTGCTGCTTGACAGATTGA	AATGGCTGGCAATGGCGGTGATGCTGCTCT|TGCTTTGCTGCTGCTTGACAGATTGAACCA
NC_045512.2_pilon	21453	21458	Deletion	1	+	11850	12727	GGTACTGCTGTTATGTCTTTAAAAGAAGGT|CAAATCAATGATATGATTTTATCTCTTCTT	CTGCTGTTATGTCTTTAAAAGAAGGTCAAA|TCAATGATATGATTTTATCTCTTCTTAGTA
NC_045512.2_pilon	21595	21600	Deletion	1	+	15365	15283	TTTGTTTTTCTTGTTTTATTGCCACTAGTC|TCTAGTCAGTGTGTTAATCTTACAACCAGA	TTTTTCTTGTTTTATTGCCACTAGTCTCTA|GTCAGTGTGTTAATCTTACAACCAGAACTC
NC_045512.2_pilon	21387	21392	Deletion	1	+	10173	9916	ACAAATCCAATTCAGTTGTCTTCCTATTCT|TTATTTGACATGAGTAAATTTCCCCTTAAA	ATCCAATTCAGTTGTCTTCCTATTCTTTAT|TTGACATGAGTAAATTTCCCCTTAAATTAA
NC_045512.2_pilon	27796	29179	Deletion	1	+	7173	14023	TTCATTAATTGACTTCTATTTGTGCTTTTT|AGCCTTTCTGCTATTCCTTGTTTTAATTAT	CAGACAAGGAACTGATTACAAACATTGGCC|GCAAATTGCACAATTTGCCCCCAGCGCTTC
NC_045512.2_pilon	26830	26835	Deletion	1	+	9018	9290	CAGCTACTTCATTGCTTCTTTCAGACTGTT|TGCGCGTACGCGTTCCATGTGGTCATTCAA	TACTTCATTGCTTCTTTCAGACTGTTTGCG|CGTACGCGTTCCATGTGGTCATTCAATCCA
NC_045512.2_pilon	13850	13855	Deletion	1	+	2295	2319	CGTCTATGCTTTAAGGCATTTTGATGAAGG|TAATTGTGACACATTAAAAGAAATACTTGT	TATGCTTTAAGGCATTTTGATGAAGGTAAT|TGTGACACATTAAAAGAAATACTTGTCACA
NC_045512.2_pilon	17521	17526	Deletion	1	+	12819	13305	CAGAATATTTCAATTCAGTGTGTAGACTTA|TGAAAACTATAGGTCCAGACATGTTCCTCG	ATATTTCAATTCAGTGTGTAGACTTATGAA|AACTATAGGTCCAGACATGTTCCTCGGAAC
NC_045512.2_pilon	17492	17497	Deletion	1	+	11184	11378	CACATTGCTAACTAAGGGCACACTAGAACC|AGAATATTTCAATTCAGTGTGTAGACTTAT	TTGCTAACTAAGGGCACACTAGAACCAGAA|TATTTCAATTCAGTGTGTAGACTTATGAAA
NC_045512.2_pilon	17427	17432	Deletion	1	+	14893	8267	AATGCCAGATTACGTGCTAAGCACTATGTG|TACATTGGCGACCCTGCTCAATTACCTGCA	CCAGATTACGTGCTAAGCACTATGTGTACA|TTGGCGACCCTGCTCAATTACCTGCACCAC
NC_045512.2_pilon	17339	17344	Deletion	1	+	12665	12824	TACTGTAAATGCATTGCCTGAGACGACAGC|AGATATAGTTGTCTTTGATGAAATTTCAAT	GTAAATGCATTGCCTGAGACGACAGCAGAT|ATAGTTGTCTTTGATGAAATTTCAATGGCC
NC_045512.2_pilon	17387	17392	Deletion	1	+	15595	15608	TGAAATTTCAATGGCCACAAATTATGATTT|GAGTGTTGTCAATGCCAGATTACGTGCTAA	ATTTCAATGGCCACAAATTATGATTTGAGT|GTTGTCAATGCCAGATTACGTGCTAAGCAC
NC_045512.2_pilon	17364	17369	Deletion	1	+	13955	14834	ACAGCAGATATAGTTGTCTTTGATGAAATT|TCAATGGCCACAAATTATGATTTGAGTGTT	CAGATATAGTTGTCTTTGATGAAATTTCAA|TGGCCACAAATTATGATTTGAGTGTTGTCA
NC_045512.2_pilon	17500	17505	Deletion	1	+	11447	11414	TAACTAAGGGCACACTAGAACCAGAATATT|TCAATTCAGTGTGTAGACTTATGAAAACTA	TAAGGGCACACTAGAACCAGAATATTTCAA|TTCAGTGTGTAGACTTATGAAAACTATAGG
NC_045512.2_pilon	6235	6240	Deletion	1	+	7199	7065	AAAGGAGCTAAATTGTTACATAAACCTATT|GTTTGGCATGTTAACAATGCAACTAATAAA	GAGCTAAATTGTTACATAAACCTATTGTTT|GGCATGTTAACAATGCAACTAATAAAGCCA
NC_045512.2_pilon	17467	17472	Deletion	1	+	10246	10520	ACCCTGCTCAATTACCTGCACCACGCACAT|TGCTAACTAAGGGCACACTAGAACCAGAAT	TGCTCAATTACCTGCACCACGCACATTGCT|AACTAAGGGCACACTAGAACCAGAATATTT
NC_045512.2_pilon	6098	6103	Deletion	1	+	5736	5827	TCAAATTTGCTGATGATTTAAACCAGTTAA|CTGGTTATAAGAAACCTGCTTCAAGAGAGC	ATTTGCTGATGATTTAAACCAGTTAACTGG|TTATAAGAAACCTGCTTCAAGAGAGCTTAA
NC_045512.2_pilon	6164	6169	Deletion	1	+	7533	7764	TTACATTTTTCCCTGACTTAAATGGTGATG|TGGTGGCTATTGATTATAAACACTACACAC	ATTTTTCCCTGACTTAAATGGTGATGTGGT|GGCTATTGATTATAAACACTACACACCCTC
NC_045512.2_pilon	6198	6203	Deletion	1	+	7697	7719	GGCTATTGATTATAAACACTACACACCCTC|TTTTAAGAAAGGAGCTAAATTGTTACATAA	ATTGATTATAAACACTACACACCCTCTTTT|AAGAAAGGAGCTAAATTGTTACATAAACCT
NC_045512.2_pilon	6219	6224	Deletion	1	+	7715	7572	CACACCCTCTTTTAAGAAAGGAGCTAAATT|GTTACATAAACCTATTGTTTGGCATGTTAA	CCCTCTTTTAAGAAAGGAGCTAAATTGTTA|CATAAACCTATTGTTTGGCATGTTAACAAT
NC_045512.2_pilon	6252	6257	Deletion	1	+	6975	7011	ACATAAACCTATTGTTTGGCATGTTAACAA|TGCAACTAATAAAGCCACGTATAAACCAAA	AAACCTATTGTTTGGCATGTTAACAATGCA|ACTAATAAAGCCACGTATAAACCAAATACC
NC_045512.2_pilon	6141	6146	Deletion	1	+	6569	6722	ACCTGCTTCAAGAGAGCTTAAAGTTACATT|TTTCCCTGACTTAAATGGTGATGTGGTGGC	GCTTCAAGAGAGCTTAAAGTTACATTTTTC|CCTGACTTAAATGGTGATGTGGTGGCTATT
NC_045512.2_pilon	6215	6220	Deletion	1	+	7693	7714	ACTACACACCCTCTTTTAAGAAAGGAGCTA|AATTGTTACATAAACCTATTGTTTGGCATG	CACACCCTCTTTTAAGAAAGGAGCTAAATT|GTTACATAAACCTATTGTTTGGCATGTTAA
NC_045512.2_pilon	6210	6215	Deletion	1	+	7628	7693	TAAACACTACACACCCTCTTTTAAGAAAGG|AGCTAAATTGTTACATAAACCTATTGTTTG	CACTACACACCCTCTTTTAAGAAAGGAGCT|AAATTGTTACATAAACCTATTGTTTGGCAT
NC_045512.2_pilon	26186	26191	Deletion	1	+	10848	10467	TGTTAATCCAGTAATGGAACCAATTTATGA|TGAACCGACGACGACTACTAGCGTGCCTTT	AATCCAGTAATGGAACCAATTTATGATGAA|CCGACGACGACTACTAGCGTGCCTTTGTAA
NC_045512.2_pilon	26114	26119	Deletion	1	+	10101	9826	CATCTACAATAAAATTGTTGATGAGCCTGA|AGAACATGTCCAAATTCACACAATCGACGG	TACAATAAAATTGTTGATGAGCCTGAAGAA|CATGTCCAAATTCACACAATCGACGGTTCA
NC_045512.2_pilon	5953	5958	Deletion	1	+	11451	7170	GTTGTTTGTACAGAAATTGACCCTAAGTTG|GACAATTATTATAAGAAAGACAATTCTTAT	TTTGTACAGAAATTGACCCTAAGTTGGACA|ATTATTATAAGAAAGACAATTCTTATTTCA
NC_045512.2_pilon	26083	26088	Deletion	1	+	8466	9001	CAGACACTGGTGTTGAACATGTTACCTTCT|TCATCTACAATAAAATTGTTGATGAGCCTG	CACTGGTGTTGAACATGTTACCTTCTTCAT|CTACAATAAAATTGTTGATGAGCCTGAAGA
NC_045512.2_pilon	4084	4089	Deletion	1	+	8826	8873	CATCCAGATTCTGCCACTCTTGTTAGTGAC|ATTGACATCACTTTCTTAAAGAAAGATGCT	CAGATTCTGCCACTCTTGTTAGTGACATTG|ACATCACTTTCTTAAAGAAAGATGCTCCAT
NC_045512.2_pilon	25913	25918	Deletion	1	+	1261	1299	TTCTTCAATTGTCATTACTTCAGGTGATGG|CACAACAAGTCCTATTTCTGAACATGACTA	TCAATTGTCATTACTTCAGGTGATGGCACA|ACAAGTCCTATTTCTGAACATGACTACCAG
NC_045512.2_pilon	4163	4168	Deletion	1	+	8908	8919	TTGTTCAAGAGGGTGTTTTAACTGCTGTGG|TTATACCTACTAAAAAGGCTGGTGGCACTA	TCAAGAGGGTGTTTTAACTGCTGTGGTTAT|ACCTACTAAAAAGGCTGGTGGCACTACTGA
NC_045512.2_pilon	28323	28328	Deletion	1	+	2865	2848	AAATCAGCGAAATGCACCCCGCATTACGTT|TGGTGGACCCTCAGATTCAACTGGCAGTAA	CAGCGAAATGCACCCCGCATTACGTTTGGT|GGACCCTCAGATTCAACTGGCAGTAACCAG
NC_045512.2_pilon	28423	28428	Deletion	1	+	1994	2054	CGGCCCCAAGGTTTACCCAATAATACTGCG|TCTTGGTTCACCGCTCTCACTCAACATGGC	CCCAAGGTTTACCCAATAATACTGCGTCTT|GGTTCACCGCTCTCACTCAACATGGCAAGG
NC_045512.2_pilon	22331	22336	Deletion	1	+	4852	2534	GTTATTTGACTCCTGGTGATTCTTCTTCAG|GTTGGACAGCTGGTGCTGCAGCTTATTATG	TTTGACTCCTGGTGATTCTTCTTCAGGTTG|GACAGCTGGTGCTGCAGCTTATTATGTGGG
NC_045512.2_pilon	22290	22295	Deletion	1	+	5215	5308	TAACATCACTAGGTTTCAAACTTTACTTGC|TTTACATAGAAGTTATTTGACTCCTGGTGA	ATCACTAGGTTTCAAACTTTACTTGCTTTA|CATAGAAGTTATTTGACTCCTGGTGATTCT
NC_045512.2_pilon	22297	22302	Deletion	1	+	5359	5290	ACTAGGTTTCAAACTTTACTTGCTTTACAT|AGAAGTTATTTGACTCCTGGTGATTCTTCT	GGTTTCAAACTTTACTTGCTTTACATAGAA|GTTATTTGACTCCTGGTGATTCTTCTTCAG
NC_045512.2_pilon	21975	21980	Deletion	1	+	10145	10254	TAAAGTCTGTGAATTTCAATTTTGTAATGA|TCCATTTTTGGGTGTTTATTACCACAAAAA	GTCTGTGAATTTCAATTTTGTAATGATCCA|TTTTTGGGTGTTTATTACCACAAAAACAAC
NC_045512.2_pilon	21998	22003	Deletion	1	+	9747	9294	GTAATGATCCATTTTTGGGTGTTTATTACC|ACAAAAACAACAAAAGTTGGATGGAAAGTG	TGATCCATTTTTGGGTGTTTATTACCACAA|AAACAACAAAAGTTGGATGGAAAGTGAGTT
NC_045512.2_pilon	22017	22022	Deletion	1	+	9099	9211	TGTTTATTACCACAAAAACAACAAAAGTTG|GATGGAAAGTGAGTTCAGAGTTTATTCTAG	TATTACCACAAAAACAACAAAAGTTGGATG|GAAAGTGAGTTCAGAGTTTATTCTAGTGCG
NC_045512.2_pilon	21947	21952	Deletion	1	+	9235	9331	TTGTTAATAACGCTACTAATGTTGTTATTA|AAGTCTGTGAATTTCAATTTTGTAATGATC	TAATAACGCTACTAATGTTGTTATTAAAGT|CTGTGAATTTCAATTTTGTAATGATCCATT
NC_045512.2_pilon	21999	22004	Deletion	1	+	9718	9225	TAATGATCCATTTTTGGGTGTTTATTACCA|CAAAAACAACAAAAGTTGGATGGAAAGTGA	GATCCATTTTTGGGTGTTTATTACCACAAA|AACAACAAAAGTTGGATGGAAAGTGAGTTC
NC_045512.2_pilon	21818	21823	Deletion	1	+	4038	4242	CTAAGAGGTTTGATAACCCTGTCCTACCAT|TTAATGATGGTGTTTATTTTGCTTCCACTG	GAGGTTTGATAACCCTGTCCTACCATTTAA|TGATGGTGTTTATTTTGCTTCCACTGAGAA
NC_045512.2_pilon	21962	21967	Deletion	1	+	10007	10378	CTAATGTTGTTATTAAAGTCTGTGAATTTC|AATTTTGTAATGATCCATTTTTGGGTGTTT	TGTTGTTATTAAAGTCTGTGAATTTCAATT|TTGTAATGATCCATTTTTGGGTGTTTATTA
NC_045512.2_pilon	3161	3166	Deletion	1	+	10094	10382	AAGGTAAACCTTTGGAATTTGGTGCCACTT|CTGCTGCTCTTCAACCTGAAGAAGAGCAAG	TAAACCTTTGGAATTTGGTGCCACTTCTGC|TGCTCTTCAACCTGAAGAAGAGCAAGAAGA
NC_045512.2_pilon	3206	3211	Deletion	1	+	10112	8682	CTGAAGAAGAGCAAGAAGAAGATTGGTTAG|ATGATGATAGTCAACAAACTGTTGGTCAAC	AGAAGAGCAAGAAGAAGATTGGTTAGATGA|TGATAGTCAACAAACTGTTGGTCAACAAGA
NC_045512.2_pilon	3122	3127	Deletion	1	+	9567	9584	CATCAACTCAATATGAGTATGGTACTGAAG|ATGATTACCAAGGTAAACCTTTGGAATTTG	AACTCAATATGAGTATGGTACTGAAGATGA|TTACCAAGGTAAACCTTTGGAATTTGGTGC
NC_045512.2_pilon	3089	3094	Deletion	1	+	7386	7895	AAGAAGGTGATTGTGAAGAAGAAGAGTTTG|AGCCATCAACTCAATATGAGTATGGTACTG	AGGTGATTGTGAAGAAGAAGAGTTTGAGCC|ATCAACTCAATATGAGTATGGTACTGAAGA
NC_045512.2_pilon	3259	3264	Deletion	1	+	10189	9697	GGTCAACAAGACGGCAGTGAGGACAATCAG|ACAACTACTATTCAAACAATTGTTGAGGTT	AACAAGACGGCAGTGAGGACAATCAGACAA|CTACTATTCAAACAATTGTTGAGGTTCAAC
NC_045512.2_pilon	3176	3181	Deletion	1	+	10093	10039	AATTTGGTGCCACTTCTGCTGCTCTTCAAC|CTGAAGAAGAGCAAGAAGAAGATTGGTTAG	TGGTGCCACTTCTGCTGCTCTTCAACCTGA|AGAAGAGCAAGAAGAAGATTGGTTAGATGA
NC_045512.2_pilon	3236	3241	Deletion	1	+	10350	10509	ATGATGATAGTCAACAAACTGTTGGTCAAC|AAGACGGCAGTGAGGACAATCAGACAACTA	TGATAGTCAACAAACTGTTGGTCAACAAGA|CGGCAGTGAGGACAATCAGACAACTACTAT
NC_045512.2_pilon	3241	3246	Deletion	1	+	10509	10670	GATAGTCAACAAACTGTTGGTCAACAAGAC|GGCAGTGAGGACAATCAGACAACTACTATT	GTCAACAAACTGTTGGTCAACAAGACGGCA|GTGAGGACAATCAGACAACTACTATTCAAA
NC_045512.2_pilon	3248	3253	Deletion	1	+	10682	10723	AACAAACTGTTGGTCAACAAGACGGCAGTG|AGGACAATCAGACAACTACTATTCAAACAA	AACTGTTGGTCAACAAGACGGCAGTGAGGA|CAATCAGACAACTACTATTCAAACAATTGT
NC_045512.2_pilon	3188	3193	Deletion	1	+	9917	9978	CTTCTGCTGCTCTTCAACCTGAAGAAGAGC|AAGAAGAAGATTGGTTAGATGATGATAGTC	TGCTGCTCTTCAACCTGAAGAAGAGCAAGA|AGAAGATTGGTTAGATGATGATAGTCAACA
NC_045512.2_pilon	3101	3106	Deletion	1	+	8405	8388	GTGAAGAAGAAGAGTTTGAGCCATCAACTC|AATATGAGTATGGTACTGAAGATGATTACC	AGAAGAAGAGTTTGAGCCATCAACTCAATA|TGAGTATGGTACTGAAGATGATTACCAAGG
NC_045512.2_pilon	22986	22991	Deletion	1	+	9926	10134	GAGAGATATTTCAACTGAAATCTATCAGGC|CGGTAGCACACCTTGTAATGGTGTTGAAGG	GATATTTCAACTGAAATCTATCAGGCCGGT|AGCACACCTTGTAATGGTGTTGAAGGTTTT
NC_045512.2_pilon	26270	26275	Deletion	1	+	8778	8767	ACTTATGTACTCATTCGTTTCGGAAGAGAC|AGGTACGTTAATAGTTAATAGCGTACTTCT	ATGTACTCATTCGTTTCGGAAGAGACAGGT|ACGTTAATAGTTAATAGCGTACTTCTTTTT
NC_045512.2_pilon	22839	22844	Deletion	1	+	5753	6319	AAAGATTGCTGATTATAATTATAAATTACC|AGATGATTTTACAGGCTGCGTTATAGCTTG	ATTGCTGATTATAATTATAAATTACCAGAT|GATTTTACAGGCTGCGTTATAGCTTGGAAT
NC_045512.2_pilon	22938	22943	Deletion	1	+	9484	9650	TAATTACCTGTATAGATTGTTTAGGAAGTC|TAATCTCAAACCTTTTGAGAGAGATATTTC	TACCTGTATAGATTGTTTAGGAAGTCTAAT|CTCAAACCTTTTGAGAGAGATATTTCAACT
NC_045512.2_pilon	22970	22975	Deletion	1	+	10369	10385	ATCTCAAACCTTTTGAGAGAGATATTTCAA|CTGAAATCTATCAGGCCGGTAGCACACCTT	CAAACCTTTTGAGAGAGATATTTCAACTGA|AATCTATCAGGCCGGTAGCACACCTTGTAA
NC_045512.2_pilon	22899	22904	Deletion	1	+	9043	9226	GAATTCTAACAATCTTGATTCTAAGGTTGG|TGGTAATTATAATTACCTGTATAGATTGTT	TCTAACAATCTTGATTCTAAGGTTGGTGGT|AATTATAATTACCTGTATAGATTGTTTAGG
NC_045512.2_pilon	6196	6201	Deletion	1	+	7778	7712	GTGGCTATTGATTATAAACACTACACACCC|TCTTTTAAGAAAGGAGCTAAATTGTTACAT	CTATTGATTATAAACACTACACACCCTCTT|TTAAGAAAGGAGCTAAATTGTTACATAAAC
NC_045512.2_pilon	9960	9965	Deletion	1	+	5064	4924	TACAACTAGCTACAGAGAAGCTGCTTGTTG|TCATCTCGCAAAGGCTCTCAATGACTTCAG	ACTAGCTACAGAGAAGCTGCTTGTTGTCAT|CTCGCAAAGGCTCTCAATGACTTCAGTAAC
NC_045512.2_pilon	9795	9802	Deletion	1	+	3610	3752	TAATGGTGTTTCCTTTAGTACTTTTGAAGA|AGCTGCGCTGTGCACCTTTTTGTTAAATAA	TGTTTCCTTTAGTACTTTTGAAGAAGCTGC|GCTGTGCACCTTTTTGTTAAATAAAGAAAT
NC_045512.2_pilon	9682	9687	Deletion	1	+	4026	4142	GTTATGTTCACACCTTTAGTACCTTTCTGG|ATAACAATTGCTTATATCATTTGTATTTCC	TGTTCACACCTTTAGTACCTTTCTGGATAA|CAATTGCTTATATCATTTGTATTTCCACAA
NC_045512.2_pilon	16593	16598	Deletion	1	+	5973	6007	GCAACATGTGACTGGACAAATGCTGGTGAT|TACATTTTAGCTAACACCTGTACTGAAAGA	CATGTGACTGGACAAATGCTGGTGATTACA|TTTTAGCTAACACCTGTACTGAAAGACTCA
NC_045512.2_pilon	16658	16663	Deletion	1	+	5631	5613	GCTTTTTGCAGCAGAAACGCTCAAAGCTAC|TGAGGAGACATTTAAACTGTCTTATGGTAT	TTTGCAGCAGAAACGCTCAAAGCTACTGAG|GAGACATTTAAACTGTCTTATGGTATTGCT
NC_045512.2_pilon	16608	16613	Deletion	1	+	5507	5855	ACAAATGCTGGTGATTACATTTTAGCTAAC|ACCTGTACTGAAAGACTCAAGCTTTTTGCA	ATGCTGGTGATTACATTTTAGCTAACACCT|GTACTGAAAGACTCAAGCTTTTTGCAGCAG
NC_045512.2_pilon	15093	15098	Deletion	1	+	7236	7579	ATGAATCTTAAGTATGCCATTAGTGCAAAG|AATAGAGCTCGCACCGTAGCTGGTGTCTCT	ATCTTAAGTATGCCATTAGTGCAAAGAATA|GAGCTCGCACCGTAGCTGGTGTCTCTATCT
NC_045512.2_pilon	16559	16564	Deletion	1	+	5277	5408	TGGTAGCGATAATGTTACTGACTTTAATGC|AATTGCAACATGTGACTGGACAAATGCTGG	AGCGATAATGTTACTGACTTTAATGCAATT|GCAACATGTGACTGGACAAATGCTGGTGAT
NC_045512.2_pilon	8929	8934	Deletion	1	+	11415	11093	GGTGACTTTTTGCATTTCTTACCTAGAGTT|TTTAGTGCAGTTGGTAACATCTGTTACACA	ACTTTTTGCATTTCTTACCTAGAGTTTTTA|GTGCAGTTGGTAACATCTGTTACACACCAT
NC_045512.2_pilon	9957	9962	Deletion	1	+	5146	4991	GGATACAACTAGCTACAGAGAAGCTGCTTG|TTGTCATCTCGCAAAGGCTCTCAATGACTT	ACAACTAGCTACAGAGAAGCTGCTTGTTGT|CATCTCGCAAAGGCTCTCAATGACTTCAGT
NC_045512.2_pilon	10060	10065	Deletion	1	+	3024	3040	TCTATCACCTCAGCTGTTTTGCAGAGTGGT|TTTAGAAAAATGGCATTCCCATCTGGTAAA	TCACCTCAGCTGTTTTGCAGAGTGGTTTTA|GAAAAATGGCATTCCCATCTGGTAAAGTTG
NC_045512.2_pilon	8751	8756	Deletion	1	+	15587	15247	CATAGCATCTACAGATACTTGTTTTGCTAA|CAAACATGCTGATTTTGACACATGGTTTAG	GCATCTACAGATACTTGTTTTGCTAACAAA|CATGCTGATTTTGACACATGGTTTAGCCAG
NC_045512.2_pilon	8883	8888	Deletion	1	+	18609	18227	TTTTGTCGTGCCTGGTTTGCCTGGCACGAT|ATTACGCACAACTAATGGTGACTTTTTGCA	GTCGTGCCTGGTTTGCCTGGCACGATATTA|CGCACAACTAATGGTGACTTTTTGCATTTC
NC_045512.2_pilon	8841	8846	Deletion	1	+	19630	20023	AGCTTGCCCATTGATTGCTGCAGTCATAAC|AAGAGAAGTGGGTTTTGTCGTGCCTGGTTT	TGCCCATTGATTGCTGCAGTCATAACAAGA|GAAGTGGGTTTTGTCGTGCCTGGTTTGCCT
NC_045512.2_pilon	8928	8933	Deletion	1	+	11397	11324	TGGTGACTTTTTGCATTTCTTACCTAGAGT|TTTTAGTGCAGTTGGTAACATCTGTTACAC	GACTTTTTGCATTTCTTACCTAGAGTTTTT|AGTGCAGTTGGTAACATCTGTTACACACCA
NC_045512.2_pilon	8673	8678	Deletion	1	+	13329	13325	TCATGTCATGTCTAAACATACTGACTTTTC|AAGTGAAATCATAGGATACAAGGCTATTGA	GTCATGTCTAAACATACTGACTTTTCAAGT|GAAATCATAGGATACAAGGCTATTGATGGT
NC_045512.2_pilon	9115	9120	Deletion	1	+	4020	4311	GGTTCTGTTGCTTATGAAAGTTTACGCCCT|GACACACGTTATGTGCTCATGGATGGCTCT	CTGTTGCTTATGAAAGTTTACGCCCTGACA|CACGTTATGTGCTCATGGATGGCTCTATTA
NC_045512.2_pilon	9078	9083	Deletion	1	+	2728	2899	GCCAGTACCATATTGTTATGATACCAATGT|ACTAGAAGGTTCTGTTGCTTATGAAAGTTT	GTACCATATTGTTATGATACCAATGTACTA|GAAGGTTCTGTTGCTTATGAAAGTTTACGC
NC_045512.2_pilon	8957	8962	Deletion	1	+	5151	5199	TTTTTAGTGCAGTTGGTAACATCTGTTACA|CACCATCAAAACTTATAGAGTACACTGACT	TAGTGCAGTTGGTAACATCTGTTACACACC|ATCAAAACTTATAGAGTACACTGACTTTGC
NC_045512.2_pilon	3033	3038	Deletion	1	+	10594	10693	GTTTAAATTGGCTTCACATATGTATTGTTC|TTTTTACCCTCCAGATGAGGATGAAGAAGA	AAATTGGCTTCACATATGTATTGTTCTTTT|TACCCTCCAGATGAGGATGAAGAAGAAGGT
NC_045512.2_pilon	2905	2910	Deletion	1	+	9460	4297	TTCGCCTGTGTTGTGGCAGATGCTGTCATA|AAAACTTTGCAACCAGTATCTGAATTACTT	CCTGTGTTGTGGCAGATGCTGTCATAAAAA|CTTTGCAACCAGTATCTGAATTACTTACAC
NC_045512.2_pilon	3070	3075	Deletion	1	+	10534	10413	CCTCCAGATGAGGATGAAGAAGAAGGTGAT|TGTGAAGAAGAAGAGTTTGAGCCATCAACT	CAGATGAGGATGAAGAAGAAGGTGATTGTG|AAGAAGAAGAGTTTGAGCCATCAACTCAAT
NC_045512.2_pilon	2913	2918	Deletion	1	+	4350	4410	TGTTGTGGCAGATGCTGTCATAAAAACTTT|GCAACCAGTATCTGAATTACTTACACCACT	GTGGCAGATGCTGTCATAAAAACTTTGCAA|CCAGTATCTGAATTACTTACACCACTGGGC
NC_045512.2_pilon	14954	14959	Deletion	1	+	6757	6923	CAACAACCTAGACAAATCAGCTGGTTTTCC|ATTTAATAAATGGGGTAAGGCTAGACTTTA	AACCTAGACAAATCAGCTGGTTTTCCATTT|AATAAATGGGGTAAGGCTAGACTTTATTAT
NC_045512.2_pilon	14897	14902	Deletion	1	+	10234	10011	TGATAAGTACTTTGATTGTTACGATGGTGG|CTGTATTAATGCTAACCAAGTCATCGTCAA	AAGTACTTTGATTGTTACGATGGTGGCTGT|ATTAATGCTAACCAAGTCATCGTCAACAAC
NC_045512.2_pilon	27119	27124	Deletion	1	+	10512	10769	GACTCAGGTTTTGCTGCATACAGTCGCTAC|AGGATTGGCAACTATAAATTAAACACAGAC	CAGGTTTTGCTGCATACAGTCGCTACAGGA|TTGGCAACTATAAATTAAACACAGACCATT
NC_045512.2_pilon	27278	27283	Deletion	1	+	16306	16201	AATTATTATGAGGACTTTTAAAGTTTCCAT|TTGGAATCTTGATTACATCATAAACCTCAT	ATTATGAGGACTTTTAAAGTTTCCATTTGG|AATCTTGATTACATCATAAACCTCATAATT
NC_045512.2_pilon	27121	27126	Deletion	1	+	10627	10787	CTCAGGTTTTGCTGCATACAGTCGCTACAG|GATTGGCAACTATAAATTAAACACAGACCA	GGTTTTGCTGCATACAGTCGCTACAGGATT|GGCAACTATAAATTAAACACAGACCATTCC
NC_045512.2_pilon	27204	27209	Deletion	1	+	15102	15111	CTTTGCTTGTACAGTAAGTGACAACAGATG|TTTCATCTCGTTGACTTTCAGGTTACTATA	GCTTGTACAGTAAGTGACAACAGATGTTTC|ATCTCGTTGACTTTCAGGTTACTATAGCAG
NC_045512.2_pilon	26988	26993	Deletion	1	+	4713	4964	GTGGACATCTTCGTATTGCTGGACACCATC|TAGGACGCTGTGACATCAAGGACCTGCCTA	ACATCTTCGTATTGCTGGACACCATCTAGG|ACGCTGTGACATCAAGGACCTGCCTAAAGA
NC_045512.2_pilon	27206	27211	Deletion	1	+	15138	15082	TTGCTTGTACAGTAAGTGACAACAGATGTT|TCATCTCGTTGACTTTCAGGTTACTATAGC	TTGTACAGTAAGTGACAACAGATGTTTCAT|CTCGTTGACTTTCAGGTTACTATAGCAGAG
NC_045512.2_pilon	27317	27322	Deletion	1	+	14285	13877	TGATTACATCATAAACCTCATAATTAAAAA|TTTATCTAAGTCACTAACTGAGAATAAATA	TACATCATAAACCTCATAATTAAAAATTTA|TCTAAGTCACTAACTGAGAATAAATATTCT
NC_045512.2_pilon	27208	27213	Deletion	1	+	15142	14965	GCTTGTACAGTAAGTGACAACAGATGTTTC|ATCTCGTTGACTTTCAGGTTACTATAGCAG	GTACAGTAAGTGACAACAGATGTTTCATCT|CGTTGACTTTCAGGTTACTATAGCAGAGAT
NC_045512.2_pilon	27271	27276	Deletion	1	+	16797	16500	TATTACTAATTATTATGAGGACTTTTAAAG|TTTCCATTTGGAATCTTGATTACATCATAA	ACTAATTATTATGAGGACTTTTAAAGTTTC|CATTTGGAATCTTGATTACATCATAAACCT
NC_045512.2_pilon	27183	27188	Deletion	1	+	13843	14256	CCAGTAGCAGTGACAATATTGCTTTGCTTG|TACAGTAAGTGACAACAGATGTTTCATCTC	TAGCAGTGACAATATTGCTTTGCTTGTACA|GTAAGTGACAACAGATGTTTCATCTCGTTG
NC_045512.2_pilon	27264	27269	Deletion	1	+	16208	16644	GCAGAGATATTACTAATTATTATGAGGACT|TTTAAAGTTTCCATTTGGAATCTTGATTAC	AGATATTACTAATTATTATGAGGACTTTTA|AAGTTTCCATTTGGAATCTTGATTACATCA
NC_045512.2_pilon	27233	27238	Deletion	1	+	15898	15909	GTTTCATCTCGTTGACTTTCAGGTTACTAT|AGCAGAGATATTACTAATTATTATGAGGAC	CATCTCGTTGACTTTCAGGTTACTATAGCA|GAGATATTACTAATTATTATGAGGACTTTT
NC_045512.2_pilon	27163	27168	Deletion	1	+	13697	14101	TAAATTAAACACAGACCATTCCAGTAGCAG|TGACAATATTGCTTTGCTTGTACAGTAAGT	TTAAACACAGACCATTCCAGTAGCAGTGAC|AATATTGCTTTGCTTGTACAGTAAGTGACA
NC_045512.2_pilon	27188	27193	Deletion	1	+	14256	14496	AGCAGTGACAATATTGCTTTGCTTGTACAG|TAAGTGACAACAGATGTTTCATCTCGTTGA	GTGACAATATTGCTTTGCTTGTACAGTAAG|TGACAACAGATGTTTCATCTCGTTGACTTT
NC_045512.2_pilon	27268	27273	Deletion	1	+	16444	16824	AGATATTACTAATTATTATGAGGACTTTTA|AAGTTTCCATTTGGAATCTTGATTACATCA	ATTACTAATTATTATGAGGACTTTTAAAGT|TTCCATTTGGAATCTTGATTACATCATAAA
NC_045512.2_pilon	6979	6984	Deletion	1	+	3605	3709	ATTATAATTTGGTTTTTACTATTAAGTGTT|TGCCTAGGTTCTTTAATCTACTCAACCGCT	TAATTTGGTTTTTACTATTAAGTGTTTGCC|TAGGTTCTTTAATCTACTCAACCGCTGCTT
NC_045512.2_pilon	29291	29296	Deletion	1	+	10128	9946	GGTTGACCTACACAGGTGCCATCAAATTGG|ATGACAAAGATCCAAATTTCAAAGATCAAG	GACCTACACAGGTGCCATCAAATTGGATGA|CAAAGATCCAAATTTCAAAGATCAAGTCAT
NC_045512.2_pilon	29304	29309	Deletion	1	+	10048	9783	AGGTGCCATCAAATTGGATGACAAAGATCC|AAATTTCAAAGATCAAGTCATTTTGCTGAA	GCCATCAAATTGGATGACAAAGATCCAAAT|TTCAAAGATCAAGTCATTTTGCTGAATAAG
NC_045512.2_pilon	29186	29191	Deletion	1	+	14120	13903	GAACTGATTACAAACATTGGCCGCAAATTG|CACAATTTGCCCCCAGCGCTTCAGCGTTCT	TGATTACAAACATTGGCCGCAAATTGCACA|ATTTGCCCCCAGCGCTTCAGCGTTCTTCGG
NC_045512.2_pilon	29187	29192	Deletion	1	+	14159	13855	AACTGATTACAAACATTGGCCGCAAATTGC|ACAATTTGCCCCCAGCGCTTCAGCGTTCTT	GATTACAAACATTGGCCGCAAATTGCACAA|TTTGCCCCCAGCGCTTCAGCGTTCTTCGGA
NC_045512.2_pilon	29112	29117	Deletion	1	+	11378	11516	AACACAAGCTTTCGGCAGACGTGGTCCAGA|ACAAACCCAAGGAAATTTTGGGGACCAGGA	CAAGCTTTCGGCAGACGTGGTCCAGAACAA|ACCCAAGGAAATTTTGGGGACCAGGAACTA
NC_045512.2_pilon	29154	29159	Deletion	1	+	13999	14040	AAATTTTGGGGACCAGGAACTAATCAGACA|AGGAACTGATTACAAACATTGGCCGCAAAT	TTTGGGGACCAGGAACTAATCAGACAAGGA|ACTGATTACAAACATTGGCCGCAAATTGCA
NC_045512.2_pilon	29164	29170	Deletion	1	+	13944	13812	GACCAGGAACTAATCAGACAAGGAACTGAT|TACAAACATTGGCCGCAAATTGCACAATTT	GGAACTAATCAGACAAGGAACTGATTACAA|ACATTGGCCGCAAATTGCACAATTTGCCCC
NC_045512.2_pilon	8102	8107	Deletion	1	+	8696	9004	ACGTACCAATGGAAAAACTCAAAACACTAG|TTGCAACTGCAGAAGCTGAACTTGCAAAGA	ACCAATGGAAAAACTCAAAACACTAGTTGC|AACTGCAGAAGCTGAACTTGCAAAGAATGT
NC_045512.2_pilon	29142	29147	Deletion	1	+	13052	13385	ACAAACCCAAGGAAATTTTGGGGACCAGGA|ACTAATCAGACAAGGAACTGATTACAAACA	ACCCAAGGAAATTTTGGGGACCAGGAACTA|ATCAGACAAGGAACTGATTACAAACATTGG
NC_045512.2_pilon	28992	28997	Deletion	1	+	5741	6086	TGAGAGCAAAATGTCTGGTAAAGGCCAACA|ACAACAAGGCCAAACTGTCACTAAGAAATC	AGCAAAATGTCTGGTAAAGGCCAACAACAA|CAAGGCCAAACTGTCACTAAGAAATCTGCT
NC_045512.2_pilon	29079	29084	Deletion	1	+	8835	9448	GCAAAAACGTACTGCCACTAAAGCATACAA|TGTAACACAAGCTTTCGGCAGACGTGGTCC	AAACGTACTGCCACTAAAGCATACAATGTA|ACACAAGCTTTCGGCAGACGTGGTCCAGAA
NC_045512.2_pilon	29136	29141	Deletion	1	+	12390	12672	TCCAGAACAAACCCAAGGAAATTTTGGGGA|CCAGGAACTAATCAGACAAGGAACTGATTA	GAACAAACCCAAGGAAATTTTGGGGACCAG|GAACTAATCAGACAAGGAACTGATTACAAA
NC_045512.2_pilon	29293	29298	Deletion	1	+	9942	9810	TTGACCTACACAGGTGCCATCAAATTGGAT|GACAAAGATCCAAATTTCAAAGATCAAGTC	CCTACACAGGTGCCATCAAATTGGATGACA|AAGATCCAAATTTCAAAGATCAAGTCATTT
NC_045512.2_pilon	29070	29075	Deletion	1	+	10069	8756	GAAGCCTCGGCAAAAACGTACTGCCACTAA|AGCATACAATGTAACACAAGCTTTCGGCAG	CCTCGGCAAAAACGTACTGCCACTAAAGCA|TACAATGTAACACAAGCTTTCGGCAGACGT
NC_045512.2_pilon	21535	21540	Deletion	1	+	15344	16273	GAGAAAACAACAGAGTTGTTATTTCTAGTG|ATGTTCTTGTTAACAACTAAACGAACAATG	AAACAACAGAGTTGTTATTTCTAGTGATGT|TCTTGTTAACAACTAAACGAACAATGTTTG
NC_045512.2_pilon	21508	21513	Deletion	1	+	15287	14759	TTCTTAGTAAAGGTAGACTTATAATTAGAG|AAAACAACAGAGTTGTTATTTCTAGTGATG	TAGTAAAGGTAGACTTATAATTAGAGAAAA|CAACAGAGTTGTTATTTCTAGTGATGTTCT
NC_045512.2_pilon	21329	21334	Deletion	1	+	5750	6176	ACCACGCGAACAAATAGATGGTTATGTCAT|GCATGCAAATTACATATTTTGGAGGAATAC	CGCGAACAAATAGATGGTTATGTCATGCAT|GCAAATTACATATTTTGGAGGAATACAAAT
NC_045512.2_pilon	21487	21492	Deletion	1	+	14873	15172	TCAATGATATGATTTTATCTCTTCTTAGTA|AAGGTAGACTTATAATTAGAGAAAACAACA	TGATATGATTTTATCTCTTCTTAGTAAAGG|TAGACTTATAATTAGAGAAAACAACAGAGT
NC_045512.2_pilon	21285	21290	Deletion	1	+	4064	4176	TCATCATCTGAAGCATTTTTAATTGGATGT|AATTATCTTGGCAAACCACGCGAACAAATA	CATCTGAAGCATTTTTAATTGGATGTAATT|ATCTTGGCAAACCACGCGAACAAATAGATG
NC_045512.2_pilon	21521	21526	Deletion	1	+	15092	15084	TAGACTTATAATTAGAGAAAACAACAGAGT|TGTTATTTCTAGTGATGTTCTTGTTAACAA	CTTATAATTAGAGAAAACAACAGAGTTGTT|ATTTCTAGTGATGTTCTTGTTAACAACTAA
NC_045512.2_pilon	28235	28240	Deletion	1	+	4119	4107	TATGAAGACTTTTTAGAGTATCATGACGTT|CGTGTTGTTTTAGATTTCATCTAAACGAAC	AAGACTTTTTAGAGTATCATGACGTTCGTG|TTGTTTTAGATTTCATCTAAACGAACAAAC
NC_045512.2_pilon	21377	21382	Deletion	1	+	9500	9610	TTGGAGGAATACAAATCCAATTCAGTTGTC|TTCCTATTCTTTATTTGACATGAGTAAATT	AGGAATACAAATCCAATTCAGTTGTCTTCC|TATTCTTTATTTGACATGAGTAAATTTCCC
NC_045512.2_pilon	21452	21457	Deletion	1	+	11575	12706	GGGTACTGCTGTTATGTCTTTAAAAGAAGG|TCAAATCAATGATATGATTTTATCTCTTCT	ACTGCTGTTATGTCTTTAAAAGAAGGTCAA|ATCAATGATATGATTTTATCTCTTCTTAGT
NC_045512.2_pilon	21538	21543	Deletion	1	+	15745	16371	AAAACAACAGAGTTGTTATTTCTAGTGATG|TTCTTGTTAACAACTAAACGAACAATGTTT	CAACAGAGTTGTTATTTCTAGTGATGTTCT|TGTTAACAACTAAACGAACAATGTTTGTTT
NC_045512.2_pilon	21367	21372	Deletion	1	+	8993	9185	ATTACATATTTTGGAGGAATACAAATCCAA|TTCAGTTGTCTTCCTATTCTTTATTTGACA	CATATTTTGGAGGAATACAAATCCAATTCA|GTTGTCTTCCTATTCTTTATTTGACATGAG
NC_045512.2_pilon	21533	21538	Deletion	1	+	15213	15745	TAGAGAAAACAACAGAGTTGTTATTTCTAG|TGATGTTCTTGTTAACAACTAAACGAACAA	GAAAACAACAGAGTTGTTATTTCTAGTGAT|GTTCTTGTTAACAACTAAACGAACAATGTT
NC_045512.2_pilon	21530	21535	Deletion	1	+	15164	15344	AATTAGAGAAAACAACAGAGTTGTTATTTC|TAGTGATGTTCTTGTTAACAACTAAACGAA	AGAGAAAACAACAGAGTTGTTATTTCTAGT|GATGTTCTTGTTAACAACTAAACGAACAAT
NC_045512.2_pilon	27049	27054	Deletion	1	+	7074	7504	AGAAATCACTGTTGCTACATCACGAACGCT|TTCTTATTACAAATTGGGAGCTTCGCAGCG	ATCACTGTTGCTACATCACGAACGCTTTCT|TATTACAAATTGGGAGCTTCGCAGCGTGTA
NC_045512.2_pilon	27055	27063	Deletion	1	+	7562	7778	CACTGTTGCTACATCACGAACGCTTTCTTA|TTACAAATTGGGAGCTTCGCAGCGTGTAGC	GCTACATCACGAACGCTTTCTTATTACAAA|TTGGGAGCTTCGCAGCGTGTAGCAGGTGAC
NC_045512.2_pilon	26783	26826	Deletion	1	+	7921	8877	GGTGGAATTGCTATCGCAATGGCTTGTCTT|GTAGGCTTGATGTGGCTCAGCTACTTCATT	TGGCTCAGCTACTTCATTGCTTCTTTCAGA|CTGTTTGCGCGTACGCGTTCCATGTGGTCA
NC_045512.2_pilon	18046	18051	Deletion	1	+	14940	15455	GTAGGAATGTGGCAACTTTACAAGCTGAAA|ATGTAACAGGACTCTTTAAAGATTGTAGTA	GAATGTGGCAACTTTACAAGCTGAAAATGT|AACAGGACTCTTTAAAGATTGTAGTAAGGT
NC_045512.2_pilon	26794	26799	Deletion	1	+	8199	8261	TATCGCAATGGCTTGTCTTGTAGGCTTGAT|GTGGCTCAGCTACTTCATTGCTTCTTTCAG	GCAATGGCTTGTCTTGTAGGCTTGATGTGG|CTCAGCTACTTCATTGCTTCTTTCAGACTG
NC_045512.2_pilon	17938	17943	Deletion	1	+	11530	11850	TAAACAGATTTAATGTTGCTATTACCAGAG|CAAAAGTAGGCATACTTTGCATAATATCTG	CAGATTTAATGTTGCTATTACCAGAGCAAA|AGTAGGCATACTTTGCATAATATCTGATAG
NC_045512.2_pilon	18061	18066	Deletion	1	+	12141	12250	CTTTACAAGCTGAAAATGTAACAGGACTCT|TTAAAGATTGTAGTAAGGTAATCACTGGGT	ACAAGCTGAAAATGTAACAGGACTCTTTAA|AGATTGTAGTAAGGTAATCACTGGGTTACA
NC_045512.2_pilon	18076	18081	Deletion	1	+	13163	13296	ATGTAACAGGACTCTTTAAAGATTGTAGTA|AGGTAATCACTGGGTTACATCCTACACAGG	AACAGGACTCTTTAAAGATTGTAGTAAGGT|AATCACTGGGTTACATCCTACACAGGCACC
NC_045512.2_pilon	17945	17950	Deletion	1	+	12182	12549	ATTTAATGTTGCTATTACCAGAGCAAAAGT|AGGCATACTTTGCATAATATCTGATAGAGA	AATGTTGCTATTACCAGAGCAAAAGTAGGC|ATACTTTGCATAATATCTGATAGAGACCTT
NC_045512.2_pilon	16190	16195	Deletion	1	+	8897	8785	TACTAATGATAACACTTCAAGGTATTGGGA|ACCTGAGTTTTATGAGGCTATGTACACACC	AATGATAACACTTCAAGGTATTGGGAACCT|GAGTTTTATGAGGCTATGTACACACCGCAT
NC_045512.2_pilon	17936	17941	Deletion	1	+	11272	11576	TGTAAACAGATTTAATGTTGCTATTACCAG|AGCAAAAGTAGGCATACTTTGCATAATATC	AACAGATTTAATGTTGCTATTACCAGAGCA|AAAGTAGGCATACTTTGCATAATATCTGAT
NC_045512.2_pilon	17910	17915	Deletion	1	+	10339	10605	ACCACTGAAACAGCTCACTCTTGTAATGTA|AACAGATTTAATGTTGCTATTACCAGAGCA	CTGAAACAGCTCACTCTTGTAATGTAAACA|GATTTAATGTTGCTATTACCAGAGCAAAAG
NC_045512.2_pilon	15922	15927	Deletion	1	+	13553	13935	TGCTAGTTAAACAGGGTGATGATTATGTGT|ACCTTCCTTACCCAGATCCATCAAGAATCC	AGTTAAACAGGGTGATGATTATGTGTACCT|TCCTTACCCAGATCCATCAAGAATCCTAGG
NC_045512.2_pilon	16002	16007	Deletion	1	+	9382	6796	GATGATATCGTAAAAACAGATGGTACACTT|ATGATTGAACGGTTCGTGTCTTTAGCTATA	ATATCGTAAAAACAGATGGTACACTTATGA|TTGAACGGTTCGTGTCTTTAGCTATAGATG
NC_045512.2_pilon	16104	16109	Deletion	1	+	11782	11699	GATGTCTTTCATTTGTACTTACAATACATA|AGAAAGCTACATGATGAGTTAACAGGACAC	TCTTTCATTTGTACTTACAATACATAAGAA|AGCTACATGATGAGTTAACAGGACACATGT
NC_045512.2_pilon	16186	16191	Deletion	1	+	8818	8678	TGCTTACTAATGATAACACTTCAAGGTATT|GGGAACCTGAGTTTTATGAGGCTATGTACA	TACTAATGATAACACTTCAAGGTATTGGGA|ACCTGAGTTTTATGAGGCTATGTACACACC
NC_045512.2_pilon	16020	16025	Deletion	1	+	7818	8401	GATGGTACACTTATGATTGAACGGTTCGTG|TCTTTAGCTATAGATGCTTACCCACTTACT	GTACACTTATGATTGAACGGTTCGTGTCTT|TAGCTATAGATGCTTACCCACTTACTAAAC
NC_045512.2_pilon	16079	16084	Deletion	1	+	10733	11112	TAAACATCCTAATCAGGAGTATGCTGATGT|CTTTCATTTGTACTTACAATACATAAGAAA	CATCCTAATCAGGAGTATGCTGATGTCTTT|CATTTGTACTTACAATACATAAGAAAGCTA
NC_045512.2_pilon	16061	16066	Deletion	1	+	9894	10460	AGATGCTTACCCACTTACTAAACATCCTAA|TCAGGAGTATGCTGATGTCTTTCATTTGTA	GCTTACCCACTTACTAAACATCCTAATCAG|GAGTATGCTGATGTCTTTCATTTGTACTTA
NC_045512.2_pilon	5770	5775	Deletion	1	+	6037	5736	GAGTACACTGGTAATTACCAGTGTGGTCAC|TATAAACATATAACTTCTAAAGAAACTTTG	ACACTGGTAATTACCAGTGTGGTCACTATA|AACATATAACTTCTAAAGAAACTTTGTATT
NC_045512.2_pilon	11725	11730	Deletion	1	+	2465	2464	TATGATTACTTAGTTTCTACACAGGAGTTT|AGATATATGAATTCACAGGGACTACTCCCA	ATTACTTAGTTTCTACACAGGAGTTTAGAT|ATATGAATTCACAGGGACTACTCCCACCCA
NC_045512.2_pilon	15992	15997	Deletion	1	+	9367	9486	CTGTTTTGTAGATGATATCGTAAAAACAGA|TGGTACACTTATGATTGAACGGTTCGTGTC	TTTGTAGATGATATCGTAAAAACAGATGGT|ACACTTATGATTGAACGGTTCGTGTCTTTA
NC_045512.2_pilon	5499	5504	Deletion	1	+	10084	10092	GTTTCAACATGCCAATTTAGATTCTTGCAA|AAGAGTCTTGAACGTGGTGTGTAAAACTTG	CAACATGCCAATTTAGATTCTTGCAAAAGA|GTCTTGAACGTGGTGTGTAAAACTTGTGGA
NC_045512.2_pilon	5657	5662	Deletion	1	+	2553	2648	CGTGTGGTAAACAAGCTACAAAATATCTAG|TACAACAGGAGTCACCTTTTGTTATGATGT	TGGTAAACAAGCTACAAAATATCTAGTACA|ACAGGAGTCACCTTTTGTTATGATGTCAGC
NC_045512.2_pilon	5636	5641	Deletion	1	+	2211	2307	AAGGTGTTCAGATACCTTGTACGTGTGGTA|AACAAGCTACAAAATATCTAGTACAACAGG	TGTTCAGATACCTTGTACGTGTGGTAAACA|AGCTACAAAATATCTAGTACAACAGGAGTC
NC_045512.2_pilon	11545	11550	Deletion	1	+	10195	10230	GTCATGTTTTTGGCCAGAGGTATTGTTTTT|ATGTGTGTTGAGTATTGCCCTATTTTCTTC	TGTTTTTGGCCAGAGGTATTGTTTTTATGT|GTGTTGAGTATTGCCCTATTTTCTTCATAA
NC_045512.2_pilon	11499	11504	Deletion	1	+	6589	6659	TCTTATAATCTCTGTTACTTCTAACTACTC|AGGTGTAGTTACAACTGTCATGTTTTTGGC	ATAATCTCTGTTACTTCTAACTACTCAGGT|GTAGTTACAACTGTCATGTTTTTGGCCAGA
NC_045512.2_pilon	28977	28982	Deletion	1	+	4694	5106	CAGATTGAACCAGCTTGAGAGCAAAATGTC|TGGTAAAGGCCAACAACAACAAGGCCAAAC	TTGAACCAGCTTGAGAGCAAAATGTCTGGT|AAAGGCCAACAACAACAAGGCCAAACTGTC
NC_045512.2_pilon	21094	21099	Deletion	1	+	7214	7030	CTAAAAATGTTACAAAAGAAAATGACTCTA|AAGAGGGTTTTTTCACTTACATTTGTGGGT	AAATGTTACAAAAGAAAATGACTCTAAAGA|GGGTTTTTTCACTTACATTTGTGGGTTTAT
NC_045512.2_pilon	20985	20990	Deletion	1	+	5873	5886	CTTAATGACTTTGTCTCTGATGCAGATTCA|ACTTTGATTGGTGATTGTGCAACTGTACAT	ATGACTTTGTCTCTGATGCAGATTCAACTT|TGATTGGTGATTGTGCAACTGTACATACAG
NC_045512.2_pilon	23568	23573	Deletion	1	+	5996	6287	ATATGAGTGTGACATACCCATTGGTGCAGG|TATATGTGCTAGTTATCAGACTCAGACTAA	GAGTGTGACATACCCATTGGTGCAGGTATA|TGTGCTAGTTATCAGACTCAGACTAATTCT
NC_045512.2_pilon	12903	12908	Deletion	1	+	13763	13932	TACTATCTATACAGAACTGGAACCACCTTG|TAGGTTTGTTACAGACACACCTAAAGGTCC	ATCTATACAGAACTGGAACCACCTTGTAGG|TTTGTTACAGACACACCTAAAGGTCCTAAA
NC_045512.2_pilon	13068	13073	Deletion	1	+	13337	13135	AGAAGTGCCTGCCAATTCAACTGTATTATC|TTTCTGTGCTTTTGCTGTAGATGCTGCTAA	GTGCCTGCCAATTCAACTGTATTATCTTTC|TGTGCTTTTGCTGTAGATGCTGCTAAAGCT
NC_045512.2_pilon	13051	13056	Deletion	1	+	13612	13605	CAAGCTGGTAATGCAACAGAAGTGCCTGCC|AATTCAACTGTATTATCTTTCTGTGCTTTT	CTGGTAATGCAACAGAAGTGCCTGCCAATT|CAACTGTATTATCTTTCTGTGCTTTTGCTG
NC_045512.2_pilon	12836	12841	Deletion	1	+	13093	13172	TACTTGCACTGTTATCCGATTTACAGGATT|TGAAATGGGCTAGATTCCCTAAGAGTGATG	TGCACTGTTATCCGATTTACAGGATTTGAA|ATGGGCTAGATTCCCTAAGAGTGATGGAAC
NC_045512.2_pilon	12874	12879	Deletion	1	+	11385	11947	GCTAGATTCCCTAAGAGTGATGGAACTGGT|ACTATCTATACAGAACTGGAACCACCTTGT	GATTCCCTAAGAGTGATGGAACTGGTACTA|TCTATACAGAACTGGAACCACCTTGTAGGT
NC_045512.2_pilon	12967	12972	Deletion	1	+	15916	16210	GTGAAGTATTTATACTTTATTAAAGGATTA|AACAACCTAAATAGAGGTATGGTACTTGGT	AGTATTTATACTTTATTAAAGGATTAAACA|ACCTAAATAGAGGTATGGTACTTGGTAGTT
NC_045512.2_pilon	13056	13061	Deletion	1	+	13605	13264	TGGTAATGCAACAGAAGTGCCTGCCAATTC|AACTGTATTATCTTTCTGTGCTTTTGCTGT	AATGCAACAGAAGTGCCTGCCAATTCAACT|GTATTATCTTTCTGTGCTTTTGCTGTAGAT
NC_045512.2_pilon	13040	13045	Deletion	1	+	13545	13677	CAGTACGTCTACAAGCTGGTAATGCAACAG|AAGTGCCTGCCAATTCAACTGTATTATCTT	ACGTCTACAAGCTGGTAATGCAACAGAAGT|GCCTGCCAATTCAACTGTATTATCTTTCTG
NC_045512.2_pilon	13001	13006	Deletion	1	+	11799	11851	ACCTAAATAGAGGTATGGTACTTGGTAGTT|TAGCTGCCACAGTACGTCTACAAGCTGGTA	AAATAGAGGTATGGTACTTGGTAGTTTAGC|TGCCACAGTACGTCTACAAGCTGGTAATGC
NC_045512.2_pilon	11187	11192	Deletion	1	+	12519	13207	TAAGCATGCATTTCTCTGTTTGTTTTTGTT|ACCTTCTCTTGCCACTGTAGCTTATTTTAA	CATGCATTTCTCTGTTTGTTTTTGTTACCT|TCTCTTGCCACTGTAGCTTATTTTAATATG
NC_045512.2_pilon	11009	11014	Deletion	1	+	17544	18144	TGAAAAGAACAATCAAGGGTACACACCACT|GGTTGTTACTCACAATTTTGACTTCACTTT	AAGAACAATCAAGGGTACACACCACTGGTT|GTTACTCACAATTTTGACTTCACTTTTAGT
NC_045512.2_pilon	11087	11092	Deletion	1	+	8384	8662	CTCAATGGTCTTTGTTCTTTTTTTTGTATG|AAAATGCCTTTTTACCTTTTGCTATGGGTA	ATGGTCTTTGTTCTTTTTTTTGTATGAAAA|TGCCTTTTTACCTTTTGCTATGGGTATTAT
NC_045512.2_pilon	10995	11000	Deletion	1	+	16471	16602	TTTCCAAAGTGCAGTGAAAAGAACAATCAA|GGGTACACACCACTGGTTGTTACTCACAAT	CAAAGTGCAGTGAAAAGAACAATCAAGGGT|ACACACCACTGGTTGTTACTCACAATTTTG
NC_045512.2_pilon	11039	11044	Deletion	1	+	21207	21322	GGTTGTTACTCACAATTTTGACTTCACTTT|TAGTTTTAGTCCAGAGTACTCAATGGTCTT	GTTACTCACAATTTTGACTTCACTTTTAGT|TTTAGTCCAGAGTACTCAATGGTCTTTGTT
NC_045512.2_pilon	11068	11073	Deletion	1	+	21277	20993	TTAGTTTTAGTCCAGAGTACTCAATGGTCT|TTGTTCTTTTTTTTGTATGAAAATGCCTTT	TTTTAGTCCAGAGTACTCAATGGTCTTTGT|TCTTTTTTTTGTATGAAAATGCCTTTTTAC
NC_045512.2_pilon	11179	11184	Deletion	1	+	12395	12197	GTCAAACATAAGCATGCATTTCTCTGTTTG|TTTTTGTTACCTTCTCTTGCCACTGTAGCT	AACATAAGCATGCATTTCTCTGTTTGTTTT|TGTTACCTTCTCTTGCCACTGTAGCTTATT
NC_045512.2_pilon	11146	11151	Deletion	1	+	11648	11792	ATTATTGCTATGTCTGCTTTTGCAATGATG|TTTGTCAAACATAAGCATGCATTTCTCTGT	TTGCTATGTCTGCTTTTGCAATGATGTTTG|TCAAACATAAGCATGCATTTCTCTGTTTGT
NC_045512.2_pilon	11130	11135	Deletion	1	+	9966	10388	ACCTTTTGCTATGGGTATTATTGCTATGTC|TGCTTTTGCAATGATGTTTGTCAAACATAA	TTTGCTATGGGTATTATTGCTATGTCTGCT|TTTGCAATGATGTTTGTCAAACATAAGCAT
NC_045512.2_pilon	11185	11190	Deletion	1	+	12327	12760	CATAAGCATGCATTTCTCTGTTTGTTTTTG|TTACCTTCTCTTGCCACTGTAGCTTATTTT	AGCATGCATTTCTCTGTTTGTTTTTGTTAC|CTTCTCTTGCCACTGTAGCTTATTTTAATA
NC_045512.2_pilon	15814	15819	Deletion	1	+	10760	10761	TTAAGTCAGTTCTTTATTATCAAAACAATG|TTTTTATGTCTGAAGCAAAATGTTGGACTG	GTCAGTTCTTTATTATCAAAACAATGTTTT|TATGTCTGAAGCAAAATGTTGGACTGAGAC
NC_045512.2_pilon	11084	11089	Deletion	1	+	7853	8608	GTACTCAATGGTCTTTGTTCTTTTTTTTGT|ATGAAAATGCCTTTTTACCTTTTGCTATGG	TCAATGGTCTTTGTTCTTTTTTTTGTATGA|AAATGCCTTTTTACCTTTTGCTATGGGTAT
NC_045512.2_pilon	11079	11084	Deletion	1	+	7366	7853	CCAGAGTACTCAATGGTCTTTGTTCTTTTT|TTTGTATGAAAATGCCTTTTTACCTTTTGC	AGTACTCAATGGTCTTTGTTCTTTTTTTTG|TATGAAAATGCCTTTTTACCTTTTGCTATG
NC_045512.2_pilon	10909	10914	Deletion	1	+	8290	8487	ATGAATGGACGTACCATATTGGGTAGTGCT|TTATTAGAAGATGAATTTACACCTTTTGAT	ATGGACGTACCATATTGGGTAGTGCTTTAT|TAGAAGATGAATTTACACCTTTTGATGTTG
NC_045512.2_pilon	10983	10988	Deletion	1	+	15353	15573	CTCAGGTGTTACTTTCCAAAGTGCAGTGAA|AAGAACAATCAAGGGTACACACCACTGGTT	GGTGTTACTTTCCAAAGTGCAGTGAAAAGA|ACAATCAAGGGTACACACCACTGGTTGTTA
NC_045512.2_pilon	10974	10979	Deletion	1	+	14259	14719	TAGACAATGCTCAGGTGTTACTTTCCAAAG|TGCAGTGAAAAGAACAATCAAGGGTACACA	CAATGCTCAGGTGTTACTTTCCAAAGTGCA|GTGAAAAGAACAATCAAGGGTACACACCAC
NC_045512.2_pilon	11045	11050	Deletion	1	+	21347	21187	TACTCACAATTTTGACTTCACTTTTAGTTT|TAGTCCAGAGTACTCAATGGTCTTTGTTCT	CACAATTTTGACTTCACTTTTAGTTTTAGT|CCAGAGTACTCAATGGTCTTTGTTCTTTTT
NC_045512.2_pilon	10870	10875	Deletion	1	+	5225	5713	GATATGTGTGCTTCATTAAAAGAATTACTG|CAAAATGGTATGAATGGACGTACCATATTG	TGTGTGCTTCATTAAAAGAATTACTGCAAA|ATGGTATGAATGGACGTACCATATTGGGTA
NC_045512.2_pilon	10994	11000	Deletion	1	+	16548	16602	CTTTCCAAAGTGCAGTGAAAAGAACAATCA|AGGGTACACACCACTGGTTGTTACTCACAA	CAAAGTGCAGTGAAAAGAACAATCAAGGGT|ACACACCACTGGTTGTTACTCACAATTTTG
NC_045512.2_pilon	10956	10961	Deletion	1	+	13785	14099	TACACCTTTTGATGTTGTTAGACAATGCTC|AGGTGTTACTTTCCAAAGTGCAGTGAAAAG	CCTTTTGATGTTGTTAGACAATGCTCAGGT|GTTACTTTCCAAAGTGCAGTGAAAAGAACA
NC_045512.2_pilon	10947	10952	Deletion	1	+	12742	13610	AGATGAATTTACACCTTTTGATGTTGTTAG|ACAATGCTCAGGTGTTACTTTCCAAAGTGC	GAATTTACACCTTTTGATGTTGTTAGACAA|TGCTCAGGTGTTACTTTCCAAAGTGCAGTG
NC_045512.2_pilon	11034	11039	Deletion	1	+	21033	21207	CCACTGGTTGTTACTCACAATTTTGACTTC|ACTTTTAGTTTTAGTCCAGAGTACTCAATG	TGGTTGTTACTCACAATTTTGACTTCACTT|TTAGTTTTAGTCCAGAGTACTCAATGGTCT
NC_045512.2_pilon	10967	10972	Deletion	1	+	14115	14263	ATGTTGTTAGACAATGCTCAGGTGTTACTT|TCCAAAGTGCAGTGAAAAGAACAATCAAGG	TGTTAGACAATGCTCAGGTGTTACTTTCCA|AAGTGCAGTGAAAAGAACAATCAAGGGTAC
NC_045512.2_pilon	10821	10826	Deletion	1	+	5139	5231	TGTTGACATACTAGGACCTCTTTCTGCTCA|AACTGGAATTGCCGTTTTAGATATGTGTGC	GACATACTAGGACCTCTTTCTGCTCAAACT|GGAATTGCCGTTTTAGATATGTGTGCTTCA
NC_045512.2_pilon	10899	10904	Deletion	1	+	7373	7672	GCAAAATGGTATGAATGGACGTACCATATT|GGGTAGTGCTTTATTAGAAGATGAATTTAC	AATGGTATGAATGGACGTACCATATTGGGT|AGTGCTTTATTAGAAGATGAATTTACACCT
NC_045512.2_pilon	10856	10861	Deletion	1	+	6152	5094	GAATTGCCGTTTTAGATATGTGTGCTTCAT|TAAAAGAATTACTGCAAAATGGTATGAATG	TGCCGTTTTAGATATGTGTGCTTCATTAAA|AGAATTACTGCAAAATGGTATGAATGGACG
NC_045512.2_pilon	10839	10844	Deletion	1	+	6024	5957	TCTTTCTGCTCAAACTGGAATTGCCGTTTT|AGATATGTGTGCTTCATTAAAAGAATTACT	TCTGCTCAAACTGGAATTGCCGTTTTAGAT|ATGTGTGCTTCATTAAAAGAATTACTGCAA
NC_045512.2_pilon	2529	2534	Deletion	1	+	4405	4497	AACACTTCCCACAGAAGTGTTAACAGAGGA|AGTTGTCTTGAAAACTGGTGATTTACAACC	CTTCCCACAGAAGTGTTAACAGAGGAAGTT|GTCTTGAAAACTGGTGATTTACAACCATTA
NC_045512.2_pilon	10971	10976	Deletion	1	+	14232	14202	TGTTAGACAATGCTCAGGTGTTACTTTCCA|AAGTGCAGTGAAAAGAACAATCAAGGGTAC	AGACAATGCTCAGGTGTTACTTTCCAAAGT|GCAGTGAAAAGAACAATCAAGGGTACACAC
NC_045512.2_pilon	2539	2544	Deletion	1	+	4564	4835	ACAGAAGTGTTAACAGAGGAAGTTGTCTTG|AAAACTGGTGATTTACAACCATTAGAACAA	AAGTGTTAACAGAGGAAGTTGTCTTGAAAA|CTGGTGATTTACAACCATTAGAACAACCTA
NC_045512.2_pilon	2531	2536	Deletion	1	+	4444	4559	CACTTCCCACAGAAGTGTTAACAGAGGAAG|TTGTCTTGAAAACTGGTGATTTACAACCAT	TCCCACAGAAGTGTTAACAGAGGAAGTTGT|CTTGAAAACTGGTGATTTACAACCATTAGA
NC_045512.2_pilon	2482	2487	Deletion	1	+	3314	3347	CTCATGCCTCTAAAAGCCCCAAAAGAAATT|ATCTTCTTAGAGGGAGAAACACTTCCCACA	TGCCTCTAAAAGCCCCAAAAGAAATTATCT|TCTTAGAGGGAGAAACACTTCCCACAGAAG
NC_045512.2_pilon	2453	2458	Deletion	1	+	3486	3467	GTGTTAAATCCAGAGAAGAAACTGGCCTAC|TCATGCCTCTAAAAGCCCCAAAAGAAATTA	TAAATCCAGAGAAGAAACTGGCCTACTCAT|GCCTCTAAAAGCCCCAAAAGAAATTATCTT
NC_045512.2_pilon	2470	2475	Deletion	1	+	3677	3806	GAAACTGGCCTACTCATGCCTCTAAAAGCC|CCAAAAGAAATTATCTTCTTAGAGGGAGAA	CTGGCCTACTCATGCCTCTAAAAGCCCCAA|AAGAAATTATCTTCTTAGAGGGAGAAACAC
NC_045512.2_pilon	201	206	Deletion	1	+	4362	4491	TCGTCTATCTTCTGCAGGCTGCTTACGGTT|TCGTCCGTGTTGCAGCCGATCATCAGCACA	CTATCTTCTGCAGGCTGCTTACGGTTTCGT|CCGTGTTGCAGCCGATCATCAGCACATCTA
NC_045512.2_pilon	5121	5126	Deletion	1	+	5950	5962	TCATAATTCACATGAAGGTAAAACATTTTA|TGTTTTACCTAATGATGACACTCTACGTGT	AATTCACATGAAGGTAAAACATTTTATGTT|TTACCTAATGATGACACTCTACGTGTTGAG
NC_045512.2_pilon	5236	5241	Deletion	1	+	4495	4583	TCAGCATTAAATCACACTAAAAAGTGGAAA|TACCCACAAGTTAATGGTTTAACTTCTATT	CATTAAATCACACTAAAAAGTGGAAATACC|CACAAGTTAATGGTTTAACTTCTATTAAAT
NC_045512.2_pilon	6416	6421	Deletion	1	+	5487	4631	GCGAAGATCTAAAACCAGTCTCTGAAGAAG|TAGTGGAAAATCCTACCATACAGAAAGACG	AGATCTAAAACCAGTCTCTGAAGAAGTAGT|GGAAAATCCTACCATACAGAAAGACGTTCT
NC_045512.2_pilon	6513	6518	Deletion	1	+	5317	4995	AGACATTATACTTAAACCAGCAAATAATAG|TTTAAAAATTACAGAAGAGGTTGGCCACAC	ATTATACTTAAACCAGCAAATAATAGTTTA|AAAATTACAGAAGAGGTTGGCCACACAGAT
NC_045512.2_pilon	6419	6424	Deletion	1	+	4708	4873	AAGATCTAAAACCAGTCTCTGAAGAAGTAG|TGGAAAATCCTACCATACAGAAAGACGTTC	TCTAAAACCAGTCTCTGAAGAAGTAGTGGA|AAATCCTACCATACAGAAAGACGTTCTTGA
NC_045512.2_pilon	6431	6436	Deletion	1	+	5083	5205	CAGTCTCTGAAGAAGTAGTGGAAAATCCTA|CCATACAGAAAGACGTTCTTGAGTGTAATG	CTCTGAAGAAGTAGTGGAAAATCCTACCAT|ACAGAAAGACGTTCTTGAGTGTAATGTGAA
NC_045512.2_pilon	23766	23771	Deletion	1	+	18868	18639	AATTCTACCAGTGTCTATGACCAAGACATC|AGTAGATTGTACAATGTACATTTGTGGTGA	CTACCAGTGTCTATGACCAAGACATCAGTA|GATTGTACAATGTACATTTGTGGTGATTCA
NC_045512.2_pilon	23672	23677	Deletion	1	+	14543	14829	CCTACACTATGTCACTTGGTGCAGAAAATT|CAGTTGCTTACTCTAATAACTCTATTGCCA	CACTATGTCACTTGGTGCAGAAAATTCAGT|TGCTTACTCTAATAACTCTATTGCCATACC
NC_045512.2_pilon	23752	23758	Deletion	1	+	17980	18179	AGTGTTACCACAGAAATTCTACCAGTGTCT|ATGACCAAGACATCAGTAGATTGTACAATG	TACCACAGAAATTCTACCAGTGTCTATGAC|CAAGACATCAGTAGATTGTACAATGTACAT
NC_045512.2_pilon	23645	23650	Deletion	1	+	11455	12275	GTAGTGTAGCTAGTCAATCCATCATTGCCT|ACACTATGTCACTTGGTGCAGAAAATTCAG	TGTAGCTAGTCAATCCATCATTGCCTACAC|TATGTCACTTGGTGCAGAAAATTCAGTTGC
NC_045512.2_pilon	23619	23624	Deletion	1	+	9469	10010	TCAGACTAATTCTCCTCGGCGGGCACGTAG|TGTAGCTAGTCAATCCATCATTGCCTACAC	ACTAATTCTCCTCGGCGGGCACGTAGTGTA|GCTAGTCAATCCATCATTGCCTACACTATG
NC_045512.2_pilon	23679	23684	Deletion	1	+	15144	15733	TATGTCACTTGGTGCAGAAAATTCAGTTGC|TTACTCTAATAACTCTATTGCCATACCCAC	TCACTTGGTGCAGAAAATTCAGTTGCTTAC|TCTAATAACTCTATTGCCATACCCACAAAT
NC_045512.2_pilon	23793	23798	Deletion	1	+	18500	18188	ATCAGTAGATTGTACAATGTACATTTGTGG|TGATTCAACTGAATGCAGCAATCTTTTGTT	GTAGATTGTACAATGTACATTTGTGGTGAT|TCAACTGAATGCAGCAATCTTTTGTTGCAA
NC_045512.2_pilon	23808	23813	Deletion	1	+	17502	17475	AATGTACATTTGTGGTGATTCAACTGAATG|CAGCAATCTTTTGTTGCAATATGGCAGTTT	TACATTTGTGGTGATTCAACTGAATGCAGC|AATCTTTTGTTGCAATATGGCAGTTTTTGT
NC_045512.2_pilon	12635	12640	Deletion	1	+	16881	17501	TTAGTATGGACAATTCACCTAATTTAGCAT|GGCCTCTTATTGTAACAGCTTTAAGGGCCA	TATGGACAATTCACCTAATTTAGCATGGCC|TCTTATTGTAACAGCTTTAAGGGCCAATTC
NC_045512.2_pilon	12625	12630	Deletion	1	+	16791	17010	CTTAGTGAAATTAGTATGGACAATTCACCT|AATTTAGCATGGCCTCTTATTGTAACAGCT	GTGAAATTAGTATGGACAATTCACCTAATT|TAGCATGGCCTCTTATTGTAACAGCTTTAA
NC_045512.2_pilon	12596	12601	Deletion	1	+	15799	15994	TTGTAGATGCAGATAGTAAAATTGTTCAAC|TTAGTGAAATTAGTATGGACAATTCACCTA	AGATGCAGATAGTAAAATTGTTCAACTTAG|TGAAATTAGTATGGACAATTCACCTAATTT
NC_045512.2_pilon	12588	12593	Deletion	1	+	16229	15170	CCAACAGGTTGTAGATGCAGATAGTAAAAT|TGTTCAACTTAGTGAAATTAGTATGGACAA	CAGGTTGTAGATGCAGATAGTAAAATTGTT|CAACTTAGTGAAATTAGTATGGACAATTCA
NC_045512.2_pilon	12705	12710	Deletion	1	+	15570	15236	CAAATTACAGAATAATGAGCTTAGTCCTGT|TGCACTACGACAGATGTCTTGTGCTGCCGG	TTACAGAATAATGAGCTTAGTCCTGTTGCA|CTACGACAGATGTCTTGTGCTGCCGGTACT
NC_045512.2_pilon	12600	12605	Deletion	1	+	15982	16378	AGATGCAGATAGTAAAATTGTTCAACTTAG|TGAAATTAGTATGGACAATTCACCTAATTT	GCAGATAGTAAAATTGTTCAACTTAGTGAA|ATTAGTATGGACAATTCACCTAATTTAGCA
NC_045512.2_pilon	12569	12574	Deletion	1	+	13940	14580	CATCAGCATTGTGGGAAATCCAACAGGTTG|TAGATGCAGATAGTAAAATTGTTCAACTTA	AGCATTGTGGGAAATCCAACAGGTTGTAGA|TGCAGATAGTAAAATTGTTCAACTTAGTGA
NC_045512.2_pilon	12509	12514	Deletion	1	+	11940	12008	TTGTCATACCAGACTATAACACATATAAAA|ATACGTGTGATGGTACAACATTTACTTATG	CATACCAGACTATAACACATATAAAAATAC|GTGTGATGGTACAACATTTACTTATGCATC
NC_045512.2_pilon	12598	12604	Deletion	1	+	16065	16220	GTAGATGCAGATAGTAAAATTGTTCAACTT|AGTGAAATTAGTATGGACAATTCACCTAAT	TGCAGATAGTAAAATTGTTCAACTTAGTGA|AATTAGTATGGACAATTCACCTAATTTAGC
NC_045512.2_pilon	12486	12491	Deletion	1	+	9553	9880	TACAACAGCAGCCAAACTAATGGTTGTCAT|ACCAGACTATAACACATATAAAAATACGTG	ACAGCAGCCAAACTAATGGTTGTCATACCA|GACTATAACACATATAAAAATACGTGTGAT
NC_045512.2_pilon	11481	11486	Deletion	1	+	17235	17359	AGCCATTTCCATGTGGGCTCTTATAATCTC|TGTTACTTCTAACTACTCAGGTGTAGTTAC	ATTTCCATGTGGGCTCTTATAATCTCTGTT|ACTTCTAACTACTCAGGTGTAGTTACAACT
NC_045512.2_pilon	11353	11358	Deletion	1	+	10033	10976	TCAGCTGTAGTGTTACTAATCCTTATGACA|GCAAGAACTGTGTATGATGATGGTGCTAGG	CTGTAGTGTTACTAATCCTTATGACAGCAA|GAACTGTGTATGATGATGGTGCTAGGAGAG
NC_045512.2_pilon	11297	11302	Deletion	1	+	12732	13254	ATATGGTTGATACTAGTTTGTCTGGTTTTA|AGCTAAAAGACTGTGTTATGTATGCATCAG	GGTTGATACTAGTTTGTCTGGTTTTAAGCT|AAAAGACTGTGTTATGTATGCATCAGCTGT
NC_045512.2_pilon	11409	11414	Deletion	1	+	16877	17546	TAGGAGAGTGTGGACACTTATGAATGTCTT|GACACTCGTTTATAAAGTTTATTATGGTAA	AGAGTGTGGACACTTATGAATGTCTTGACA|CTCGTTTATAAAGTTTATTATGGTAATGCT
NC_045512.2_pilon	11377	11382	Deletion	1	+	12037	12465	ATGACAGCAAGAACTGTGTATGATGATGGT|GCTAGGAGAGTGTGGACACTTATGAATGTC	CAGCAAGAACTGTGTATGATGATGGTGCTA|GGAGAGTGTGGACACTTATGAATGTCTTGA
NC_045512.2_pilon	26863	26868	Deletion	1	+	8547	8691	GCGTACGCGTTCCATGTGGTCATTCAATCC|AGAAACTAACATTCTTCTCAACGTGCCACT	ACGCGTTCCATGTGGTCATTCAATCCAGAA|ACTAACATTCTTCTCAACGTGCCACTCCAT
NC_045512.2_pilon	11273	11278	Deletion	1	+	11318	12450	TGATGCGTATTATGACATGGTTGGATATGG|TTGATACTAGTTTGTCTGGTTTTAAGCTAA	GCGTATTATGACATGGTTGGATATGGTTGA|TACTAGTTTGTCTGGTTTTAAGCTAAAAGA
NC_045512.2_pilon	11391	11419	Deletion	1	+	15275	18381	TGTGTATGATGATGGTGCTAGGAGAGTGTG|GACACTTATGAATGTCTTGACACTCGTTTA	GTGGACACTTATGAATGTCTTGACACTCGT|TTATAAAGTTTATTATGGTAATGCTTTAGA
NC_045512.2_pilon	11458	11463	Deletion	1	+	18174	18118	TATTATGGTAATGCTTTAGATCAAGCCATT|TCCATGTGGGCTCTTATAATCTCTGTTACT	ATGGTAATGCTTTAGATCAAGCCATTTCCA|TGTGGGCTCTTATAATCTCTGTTACTTCTA
NC_045512.2_pilon	11414	11419	Deletion	1	+	17546	18381	GAGTGTGGACACTTATGAATGTCTTGACAC|TCGTTTATAAAGTTTATTATGGTAATGCTT	GTGGACACTTATGAATGTCTTGACACTCGT|TTATAAAGTTTATTATGGTAATGCTTTAGA
NC_045512.2_pilon	11359	11364	Deletion	1	+	11086	11683	GTAGTGTTACTAATCCTTATGACAGCAAGA|ACTGTGTATGATGATGGTGCTAGGAGAGTG	TGTTACTAATCCTTATGACAGCAAGAACTG|TGTATGATGATGGTGCTAGGAGAGTGTGGA
NC_045512.2_pilon	26658	26664	Deletion	1	+	2206	2421	AATTTGCCTATGCCAACAGGAATAGGTTTT|TGTATATAATTAAGTTAATTTTCCTCTGGC	GCCTATGCCAACAGGAATAGGTTTTTGTAT|ATAATTAAGTTAATTTTCCTCTGGCTGTTA
NC_045512.2_pilon	14731	14736	Deletion	1	+	6888	7004	ACTTTGCTGTGTCTAAGGGTTTCTTTAAGG|AAGGAAGTTCTGTTGAATTAAAACACTTCT	TGCTGTGTCTAAGGGTTTCTTTAAGGAAGG|AAGTTCTGTTGAATTAAAACACTTCTTCTT
NC_045512.2_pilon	14891	14896	Deletion	1	+	13224	10219	AGTTGTTGATAAGTACTTTGATTGTTACGA|TGGTGGCTGTATTAATGCTAACCAAGTCAT	GTTGATAAGTACTTTGATTGTTACGATGGT|GGCTGTATTAATGCTAACCAAGTCATCGTC
NC_045512.2_pilon	14854	14859	Deletion	1	+	11976	12301	CAATGTGTGATATCAGACAACTACTATTTG|TAGTTGAAGTTGTTGATAAGTACTTTGATT	GTGTGATATCAGACAACTACTATTTGTAGT|TGAAGTTGTTGATAAGTACTTTGATTGTTA
NC_045512.2_pilon	21162	21167	Deletion	1	+	4883	5038	CAAAAGCTAGCTCTTGGAGGTTCCGTGGCT|ATAAAGATAACAGAACATTCTTGGAATGCT	AGCTAGCTCTTGGAGGTTCCGTGGCTATAA|AGATAACAGAACATTCTTGGAATGCTGATC
NC_045512.2_pilon	13053	13058	Deletion	1	+	13443	13414	AGCTGGTAATGCAACAGAAGTGCCTGCCAA|TTCAACTGTATTATCTTTCTGTGCTTTTGC	GGTAATGCAACAGAAGTGCCTGCCAATTCA|ACTGTATTATCTTTCTGTGCTTTTGCTGTA
NC_045512.2_pilon	16862	16867	Deletion	1	+	4210	4168	CTTTGAAAAAGGTGACTATGGTGATGCTGT|TGTTTACCGAGGTACAACAACTTACAAATT	GAAAAAGGTGACTATGGTGATGCTGTTGTT|TACCGAGGTACAACAACTTACAAATTAAAT
NC_045512.2_pilon	26391	26396	Deletion	1	+	1620	1608	TGTGCGTACTGCTGCAATATTGTTAACGTG|AGTCTTGTAAAACCTTCTTTTTACGTTTAC	CGTACTGCTGCAATATTGTTAACGTGAGTC|TTGTAAAACCTTCTTTTTACGTTTACTCTC
NC_045512.2_pilon	16928	16933	Deletion	1	+	1796	1816	TGGTGATTATTTTGTGCTGACATCACATAC|AGTAATGCCATTAAGTGCACCTACACTAGT	GATTATTTTGTGCTGACATCACATACAGTA|ATGCCATTAAGTGCACCTACACTAGTGCCA
NC_045512.2_pilon	17005	17010	Deletion	1	+	2210	2184	TTAGAATTACTGGCTTATACCCAACACTCA|ATATCTCAGATGAGTTTTCTAGCAATGTTG	AATTACTGGCTTATACCCAACACTCAATAT|CTCAGATGAGTTTTCTAGCAATGTTGCAAA
NC_045512.2_pilon	16887	16892	Deletion	1	+	3959	3940	GCTGTTGTTTACCGAGGTACAACAACTTAC|AAATTAAATGTTGGTGATTATTTTGTGCTG	TTGTTTACCGAGGTACAACAACTTACAAAT|TAAATGTTGGTGATTATTTTGTGCTGACAT
NC_045512.2_pilon	4186	4191	Deletion	1	+	9452	9451	GCTGTGGTTATACCTACTAAAAAGGCTGGT|GGCACTACTGAAATGCTAGCGAAAGCTTTG	TGGTTATACCTACTAAAAAGGCTGGTGGCA|CTACTGAAATGCTAGCGAAAGCTTTGAGAA
NC_045512.2_pilon	4099	4104	Deletion	1	+	9002	8828	ACTCTTGTTAGTGACATTGACATCACTTTC|TTAAAGAAAGATGCTCCATATATAGTGGGT	TTGTTAGTGACATTGACATCACTTTCTTAA|AGAAAGATGCTCCATATATAGTGGGTGATG
NC_045512.2_pilon	4174	4179	Deletion	1	+	8581	9373	GGTGTTTTAACTGCTGTGGTTATACCTACT|AAAAAGGCTGGTGGCACTACTGAAATGCTA	TTTTAACTGCTGTGGTTATACCTACTAAAA|AGGCTGGTGGCACTACTGAAATGCTAGCGA
NC_045512.2_pilon	4160	4165	Deletion	1	+	8939	8936	ATGTTGTTCAAGAGGGTGTTTTAACTGCTG|TGGTTATACCTACTAAAAAGGCTGGTGGCA	TGTTCAAGAGGGTGTTTTAACTGCTGTGGT|TATACCTACTAAAAAGGCTGGTGGCACTAC
NC_045512.2_pilon	4150	4155	Deletion	1	+	8357	8635	ATAGTGGGTGATGTTGTTCAAGAGGGTGTT|TTAACTGCTGTGGTTATACCTACTAAAAAG	TGGGTGATGTTGTTCAAGAGGGTGTTTTAA|CTGCTGTGGTTATACCTACTAAAAAGGCTG
NC_045512.2_pilon	3996	4001	Deletion	1	+	12681	12522	TTGTGTTGAAGAAGTTACAACAACTCTGGA|AGAAACTAAGTTCCTCACAGAAAACTTGTT	GTTGAAGAAGTTACAACAACTCTGGAAGAA|ACTAAGTTCCTCACAGAAAACTTGTTACTT
NC_045512.2_pilon	4191	4196	Deletion	1	+	9451	9416	GGTTATACCTACTAAAAAGGCTGGTGGCAC|TACTGAAATGCTAGCGAAAGCTTTGAGAAA	ATACCTACTAAAAAGGCTGGTGGCACTACT|GAAATGCTAGCGAAAGCTTTGAGAAAAGTG
NC_045512.2_pilon	4133	4138	Deletion	1	+	7375	7987	AGAAAGATGCTCCATATATAGTGGGTGATG|TTGTTCAAGAGGGTGTTTTAACTGCTGTGG	AGATGCTCCATATATAGTGGGTGATGTTGT|TCAAGAGGGTGTTTTAACTGCTGTGGTTAT
NC_045512.2_pilon	18034	18040	Deletion	1	+	15010	14972	TTGAAATTCCACGTAGGAATGTGGCAACTT|TACAAGCTGAAAATGTAACAGGACTCTTTA	ATTCCACGTAGGAATGTGGCAACTTTACAA|GCTGAAAATGTAACAGGACTCTTTAAAGAT
NC_045512.2_pilon	18042	18047	Deletion	1	+	14994	15229	CCACGTAGGAATGTGGCAACTTTACAAGCT|GAAAATGTAACAGGACTCTTTAAAGATTGT	GTAGGAATGTGGCAACTTTACAAGCTGAAA|ATGTAACAGGACTCTTTAAAGATTGTAGTA
NC_045512.2_pilon	17788	17793	Deletion	1	+	6374	6655	AAGCTGTCTTTATTTCACCTTATAATTCAC|AGAATGCTGTAGCCTCAAAGATTTTGGGAC	TGTCTTTATTTCACCTTATAATTCACAGAA|TGCTGTAGCCTCAAAGATTTTGGGACTACC
NC_045512.2_pilon	22976	22981	Deletion	1	+	10387	10145	AACCTTTTGAGAGAGATATTTCAACTGAAA|TCTATCAGGCCGGTAGCACACCTTGTAATG	TTTTGAGAGAGATATTTCAACTGAAATCTA|TCAGGCCGGTAGCACACCTTGTAATGGTGT
NC_045512.2_pilon	23004	23009	Deletion	1	+	9574	9263	AATCTATCAGGCCGGTAGCACACCTTGTAA|TGGTGTTGAAGGTTTTAATTGTTACTTTCC	TATCAGGCCGGTAGCACACCTTGTAATGGT|GTTGAAGGTTTTAATTGTTACTTTCCTTTA
NC_045512.2_pilon	18062	18067	Deletion	1	+	12177	12206	TTTACAAGCTGAAAATGTAACAGGACTCTT|TAAAGATTGTAGTAAGGTAATCACTGGGTT	CAAGCTGAAAATGTAACAGGACTCTTTAAA|GATTGTAGTAAGGTAATCACTGGGTTACAT
NC_045512.2_pilon	18053	18058	Deletion	1	+	15542	14952	TGTGGCAACTTTACAAGCTGAAAATGTAAC|AGGACTCTTTAAAGATTGTAGTAAGGTAAT	GCAACTTTACAAGCTGAAAATGTAACAGGA|CTCTTTAAAGATTGTAGTAAGGTAATCACT
NC_045512.2_pilon	18068	18073	Deletion	1	+	12537	13116	AGCTGAAAATGTAACAGGACTCTTTAAAGA|TTGTAGTAAGGTAATCACTGGGTTACATCC	GAAAATGTAACAGGACTCTTTAAAGATTGT|AGTAAGGTAATCACTGGGTTACATCCTACA
NC_045512.2_pilon	18066	18071	Deletion	1	+	12250	13097	CAAGCTGAAAATGTAACAGGACTCTTTAAA|GATTGTAGTAAGGTAATCACTGGGTTACAT	CTGAAAATGTAACAGGACTCTTTAAAGATT|GTAGTAAGGTAATCACTGGGTTACATCCTA
NC_045512.2_pilon	18166	18171	Deletion	1	+	6818	6711	TCAAAACTGAAGGTTTATGTGTTGACATAC|CTGGCATACCTAAGGACATGACCTATAGAA	AACTGAAGGTTTATGTGTTGACATACCTGG|CATACCTAAGGACATGACCTATAGAAGACT
NC_045512.2_pilon	18051	18056	Deletion	1	+	15455	15184	AATGTGGCAACTTTACAAGCTGAAAATGTA|ACAGGACTCTTTAAAGATTGTAGTAAGGTA	TGGCAACTTTACAAGCTGAAAATGTAACAG|GACTCTTTAAAGATTGTAGTAAGGTAATCA
NC_045512.2_pilon	17953	17958	Deletion	1	+	12571	12640	TTGCTATTACCAGAGCAAAAGTAGGCATAC|TTTGCATAATATCTGATAGAGACCTTTATG	TATTACCAGAGCAAAAGTAGGCATACTTTG|CATAATATCTGATAGAGACCTTTATGACAA
NC_045512.2_pilon	1150	1155	Deletion	1	+	8218	8282	CCAAGGGTTGAAAAGAAAAAGCTTGATGGC|TTTATGGGTAGAATTCGATCTGTCTATCCA	GGGTTGAAAAGAAAAAGCTTGATGGCTTTA|TGGGTAGAATTCGATCTGTCTATCCAGTTG
NC_045512.2_pilon	1252	1257	Deletion	1	+	12691	12373	CTCATGAAGTGTGATCATTGTGGTGAAACT|TCATGGCAGACGGGCGATTTTGTTAAAGCC	TGAAGTGTGATCATTGTGGTGAAACTTCAT|GGCAGACGGGCGATTTTGTTAAAGCCACTT
NC_045512.2_pilon	1132	1137	Deletion	1	+	7235	7521	ATAATCAAGACTATTCAACCAAGGGTTGAA|AAGAAAAAGCTTGATGGCTTTATGGGTAGA	TCAAGACTATTCAACCAAGGGTTGAAAAGA|AAAAGCTTGATGGCTTTATGGGTAGAATTC
NC_045512.2_pilon	1259	1264	Deletion	1	+	12041	12239	AGTGTGATCATTGTGGTGAAACTTCATGGC|AGACGGGCGATTTTGTTAAAGCCACTTGCG	TGATCATTGTGGTGAAACTTCATGGCAGAC|GGGCGATTTTGTTAAAGCCACTTGCGAATT
NC_045512.2_pilon	1205	1210	Deletion	1	+	11701	11795	ATCCAGTTGCGTCACCAAATGAATGCAACC|AAATGTGCCTTTCAACTCTCATGAAGTGTG	AGTTGCGTCACCAAATGAATGCAACCAAAT|GTGCCTTTCAACTCTCATGAAGTGTGATCA
NC_045512.2_pilon	1242	1247	Deletion	1	+	12836	12831	CCTTTCAACTCTCATGAAGTGTGATCATTG|TGGTGAAACTTCATGGCAGACGGGCGATTT	TCAACTCTCATGAAGTGTGATCATTGTGGT|GAAACTTCATGGCAGACGGGCGATTTTGTT
NC_045512.2_pilon	1244	1250	Deletion	1	+	12889	12748	TTTCAACTCTCATGAAGTGTGATCATTGTG|GTGAAACTTCATGGCAGACGGGCGATTTTG	ACTCTCATGAAGTGTGATCATTGTGGTGAA|ACTTCATGGCAGACGGGCGATTTTGTTAAA
NC_045512.2_pilon	6049	6054	Deletion	1	+	10360	10344	CCATATCCAAACGCAAGCTTCGATAATTTT|AAGTTTGTATGTGATAATATCAAATTTGCT	ATCCAAACGCAAGCTTCGATAATTTTAAGT|TTGTATGTGATAATATCAAATTTGCTGATG
NC_045512.2_pilon	6012	6018	Deletion	1	+	9642	9639	TTTCACAGAGCAACCAATTGATCTTGTACC|AAACCAACCATATCCAAACGCAAGCTTCGA	CAGAGCAACCAATTGATCTTGTACCAAACC|AACCATATCCAAACGCAAGCTTCGATAATT
NC_045512.2_pilon	6047	6052	Deletion	1	+	10337	10388	AACCATATCCAAACGCAAGCTTCGATAATT|TTAAGTTTGTATGTGATAATATCAAATTTG	ATATCCAAACGCAAGCTTCGATAATTTTAA|GTTTGTATGTGATAATATCAAATTTGCTGA
NC_045512.2_pilon	6038	6043	Deletion	1	+	10214	10343	TACCAAACCAACCATATCCAAACGCAAGCT|TCGATAATTTTAAGTTTGTATGTGATAATA	AAACCAACCATATCCAAACGCAAGCTTCGA|TAATTTTAAGTTTGTATGTGATAATATCAA
NC_045512.2_pilon	6032	6037	Deletion	1	+	10379	10312	ATCTTGTACCAAACCAACCATATCCAAACG|CAAGCTTCGATAATTTTAAGTTTGTATGTG	TGTACCAAACCAACCATATCCAAACGCAAG|CTTCGATAATTTTAAGTTTGTATGTGATAA
NC_045512.2_pilon	5898	5903	Deletion	1	+	9518	9877	CAAAGAAAACAGTTACACAACAACCATAAA|ACCAGTTACTTATAAATTGGATGGTGTTGT	GAAAACAGTTACACAACAACCATAAAACCA|GTTACTTATAAATTGGATGGTGTTGTTTGT
NC_045512.2_pilon	6029	6034	Deletion	1	+	10387	10314	TTGATCTTGTACCAAACCAACCATATCCAA|ACGCAAGCTTCGATAATTTTAAGTTTGTAT	TCTTGTACCAAACCAACCATATCCAAACGC|AAGCTTCGATAATTTTAAGTTTGTATGTGA
NC_045512.2_pilon	5844	5849	Deletion	1	+	7452	7498	TGCTTTACTTACAAAGTCCTCAGAATACAA|AGGTCCTATTACGGATGTTTTCTACAAAGA	TTACTTACAAAGTCCTCAGAATACAAAGGT|CCTATTACGGATGTTTTCTACAAAGAAAAC
NC_045512.2_pilon	22275	22280	Deletion	1	+	5007	4985	TTTGCCAATAGGTATTAACATCACTAGGTT|TCAAACTTTACTTGCTTTACATAGAAGTTA	CCAATAGGTATTAACATCACTAGGTTTCAA|ACTTTACTTGCTTTACATAGAAGTTATTTG
NC_045512.2_pilon	22163	22168	Deletion	1	+	10958	10230	AATTTGTGTTTAAGAATATTGATGGTTATT|TTAAAATATATTCTAAGCACACGCCTATTA	TGTGTTTAAGAATATTGATGGTTATTTTAA|AATATATTCTAAGCACACGCCTATTAATTT
NC_045512.2_pilon	22164	22169	Deletion	1	+	11061	10234	ATTTGTGTTTAAGAATATTGATGGTTATTT|TAAAATATATTCTAAGCACACGCCTATTAA	GTGTTTAAGAATATTGATGGTTATTTTAAA|ATATATTCTAAGCACACGCCTATTAATTTA
NC_045512.2_pilon	9599	9604	Deletion	1	+	11114	11088	CTGGTGTTTATTCTGTTATTTACTTGTACT|TGACATTTTATCTTACTAATGATGTTTCTT	TGTTTATTCTGTTATTTACTTGTACTTGAC|ATTTTATCTTACTAATGATGTTTCTTTTTT
NC_045512.2_pilon	9570	9575	Deletion	1	+	11504	11380	CTGTTTAACACCAGTTTACTCATTCTTACC|TGGTGTTTATTCTGTTATTTACTTGTACTT	TTAACACCAGTTTACTCATTCTTACCTGGT|GTTTATTCTGTTATTTACTTGTACTTGACA
NC_045512.2_pilon	9480	9485	Deletion	1	+	8657	8820	CTATTTTATGAGGTTTAGAAGAGCTTTTGG|TGAATACAGTCATGTAGTTGCCTTTAATAC	TTTATGAGGTTTAGAAGAGCTTTTGGTGAA|TACAGTCATGTAGTTGCCTTTAATACTTTA
NC_045512.2_pilon	9440	9445	Deletion	1	+	5932	6562	CTGGTGGTATTGTAGCTATCGTAGTAACAT|GCCTTGCCTACTATTTTATGAGGTTTAGAA	TGGTATTGTAGCTATCGTAGTAACATGCCT|TGCCTACTATTTTATGAGGTTTAGAAGAGC
NC_045512.2_pilon	12830	12835	Deletion	1	+	12679	13099	GGTTTGTACTTGCACTGTTATCCGATTTAC|AGGATTTGAAATGGGCTAGATTCCCTAAGA	TGTACTTGCACTGTTATCCGATTTACAGGA|TTTGAAATGGGCTAGATTCCCTAAGAGTGA
NC_045512.2_pilon	12989	12994	Deletion	1	+	16072	16084	AAGGATTAAACAACCTAAATAGAGGTATGG|TACTTGGTAGTTTAGCTGCCACAGTACGTC	ATTAAACAACCTAAATAGAGGTATGGTACT|TGGTAGTTTAGCTGCCACAGTACGTCTACA
NC_045512.2_pilon	12861	12866	Deletion	1	+	10147	11122	GGATTTGAAATGGGCTAGATTCCCTAAGAG|TGATGGAACTGGTACTATCTATACAGAACT	TTGAAATGGGCTAGATTCCCTAAGAGTGAT|GGAACTGGTACTATCTATACAGAACTGGAA
NC_045512.2_pilon	12990	12995	Deletion	1	+	16059	16098	AGGATTAAACAACCTAAATAGAGGTATGGT|ACTTGGTAGTTTAGCTGCCACAGTACGTCT	TTAAACAACCTAAATAGAGGTATGGTACTT|GGTAGTTTAGCTGCCACAGTACGTCTACAA
NC_045512.2_pilon	12944	12949	Deletion	1	+	15388	15765	CAGACACACCTAAAGGTCCTAAAGTGAAGT|ATTTATACTTTATTAAAGGATTAAACAACC	CACACCTAAAGGTCCTAAAGTGAAGTATTT|ATACTTTATTAAAGGATTAAACAACCTAAA
NC_045512.2_pilon	12855	12861	Deletion	1	+	9752	10147	TTTACAGGATTTGAAATGGGCTAGATTCCC|TAAGAGTGATGGAACTGGTACTATCTATAC	AGGATTTGAAATGGGCTAGATTCCCTAAGA|GTGATGGAACTGGTACTATCTATACAGAAC
NC_045512.2_pilon	12839	12844	Deletion	1	+	13121	9233	TTGCACTGTTATCCGATTTACAGGATTTGA|AATGGGCTAGATTCCCTAAGAGTGATGGAA	ACTGTTATCCGATTTACAGGATTTGAAATG|GGCTAGATTCCCTAAGAGTGATGGAACTGG
NC_045512.2_pilon	16818	16823	Deletion	1	+	3876	3962	TATCGTGTAACTAAAAACAGTAAAGTACAA|ATAGGAGAGTACACCTTTGAAAAAGGTGAC	GTGTAACTAAAAACAGTAAAGTACAAATAG|GAGAGTACACCTTTGAAAAAGGTGACTATG
NC_045512.2_pilon	16841	16846	Deletion	1	+	4408	4387	AGTACAAATAGGAGAGTACACCTTTGAAAA|AGGTGACTATGGTGATGCTGTTGTTTACCG	CAAATAGGAGAGTACACCTTTGAAAAAGGT|GACTATGGTGATGCTGTTGTTTACCGAGGT
NC_045512.2_pilon	16731	16736	Deletion	1	+	2424	2513	GAAGTGCTGTCTGACAGAGAATTACATCTT|TCATGGGAAGTTGGTAAACCTAGACCACCA	TGCTGTCTGACAGAGAATTACATCTTTCAT|GGGAAGTTGGTAAACCTAGACCACCACTTA
NC_045512.2_pilon	16792	16797	Deletion	1	+	3624	3719	TTAACCGAAATTATGTCTTTACTGGTTATC|GTGTAACTAAAAACAGTAAAGTACAAATAG	CCGAAATTATGTCTTTACTGGTTATCGTGT|AACTAAAAACAGTAAAGTACAAATAGGAGA
NC_045512.2_pilon	14684	14689	Deletion	1	+	5169	5177	TGCTTTTCAAACTGTCAAACCCGGTAATTT|TAACAAAGACTTCTATGACTTTGCTGTGTC	TTTCAAACTGTCAAACCCGGTAATTTTAAC|AAAGACTTCTATGACTTTGCTGTGTCTAAG
NC_045512.2_pilon	14628	14633	Deletion	1	+	2622	2699	CTATTACTAGATAAACGCACTACGTGCTTT|TCAGTAGCTGCACTTACTAACAATGTTGCT	TACTAGATAAACGCACTACGTGCTTTTCAG|TAGCTGCACTTACTAACAATGTTGCTTTTC
NC_045512.2_pilon	1866	1871	Deletion	1	+	7439	7219	TGAACAGAAATCAATACTGAGTCCTCTTTA|TGCATTTGCATCAGAGGCTGCTCGTGTTGT	CAGAAATCAATACTGAGTCCTCTTTATGCA|TTTGCATCAGAGGCTGCTCGTGTTGTACGA
NC_045512.2_pilon	10204	10209	Deletion	1	+	8368	8638	CATGTGATCTGCACCTCTGAAGACATGCTT|AACCCTAATTATGAAGATTTACTCATTCGT	TGATCTGCACCTCTGAAGACATGCTTAACC|CTAATTATGAAGATTTACTCATTCGTAAGT
NC_045512.2_pilon	1882	1887	Deletion	1	+	7170	2670	CTGAGTCCTCTTTATGCATTTGCATCAGAG|GCTGCTCGTGTTGTACGATCAATTTTCTCC	GTCCTCTTTATGCATTTGCATCAGAGGCTG|CTCGTGTTGTACGATCAATTTTCTCCCGCA
NC_045512.2_pilon	5597	5602	Deletion	1	+	9961	9886	TTATGTACATGGGCACACTTTCTTATGAAC|AATTTAAGAAAGGTGTTCAGATACCTTGTA	GTACATGGGCACACTTTCTTATGAACAATT|TAAGAAAGGTGTTCAGATACCTTGTACGTG
NC_045512.2_pilon	1776	1782	Deletion	1	+	10494	10372	GGATTATAAAGCATTCAAACAAATTGTTGA|ATCCTGTGGTAATTTTAAAGTTACAAAAGG	ATAAAGCATTCAAACAAATTGTTGAATCCT|GTGGTAATTTTAAAGTTACAAAAGGAAAAG
NC_045512.2_pilon	10083	10088	Deletion	1	+	3488	3968	GAGTGGTTTTAGAAAAATGGCATTCCCATC|TGGTAAAGTTGAGGGTTGTATGGTACAAGT	GGTTTTAGAAAAATGGCATTCCCATCTGGT|AAAGTTGAGGGTTGTATGGTACAAGTAACT
NC_045512.2_pilon	5427	5432	Deletion	1	+	7529	7531	TGCACTTATCTTAGCCTACTGTAATAAGAC|AGTAGGTGAGTTAGGTGATGTTAGAGAAAC	CTTATCTTAGCCTACTGTAATAAGACAGTA|GGTGAGTTAGGTGATGTTAGAGAAACAATG
NC_045512.2_pilon	10056	10061	Deletion	1	+	2893	3025	AACCTCTATCACCTCAGCTGTTTTGCAGAG|TGGTTTTAGAAAAATGGCATTCCCATCTGG	TCTATCACCTCAGCTGTTTTGCAGAGTGGT|TTTAGAAAAATGGCATTCCCATCTGGTAAA
NC_045512.2_pilon	5355	5360	Deletion	1	+	3551	3731	GTTGAAGTTTAATCCACCTGCTCTACAAGA|TGCTTATTACAGAGCAAGGGCTGGTGAAGC	AAGTTTAATCCACCTGCTCTACAAGATGCT|TATTACAGAGCAAGGGCTGGTGAAGCTGCT
NC_045512.2_pilon	5558	5563	Deletion	1	+	11573	11252	GTGGACAACAGCAGACAACCCTTAAGGGTG|TAGAAGCTGTTATGTACATGGGCACACTTT	ACAACAGCAGACAACCCTTAAGGGTGTAGA|AGCTGTTATGTACATGGGCACACTTTCTTA
NC_045512.2_pilon	5556	5561	Deletion	1	+	11532	11389	TTGTGGACAACAGCAGACAACCCTTAAGGG|TGTAGAAGCTGTTATGTACATGGGCACACT	GGACAACAGCAGACAACCCTTAAGGGTGTA|GAAGCTGTTATGTACATGGGCACACTTTCT
NC_045512.2_pilon	5416	5421	Deletion	1	+	7427	7417	GCTAACTTTTGTGCACTTATCTTAGCCTAC|TGTAATAAGACAGTAGGTGAGTTAGGTGAT	ACTTTTGTGCACTTATCTTAGCCTACTGTA|ATAAGACAGTAGGTGAGTTAGGTGATGTTA
NC_045512.2_pilon	5477	5482	Deletion	1	+	10654	9068	TTAGAGAAACAATGAGTTACTTGTTTCAAC|ATGCCAATTTAGATTCTTGCAAAAGAGTCT	AGAAACAATGAGTTACTTGTTTCAACATGC|CAATTTAGATTCTTGCAAAAGAGTCTTGAA
NC_045512.2_pilon	5525	5529	Deletion	1	+	11062	11036	GCAAAAGAGTCTTGAACGTGGTGTGTAAAA|CTTGTGGACAACAGCAGACAACCCTTAAGG	AAAGAGTCTTGAACGTGGTGTGTAAAACTT|GTGGACAACAGCAGACAACCCTTAAGGGTG
NC_045512.2_pilon	5516	5521	Deletion	1	+	10887	11050	TAGATTCTTGCAAAAGAGTCTTGAACGTGG|TGTGTAAAACTTGTGGACAACAGCAGACAA	TTCTTGCAAAAGAGTCTTGAACGTGGTGTG|TAAAACTTGTGGACAACAGCAGACAACCCT
NC_045512.2_pilon	5495	5500	Deletion	1	+	9980	10102	ACTTGTTTCAACATGCCAATTTAGATTCTT|GCAAAAGAGTCTTGAACGTGGTGTGTAAAA	GTTTCAACATGCCAATTTAGATTCTTGCAA|AAGAGTCTTGAACGTGGTGTGTAAAACTTG
NC_045512.2_pilon	5507	5512	Deletion	1	+	10190	10730	ATGCCAATTTAGATTCTTGCAAAAGAGTCT|TGAACGTGGTGTGTAAAACTTGTGGACAAC	CAATTTAGATTCTTGCAAAAGAGTCTTGAA|CGTGGTGTGTAAAACTTGTGGACAACAGCA
NC_045512.2_pilon	5523	5528	Deletion	1	+	11104	11047	TTGCAAAAGAGTCTTGAACGTGGTGTGTAA|AACTTGTGGACAACAGCAGACAACCCTTAA	AAAAGAGTCTTGAACGTGGTGTGTAAAACT|TGTGGACAACAGCAGACAACCCTTAAGGGT
NC_045512.2_pilon	21744	21749	Deletion	1	+	3131	3326	TCAGGACTTGTTCTTACCTTTCTTTTCCAA|TGTTACTTGGTTCCATGCTATACATGTCTC	GACTTGTTCTTACCTTTCTTTTCCAATGTT|ACTTGGTTCCATGCTATACATGTCTCTGGG
NC_045512.2_pilon	5301	5306	Deletion	1	+	5311	5415	GGCAGATAACAACTGTTATCTTGCCACTGC|ATTGTTAACACTCCAACAAATAGAGTTGAA	GATAACAACTGTTATCTTGCCACTGCATTG|TTAACACTCCAACAAATAGAGTTGAAGTTT
NC_045512.2_pilon	19716	19721	Deletion	1	+	14557	14676	CCAGTTTCTATCATTAATAACACTGTTTAC|ACAAAAGTTGATGGTGTTGATGTAGAATTG	TTTCTATCATTAATAACACTGTTTACACAA|AAGTTGATGGTGTTGATGTAGAATTGTTTG
NC_045512.2_pilon	12665	12671	Deletion	1	+	18316	18492	GGCCTCTTATTGTAACAGCTTTAAGGGCCA|ATTCTGCTGTCAAATTACAGAATAATGAGC	CTTATTGTAACAGCTTTAAGGGCCAATTCT|GCTGTCAAATTACAGAATAATGAGCTTAGT
NC_045512.2_pilon	12516	12521	Deletion	1	+	11031	11307	ACCAGACTATAACACATATAAAAATACGTG|TGATGGTACAACATTTACTTATGCATCAGC	GACTATAACACATATAAAAATACGTGTGAT|GGTACAACATTTACTTATGCATCAGCATTG
NC_045512.2_pilon	12619	12624	Deletion	1	+	17215	16874	GTTCAACTTAGTGAAATTAGTATGGACAAT|TCACCTAATTTAGCATGGCCTCTTATTGTA	AACTTAGTGAAATTAGTATGGACAATTCAC|CTAATTTAGCATGGCCTCTTATTGTAACAG
NC_045512.2_pilon	12540	12545	Deletion	1	+	12681	12906	TACGTGTGATGGTACAACATTTACTTATGC|ATCAGCATTGTGGGAAATCCAACAGGTTGT	TGTGATGGTACAACATTTACTTATGCATCA|GCATTGTGGGAAATCCAACAGGTTGTAGAT
NC_045512.2_pilon	5012	5017	Deletion	1	+	4781	5200	CAGTAGACAACATTAACCTCCACACGCAAG|TTGTGGACATGTCAATGACATATGGACAAC	AGACAACATTAACCTCCACACGCAAGTTGT|GGACATGTCAATGACATATGGACAACAGTT
NC_045512.2_pilon	4824	4829	Deletion	1	+	2068	2071	CTATAAAGATTGGTCCTATTCTGGACAATC|TACACAACTAGGTATAGAATTTCTTAAGAG	AAAGATTGGTCCTATTCTGGACAATCTACA|CAACTAGGTATAGAATTTCTTAAGAGAGGT
NC_045512.2_pilon	4910	4915	Deletion	1	+	3837	4011	GTAATCCTACCACATTCCACCTAGATGGTG|AAGTTATCACCTTTGACAATCTTAAGACAC	TCCTACCACATTCCACCTAGATGGTGAAGT|TATCACCTTTGACAATCTTAAGACACTTCT
NC_045512.2_pilon	9032	9037	Deletion	1	+	6107	6097	GTGTTTTGGCTGCTGAATGTACAATTTTTA|AAGATGCTTCTGGTAAGCCAGTACCATATT	TTTGGCTGCTGAATGTACAATTTTTAAAGA|TGCTTCTGGTAAGCCAGTACCATATTGTTA
NC_045512.2_pilon	5015	5020	Deletion	1	+	4956	5441	TAGACAACATTAACCTCCACACGCAAGTTG|TGGACATGTCAATGACATATGGACAACAGT	CAACATTAACCTCCACACGCAAGTTGTGGA|CATGTCAATGACATATGGACAACAGTTTGG
NC_045512.2_pilon	4842	4847	Deletion	1	+	2166	2196	TTCTGGACAATCTACACAACTAGGTATAGA|ATTTCTTAAGAGAGGTGATAAAAGTGTATA	GGACAATCTACACAACTAGGTATAGAATTT|CTTAAGAGAGGTGATAAAAGTGTATATTAC
NC_045512.2_pilon	4997	5002	Deletion	1	+	4921	4982	TTAAGGTGTTTACAACAGTAGACAACATTA|ACCTCCACACGCAAGTTGTGGACATGTCAA	GGTGTTTACAACAGTAGACAACATTAACCT|CCACACGCAAGTTGTGGACATGTCAATGAC
NC_045512.2_pilon	8958	8963	Deletion	1	+	5308	5186	TTTTAGTGCAGTTGGTAACATCTGTTACAC|ACCATCAAAACTTATAGAGTACACTGACTT	AGTGCAGTTGGTAACATCTGTTACACACCA|TCAAAACTTATAGAGTACACTGACTTTGCA
NC_045512.2_pilon	4933	4938	Deletion	1	+	4292	4439	GATGGTGAAGTTATCACCTTTGACAATCTT|AAGACACTTCTTTCTTTGAGAGAAGTGAGG	GTGAAGTTATCACCTTTGACAATCTTAAGA|CACTTCTTTCTTTGAGAGAAGTGAGGACTA
NC_045512.2_pilon	8992	8997	Deletion	1	+	5856	5828	TCAAAACTTATAGAGTACACTGACTTTGCA|ACATCAGCTTGTGTTTTGGCTGCTGAATGT	AACTTATAGAGTACACTGACTTTGCAACAT|CAGCTTGTGTTTTGGCTGCTGAATGTACAA
NC_045512.2_pilon	9000	9005	Deletion	1	+	5847	5731	TATAGAGTACACTGACTTTGCAACATCAGC|TTGTGTTTTGGCTGCTGAATGTACAATTTT	GAGTACACTGACTTTGCAACATCAGCTTGT|GTTTTGGCTGCTGAATGTACAATTTTTAAA
NC_045512.2_pilon	8901	8906	Deletion	1	+	16811	11039	GCCTGGCACGATATTACGCACAACTAATGG|TGACTTTTTGCATTTCTTACCTAGAGTTTT	GGCACGATATTACGCACAACTAATGGTGAC|TTTTTGCATTTCTTACCTAGAGTTTTTAGT
NC_045512.2_pilon	9024	9029	Deletion	1	+	5843	5959	ATCAGCTTGTGTTTTGGCTGCTGAATGTAC|AATTTTTAAAGATGCTTCTGGTAAGCCAGT	GCTTGTGTTTTGGCTGCTGAATGTACAATT|TTTAAAGATGCTTCTGGTAAGCCAGTACCA
NC_045512.2_pilon	8897	8903	Deletion	1	+	17088	11281	GTTTGCCTGGCACGATATTACGCACAACTA|ATGGTGACTTTTTGCATTTCTTACCTAGAG	CCTGGCACGATATTACGCACAACTAATGGT|GACTTTTTGCATTTCTTACCTAGAGTTTTT
NC_045512.2_pilon	8932	8937	Deletion	1	+	11326	10955	GACTTTTTGCATTTCTTACCTAGAGTTTTT|AGTGCAGTTGGTAACATCTGTTACACACCA	TTTTGCATTTCTTACCTAGAGTTTTTAGTG|CAGTTGGTAACATCTGTTACACACCATCAA
NC_045512.2_pilon	12822	12827	Deletion	1	+	11257	12011	GGGAGGTAGGTTTGTACTTGCACTGTTATC|CGATTTACAGGATTTGAAATGGGCTAGATT	GGTAGGTTTGTACTTGCACTGTTATCCGAT|TTACAGGATTTGAAATGGGCTAGATTCCCT
NC_045512.2_pilon	8887	8892	Deletion	1	+	18329	18053	GTCGTGCCTGGTTTGCCTGGCACGATATTA|CGCACAACTAATGGTGACTTTTTGCATTTC	TGCCTGGTTTGCCTGGCACGATATTACGCA|CAACTAATGGTGACTTTTTGCATTTCTTAC
NC_045512.2_pilon	12615	12620	Deletion	1	+	17136	17216	AATTGTTCAACTTAGTGAAATTAGTATGGA|CAATTCACCTAATTTAGCATGGCCTCTTAT	GTTCAACTTAGTGAAATTAGTATGGACAAT|TCACCTAATTTAGCATGGCCTCTTATTGTA
NC_045512.2_pilon	12677	12682	Deletion	1	+	17524	17545	TAACAGCTTTAAGGGCCAATTCTGCTGTCA|AATTACAGAATAATGAGCTTAGTCCTGTTG	AGCTTTAAGGGCCAATTCTGCTGTCAAATT|ACAGAATAATGAGCTTAGTCCTGTTGCACT
NC_045512.2_pilon	12776	12781	Deletion	1	+	7823	8213	CTGCTTGCACTGATGACAATGCGTTAGCTT|ACTACAACACAACAAAGGGAGGTAGGTTTG	TTGCACTGATGACAATGCGTTAGCTTACTA|CAACACAACAAAGGGAGGTAGGTTTGTACT
NC_045512.2_pilon	12732	12737	Deletion	1	+	15416	14977	TGTTGCACTACGACAGATGTCTTGTGCTGC|CGGTACTACACAAACTGCTTGCACTGATGA	GCACTACGACAGATGTCTTGTGCTGCCGGT|ACTACACAAACTGCTTGCACTGATGACAAT
NC_045512.2_pilon	748	753	Deletion	1	+	8096	8009	GATCCTTATGAAGATTTTCAAGAAAACTGG|AACACTAAACATAGCAGTGGTGTTACCCGT	CTTATGAAGATTTTCAAGAAAACTGGAACA|CTAAACATAGCAGTGGTGTTACCCGTGAAC
NC_045512.2_pilon	14359	14364	Deletion	1	+	851	903	ATTGTGTTAACTGTTTGGATGACAGATGCA|TTCTGCATTGTGCAAACTTTAATGTTTTAT	TGTTAACTGTTTGGATGACAGATGCATTCT|GCATTGTGCAAACTTTAATGTTTTATTCTC
NC_045512.2_pilon	701	706	Deletion	1	+	7641	7768	ACGGCGCCGATCTAAAGTCATTTGACTTAG|GCGACGAGCTTGGCACTGATCCTTATGAAG	CGCCGATCTAAAGTCATTTGACTTAGGCGA|CGAGCTTGGCACTGATCCTTATGAAGATTT
NC_045512.2_pilon	476	481	Deletion	1	+	5457	5281	TGCCTCAACTTGAACAGCCCTATGTGTTCA|TCAAACGTTCGGATGCTCGAACTGCACCTC	TCAACTTGAACAGCCCTATGTGTTCATCAA|ACGTTCGGATGCTCGAACTGCACCTCATGG
NC_045512.2_pilon	20558	20563	Deletion	1	+	14735	14480	TGAAATAATAAAATCCCAAGATTTATCTGT|AGTTTCTAAGGTTGTCAAAGTGACTATTGA	ATAATAAAATCCCAAGATTTATCTGTAGTT|TCTAAGGTTGTCAAAGTGACTATTGACTAT
NC_045512.2_pilon	20667	20672	Deletion	1	+	7765	7943	ACATTTTACCCAAAATTACAATCTAGTCAA|GCGTGGCAACCGGGTGTTGCTATGCCTAAT	TTTACCCAAAATTACAATCTAGTCAAGCGT|GGCAACCGGGTGTTGCTATGCCTAATCTTT
NC_045512.2_pilon	647	652	Deletion	1	+	5701	5827	ACCGCAAGGTTCTTCTTCGTAAGAACGGTA|ATAAAGGAGCTGGTGGCCATAGTTACGGCG	CAAGGTTCTTCTTCGTAAGAACGGTAATAA|AGGAGCTGGTGGCCATAGTTACGGCGCCGA
NC_045512.2_pilon	20722	20727	Deletion	1	+	9114	9074	CTAATCTTTACAAAATGCAAAGAATGCTAT|TAGAAAAGTGTGACCTTCAAAATTATGGTG	TCTTTACAAAATGCAAAGAATGCTATTAGA|AAAGTGTGACCTTCAAAATTATGGTGATAG
NC_045512.2_pilon	20630	20635	Deletion	1	+	6131	6169	TTCATTTATGCTTTGGTGTAAAGATGGCCA|TGTAGAAACATTTTACCCAAAATTACAATC	TTTATGCTTTGGTGTAAAGATGGCCATGTA|GAAACATTTTACCCAAAATTACAATCTAGT
NC_045512.2_pilon	20643	20648	Deletion	1	+	6285	6292	TGGTGTAAAGATGGCCATGTAGAAACATTT|TACCCAAAATTACAATCTAGTCAAGCGTGG	GTAAAGATGGCCATGTAGAAACATTTTACC|CAAAATTACAATCTAGTCAAGCGTGGCAAC
NC_045512.2_pilon	20618	20623	Deletion	1	+	5579	5784	CTATACAGAAATTTCATTTATGCTTTGGTG|TAAAGATGGCCATGTAGAAACATTTTACCC	ACAGAAATTTCATTTATGCTTTGGTGTAAA|GATGGCCATGTAGAAACATTTTACCCAAAA
NC_045512.2_pilon	20448	20453	Deletion	1	+	8372	8832	GATTTTATTCCTATGGACAGTACAGTTAAA|AACTATTTCATAACAGATGCGCAAACAGGT	TTATTCCTATGGACAGTACAGTTAAAAACT|ATTTCATAACAGATGCGCAAACAGGTTCAT
NC_045512.2_pilon	20693	20698	Deletion	1	+	8154	8222	TCAAGCGTGGCAACCGGGTGTTGCTATGCC|TAATCTTTACAAAATGCAAAGAATGCTATT	GCGTGGCAACCGGGTGTTGCTATGCCTAAT|CTTTACAAAATGCAAAGAATGCTATTAGAA
NC_045512.2_pilon	20660	20665	Deletion	1	+	7197	7517	TGTAGAAACATTTTACCCAAAATTACAATC|TAGTCAAGCGTGGCAACCGGGTGTTGCTAT	GAAACATTTTACCCAAAATTACAATCTAGT|CAAGCGTGGCAACCGGGTGTTGCTATGCCT
NC_045512.2_pilon	20625	20630	Deletion	1	+	5906	6131	GAAATTTCATTTATGCTTTGGTGTAAAGAT|GGCCATGTAGAAACATTTTACCCAAAATTA	TTTCATTTATGCTTTGGTGTAAAGATGGCC|ATGTAGAAACATTTTACCCAAAATTACAAT
NC_045512.2_pilon	29482	29487	Deletion	1	+	5752	5632	CTTCTTCCTGCTGCAGATTTGGATGATTTC|TCCAAACAATTGCAACAATCCATGAGCAGT	TTCCTGCTGCAGATTTGGATGATTTCTCCA|AACAATTGCAACAATCCATGAGCAGTGCTG
NC_045512.2_pilon	29318	29323	Deletion	1	+	3281	3032	TGGATGACAAAGATCCAAATTTCAAAGATC|AAGTCATTTTGCTGAATAAGCATATTGACG	TGACAAAGATCCAAATTTCAAAGATCAAGT|CATTTTGCTGAATAAGCATATTGACGCATA
NC_045512.2_pilon	18714	18719	Deletion	1	+	7441	7396	TGCTTTTCCACTGCTTCAGACACTTATGCC|TGTTGGCATCATTCTATTGGATTTGATTAC	TTTCCACTGCTTCAGACACTTATGCCTGTT|GGCATCATTCTATTGGATTTGATTACGTCT
NC_045512.2_pilon	29269	29274	Deletion	1	+	10774	10875	GAAGTCACACCTTCGGGAACGTGGTTGACC|TACACAGGTGCCATCAAATTGGATGACAAA	TCACACCTTCGGGAACGTGGTTGACCTACA|CAGGTGCCATCAAATTGGATGACAAAGATC
NC_045512.2_pilon	15572	15577	Deletion	1	+	5778	5787	GGCCAATGTTAATGCACTTTTATCTACTGA|TGGTAACAAAATTGCCGATAAGTATGTCCG	AATGTTAATGCACTTTTATCTACTGATGGT|AACAAAATTGCCGATAAGTATGTCCGCAAT
NC_045512.2_pilon	15532	15537	Deletion	1	+	9410	9230	CTTATGCTAATAGTGTTTTTAACATTTGTC|AAGCTGTCACGGCCAATGTTAATGCACTTT	TGCTAATAGTGTTTTTAACATTTGTCAAGC|TGTCACGGCCAATGTTAATGCACTTTTATC
NC_045512.2_pilon	18280	18285	Deletion	1	+	2877	3111	ACATGTTTATCACCCGCGAAGAAGCTATAA|GACATGTACGTGCATGGATTGGCTTCGATG	GTTTATCACCCGCGAAGAAGCTATAAGACA|TGTACGTGCATGGATTGGCTTCGATGTCGA
NC_045512.2_pilon	13170	13175	Deletion	1	+	6522	6630	TAATTGTGTTAAGATGTTGTGTACACACAC|TGGTACTGGTCAGGCAATAACAGTTACACC	TGTGTTAAGATGTTGTGTACACACACTGGT|ACTGGTCAGGCAATAACAGTTACACCGGAA
NC_045512.2_pilon	13190	13195	Deletion	1	+	6412	6361	GTACACACACTGGTACTGGTCAGGCAATAA|CAGTTACACCGGAAGCCAATATGGATCAAG	ACACACTGGTACTGGTCAGGCAATAACAGT|TACACCGGAAGCCAATATGGATCAAGAATC
NC_045512.2_pilon	17312	17317	Deletion	1	+	10749	10917	TTCAACATTAGAACAGTATGTCTTTTGTAC|TGTAAATGCATTGCCTGAGACGACAGCAGA	ACATTAGAACAGTATGTCTTTTGTACTGTA|AATGCATTGCCTGAGACGACAGCAGATATA
NC_045512.2_pilon	13011	13016	Deletion	1	+	12127	13115	AGGTATGGTACTTGGTAGTTTAGCTGCCAC|AGTACGTCTACAAGCTGGTAATGCAACAGA	ATGGTACTTGGTAGTTTAGCTGCCACAGTA|CGTCTACAAGCTGGTAATGCAACAGAAGTG
NC_045512.2_pilon	28664	28669	Deletion	1	+	7446	7315	TTCCCTATGGTGCTAACAAAGACGGCATCA|TATGGGTTGCAACTGAGGGAGCCTTGAATA	CTATGGTGCTAACAAAGACGGCATCATATG|GGTTGCAACTGAGGGAGCCTTGAATACACC
NC_045512.2_pilon	28554	28559	Deletion	1	+	5663	5956	TGGCTACTACCGAAGAGCTACCAGACGAAT|TCGTGGTGGTGACGGTAAAATGAAAGATCT	TACTACCGAAGAGCTACCAGACGAATTCGT|GGTGGTGACGGTAAAATGAAAGATCTCAGT
NC_045512.2_pilon	28697	28702	Deletion	1	+	7198	7299	GGGTTGCAACTGAGGGAGCCTTGAATACAC|CAAAAGATCACATTGGCACCCGCAATCCTG	TGCAACTGAGGGAGCCTTGAATACACCAAA|AGATCACATTGGCACCCGCAATCCTGCTAA
NC_045512.2_pilon	11254	11259	Deletion	1	+	9223	9547	TATATGCCTGCTAGTTGGGTGATGCGTATT|ATGACATGGTTGGATATGGTTGATACTAGT	TGCCTGCTAGTTGGGTGATGCGTATTATGA|CATGGTTGGATATGGTTGATACTAGTTTGT
NC_045512.2_pilon	11310	11315	Deletion	1	+	13755	14492	TAGTTTGTCTGGTTTTAAGCTAAAAGACTG|TGTTATGTATGCATCAGCTGTAGTGTTACT	TTGTCTGGTTTTAAGCTAAAAGACTGTGTT|ATGTATGCATCAGCTGTAGTGTTACTAATC
NC_045512.2_pilon	11082	11086	Deletion	1	+	7341	8327	GAGTACTCAATGGTCTTTGTTCTTTTTTTT|GTATGAAAATGCCTTTTTACCTTTTGCTAT	TACTCAATGGTCTTTGTTCTTTTTTTTGTA|TGAAAATGCCTTTTTACCTTTTGCTATGGG
NC_045512.2_pilon	11304	11309	Deletion	1	+	13554	13806	TGATACTAGTTTGTCTGGTTTTAAGCTAAA|AGACTGTGTTATGTATGCATCAGCTGTAGT	ACTAGTTTGTCTGGTTTTAAGCTAAAAGAC|TGTGTTATGTATGCATCAGCTGTAGTGTTA
NC_045512.2_pilon	19016	19021	Deletion	1	+	10860	10773	TGTTAAAGCTGCATTATTAGCAGACAAATT|CCCAGTTCTTCACGACATTGGTAACCCTAA	AAAGCTGCATTATTAGCAGACAAATTCCCA|GTTCTTCACGACATTGGTAACCCTAAAGCT
NC_045512.2_pilon	19205	19210	Deletion	1	+	3504	3450	TGGTGTATGCCTATTTTGGAATTGCAATGT|CGATAGATATCCTGCTAATTCCATTGTTTG	GTATGCCTATTTTGGAATTGCAATGTCGAT|AGATATCCTGCTAATTCCATTGTTTGTAGA
NC_045512.2_pilon	18864	18869	Deletion	1	+	6914	7287	AATGCACATGTAGCTAGTTGTGATGCAATC|ATGACTAGGTGTCTAGCTGTCCACGAGTGC	CACATGTAGCTAGTTGTGATGCAATCATGA|CTAGGTGTCTAGCTGTCCACGAGTGCTTTG
NC_045512.2_pilon	18973	18978	Deletion	1	+	13421	13460	AACTGAAGATTAATGCGGCTTGTAGAAAGG|TTCAACACATGGTTGTTAAAGCTGCATTAT	GAAGATTAATGCGGCTTGTAGAAAGGTTCA|ACACATGGTTGTTAAAGCTGCATTATTAGC
NC_045512.2_pilon	19034	19039	Deletion	1	+	11399	11767	AGCAGACAAATTCCCAGTTCTTCACGACAT|TGGTAACCCTAAAGCTATTAAGTGTGTACC	GACAAATTCCCAGTTCTTCACGACATTGGT|AACCCTAAAGCTATTAAGTGTGTACCTCAA
NC_045512.2_pilon	10288	10293	Deletion	1	+	11295	12277	CAGGCTGGTAATGTTCAACTCAGGGTTATT|GGACATTCTATGCAAAATTGTGTACTTAAG	CTGGTAATGTTCAACTCAGGGTTATTGGAC|ATTCTATGCAAAATTGTGTACTTAAGCTTA
NC_045512.2_pilon	10131	10136	Deletion	1	+	4933	5127	TATGGTACAAGTAACTTGTGGTACAACTAC|ACTTAACGGTCTTTGGCTTGATGACGTAGT	GTACAAGTAACTTGTGGTACAACTACACTT|AACGGTCTTTGGCTTGATGACGTAGTTTAC
NC_045512.2_pilon	10230	10235	Deletion	1	+	9823	10013	GCTTAACCCTAATTATGAAGATTTACTCAT|TCGTAAGTCTAATCATAATTTCTTGGTACA	AACCCTAATTATGAAGATTTACTCATTCGT|AAGTCTAATCATAATTTCTTGGTACAGGCT
NC_045512.2_pilon	10193	10198	Deletion	1	+	8067	8114	ACTGTCCAAGACATGTGATCTGCACCTCTG|AAGACATGCTTAACCCTAATTATGAAGATT	TCCAAGACATGTGATCTGCACCTCTGAAGA|CATGCTTAACCCTAATTATGAAGATTTACT
NC_045512.2_pilon	10293	10298	Deletion	1	+	12277	12645	TGGTAATGTTCAACTCAGGGTTATTGGACA|TTCTATGCAAAATTGTGTACTTAAGCTTAA	AATGTTCAACTCAGGGTTATTGGACATTCT|ATGCAAAATTGTGTACTTAAGCTTAAGGTT
NC_045512.2_pilon	10321	10326	Deletion	1	+	13526	13711	CATTCTATGCAAAATTGTGTACTTAAGCTT|AAGGTTGATACAGCCAATCCTAAGACACCT	CTATGCAAAATTGTGTACTTAAGCTTAAGG|TTGATACAGCCAATCCTAAGACACCTAAGT
NC_045512.2_pilon	12008	12013	Deletion	1	+	5144	5073	CTGAAGCCTTTGAAAAAATGGTTTCACTAC|TTTCTGTTTTGCTTTCCATGCAGGGTGCTG	AGCCTTTGAAAAAATGGTTTCACTACTTTC|TGTTTTGCTTTCCATGCAGGGTGCTGTAGA
NC_045512.2_pilon	12277	12283	Deletion	1	+	11185	11043	GCAGCCATGCAACGTAAGTTGGAAAAGATG|GCTGATCAAGCTATGACCCAAATGTATAAA	CATGCAACGTAAGTTGGAAAAGATGGCTGA|TCAAGCTATGACCCAAATGTATAAACAGGC
NC_045512.2_pilon	12212	12217	Deletion	1	+	9316	9357	CTGAAGTTGTTCTTAAAAAGTTGAAGAAGT|CTTTGAATGTGGCTAAATCTGAATTTGACC	AGTTGTTCTTAAAAAGTTGAAGAAGTCTTT|GAATGTGGCTAAATCTGAATTTGACCGTGA
NC_045512.2_pilon	12224	12229	Deletion	1	+	9974	9784	TTAAAAAGTTGAAGAAGTCTTTGAATGTGG|CTAAATCTGAATTTGACCGTGATGCAGCCA	AAAGTTGAAGAAGTCTTTGAATGTGGCTAA|ATCTGAATTTGACCGTGATGCAGCCATGCA
NC_045512.2_pilon	12200	12206	Deletion	1	+	8821	8994	CTAATGGTGATTCTGAAGTTGTTCTTAAAA|AGTTGAAGAAGTCTTTGAATGTGGCTAAAT	GGTGATTCTGAAGTTGTTCTTAAAAAGTTG|AAGAAGTCTTTGAATGTGGCTAAATCTGAA
NC_045512.2_pilon	12200	12205	Deletion	1	+	8821	8895	CTAATGGTGATTCTGAAGTTGTTCTTAAAA|AGTTGAAGAAGTCTTTGAATGTGGCTAAAT	TGGTGATTCTGAAGTTGTTCTTAAAAAGTT|GAAGAAGTCTTTGAATGTGGCTAAATCTGA
NC_045512.2_pilon	12197	12202	Deletion	1	+	8775	8849	TTGCTAATGGTGATTCTGAAGTTGTTCTTA|AAAAGTTGAAGAAGTCTTTGAATGTGGCTA	TAATGGTGATTCTGAAGTTGTTCTTAAAAA|GTTGAAGAAGTCTTTGAATGTGGCTAAATC
NC_045512.2_pilon	12258	12263	Deletion	1	+	11462	11395	ATCTGAATTTGACCGTGATGCAGCCATGCA|ACGTAAGTTGGAAAAGATGGCTGATCAAGC	GAATTTGACCGTGATGCAGCCATGCAACGT|AAGTTGGAAAAGATGGCTGATCAAGCTATG
NC_045512.2_pilon	24286	24291	Deletion	1	+	9931	9922	GCTATGCAAATGGCTTATAGGTTTAATGGT|ATTGGAGTTACACAGAATGTTCTCTATGAG	TGCAAATGGCTTATAGGTTTAATGGTATTG|GAGTTACACAGAATGTTCTCTATGAGAACC
NC_045512.2_pilon	24201	24206	Deletion	1	+	7282	7260	TGCTCAATACACTTCTGCACTGTTAGCGGG|TACAATCACTTCTGGTTGGACCTTTGGTGC	CAATACACTTCTGCACTGTTAGCGGGTACA|ATCACTTCTGGTTGGACCTTTGGTGCAGGT
NC_045512.2_pilon	12189	12194	Deletion	1	+	7464	8424	GCAGGCTGTTGCTAATGGTGATTCTGAAGT|TGTTCTTAAAAAGTTGAAGAAGTCTTTGAA	GCTGTTGCTAATGGTGATTCTGAAGTTGTT|CTTAAAAAGTTGAAGAAGTCTTTGAATGTG
NC_045512.2_pilon	24308	24313	Deletion	1	+	10712	10359	TTAATGGTATTGGAGTTACACAGAATGTTC|TCTATGAGAACCAAAAATTGATTGCCAACC	TGGTATTGGAGTTACACAGAATGTTCTCTA|TGAGAACCAAAAATTGATTGCCAACCAATT
NC_045512.2_pilon	24051	24056	Deletion	1	+	1522	1573	TCTACTTTTCAACAAAGTGACACTTGCAGA|TGCTGGCTTCATCAAACAATATGGTGATTG	CTTTTCAACAAAGTGACACTTGCAGATGCT|GGCTTCATCAAACAATATGGTGATTGCCTT
NC_045512.2_pilon	24225	24230	Deletion	1	+	7946	8332	AGCGGGTACAATCACTTCTGGTTGGACCTT|TGGTGCAGGTGCTGCATTACAAATACCATT	GGTACAATCACTTCTGGTTGGACCTTTGGT|GCAGGTGCTGCATTACAAATACCATTTGCT
NC_045512.2_pilon	23274	23279	Deletion	1	+	2394	2400	TTTCCAACAATTTGGCAGAGACATTGCTGA|CACTACTGATGCTGTCCGTGATCCACAGAC	CAACAATTTGGCAGAGACATTGCTGACACT|ACTGATGCTGTCCGTGATCCACAGACACTT
NC_045512.2_pilon	23345	23350	Deletion	1	+	3753	3688	TTGACATTACACCATGTTCTTTTGGTGGTG|TCAGTGTTATAACACCAGGAACAAATACTT	CATTACACCATGTTCTTTTGGTGGTGTCAG|TGTTATAACACCAGGAACAAATACTTCTAA
NC_045512.2_pilon	24040	24045	Deletion	1	+	1344	1363	TTTATTGAAGATCTACTTTTCAACAAAGTG|ACACTTGCAGATGCTGGCTTCATCAAACAA	TTGAAGATCTACTTTTCAACAAAGTGACAC|TTGCAGATGCTGGCTTCATCAAACAATATG
NC_045512.2_pilon	14266	14271	Deletion	1	+	7767	7388	TTAAGTGGGATTTGTTAAAATATGACTTCA|CGGAAGAGAGGTTAAAACTCTTTGACCGTT	GTGGGATTTGTTAAAATATGACTTCACGGA|AGAGAGGTTAAAACTCTTTGACCGTTATTT
NC_045512.2_pilon	14065	14070	Deletion	1	+	9490	7475	CTGGTATTGTTGGTGTACTGACATTAGATA|ATCAAGATCTCAATGGTAACTGGTATGATT	TATTGTTGGTGTACTGACATTAGATAATCA|AGATCTCAATGGTAACTGGTATGATTTCGG
NC_045512.2_pilon	14129	14134	Deletion	1	+	10657	10916	TGATTTCATACAAACCACGCCAGGTAGTGG|AGTTCCTGTTGTAGATTCTTATTATTCATT	TTCATACAAACCACGCCAGGTAGTGGAGTT|CCTGTTGTAGATTCTTATTATTCATTGTTA
NC_045512.2_pilon	14202	14207	Deletion	1	+	11030	11038	TTAACCTTGACCAGGGCTTTAACTGCAGAG|TCACATGTTGACACTGACTTAACAAAGCCT	CCTTGACCAGGGCTTTAACTGCAGAGTCAC|ATGTTGACACTGACTTAACAAAGCCTTACA
NC_045512.2_pilon	13987	13992	Deletion	1	+	6014	6281	GCGTATACGCCAACTTAGGTGAACGTGTAC|GCCAAGCTTTGTTAAAAACAGTACAATTCT	ATACGCCAACTTAGGTGAACGTGTACGCCA|AGCTTTGTTAAAAACAGTACAATTCTGTGA
NC_045512.2_pilon	14258	14263	Deletion	1	+	8213	8019	GCCTTACATTAAGTGGGATTTGTTAAAATA|TGACTTCACGGAAGAGAGGTTAAAACTCTT	TACATTAAGTGGGATTTGTTAAAATATGAC|TTCACGGAAGAGAGGTTAAAACTCTTTGAC
NC_045512.2_pilon	14221	14226	Deletion	1	+	10471	10419	TAACTGCAGAGTCACATGTTGACACTGACT|TAACAAAGCCTTACATTAAGTGGGATTTGT	TGCAGAGTCACATGTTGACACTGACTTAAC|AAAGCCTTACATTAAGTGGGATTTGTTAAA
NC_045512.2_pilon	14132	14137	Deletion	1	+	10883	10892	TTTCATACAAACCACGCCAGGTAGTGGAGT|TCCTGTTGTAGATTCTTATTATTCATTGTT	ATACAAACCACGCCAGGTAGTGGAGTTCCT|GTTGTAGATTCTTATTATTCATTGTTAATG
NC_045512.2_pilon	7784	7789	Deletion	1	+	7632	7758	AGAATGGTTCCATCCATCTTTACTTTGATA|AAGCTGGTCAAAAGACTTATGAAAGACATT	TGGTTCCATCCATCTTTACTTTGATAAAGC|TGGTCAAAAGACTTATGAAAGACATTCTCT
NC_045512.2_pilon	7701	7706	Deletion	1	+	8818	8751	TGCGAGAGACTTGTCACTACAGTTTAAAAG|ACCAATAAATCCTACTGACCAGTCTTCTTA	AGAGACTTGTCACTACAGTTTAAAAGACCA|ATAAATCCTACTGACCAGTCTTCTTACATC
NC_045512.2_pilon	10175	10180	Deletion	1	+	7605	7736	GGCTTGATGACGTAGTTTACTGTCCAAGAC|ATGTGATCTGCACCTCTGAAGACATGCTTA	TGATGACGTAGTTTACTGTCCAAGACATGT|GATCTGCACCTCTGAAGACATGCTTAACCC
NC_045512.2_pilon	10587	10592	Deletion	1	+	9357	9376	AACTGGAGTTCATGCTGGCACAGACTTAGA|AGGTAACTTTTATGGACCTTTTGTTGACAG	GGAGTTCATGCTGGCACAGACTTAGAAGGT|AACTTTTATGGACCTTTTGTTGACAGGCAA
NC_045512.2_pilon	10497	10537	Deletion	1	+	15137	6561	TTCATTCCTTAATGGTTCATGTGGTAGTGT|TGGTTTTAACATAGATTATGACTGTGTCTC	CATAGATTATGACTGTGTCTCTTTTTGTTA|CATGCACCATATGGAATTACCAACTGGAGT
NC_045512.2_pilon	10459	10464	Deletion	1	+	15564	15623	TACCAATGTGCTATGAGGCCCAATTTCACT|ATTAAGGGTTCATTCCTTAATGGTTCATGT	AATGTGCTATGAGGCCCAATTTCACTATTA|AGGGTTCATTCCTTAATGGTTCATGTGGTA
NC_045512.2_pilon	10635	10640	Deletion	1	+	11486	11395	TTTTGTTGACAGGCAAACAGCACAAGCAGC|TGGTACGGACACAACTATTACAGTTAATGT	GTTGACAGGCAAACAGCACAAGCAGCTGGT|ACGGACACAACTATTACAGTTAATGTTTTA
NC_045512.2_pilon	8712	8717	Deletion	1	+	13859	13955	CATAGGATACAAGGCTATTGATGGTGGTGT|CACTCGTGACATAGCATCTACAGATACTTG	GGATACAAGGCTATTGATGGTGGTGTCACT|CGTGACATAGCATCTACAGATACTTGTTTT
NC_045512.2_pilon	8666	8671	Deletion	1	+	12739	13254	CACCTGTTCATGTCATGTCTAAACATACTG|ACTTTTCAAGTGAAATCATAGGATACAAGG	TGTTCATGTCATGTCTAAACATACTGACTT|TTCAAGTGAAATCATAGGATACAAGGCTAT
NC_045512.2_pilon	8685	8690	Deletion	1	+	13572	12422	TAAACATACTGACTTTTCAAGTGAAATCAT|AGGATACAAGGCTATTGATGGTGGTGTCAC	CATACTGACTTTTCAAGTGAAATCATAGGA|TACAAGGCTATTGATGGTGGTGTCACTCGT
NC_045512.2_pilon	8647	8652	Deletion	1	+	12900	12899	GCTATTTTCTATTTAATAACACCTGTTCAT|GTCATGTCTAAACATACTGACTTTTCAAGT	TTTTCTATTTAATAACACCTGTTCATGTCA|TGTCTAAACATACTGACTTTTCAAGTGAAA
NC_045512.2_pilon	8613	8618	Deletion	1	+	12132	12142	AATTAAAGTTACACTTGTGTTCCTTTTTGT|TGCTGCTATTTTCTATTTAATAACACCTGT	AAAGTTACACTTGTGTTCCTTTTTGTTGCT|GCTATTTTCTATTTAATAACACCTGTTCAT
NC_045512.2_pilon	8643	8648	Deletion	1	+	12914	12906	TGCTGCTATTTTCTATTTAATAACACCTGT|TCATGTCATGTCTAAACATACTGACTTTTC	GCTATTTTCTATTTAATAACACCTGTTCAT|GTCATGTCTAAACATACTGACTTTTCAAGT
NC_045512.2_pilon	8645	8650	Deletion	1	+	12870	12935	CTGCTATTTTCTATTTAATAACACCTGTTC|ATGTCATGTCTAAACATACTGACTTTTCAA	TATTTTCTATTTAATAACACCTGTTCATGT|CATGTCTAAACATACTGACTTTTCAAGTGA
NC_045512.2_pilon	25020	25025	Deletion	1	+	3796	3738	TGAATTAGACTCATTCAAGGAGGAGTTAGA|TAAATATTTTAAGAATCATACATCACCAGA	TTAGACTCATTCAAGGAGGAGTTAGATAAA|TATTTTAAGAATCATACATCACCAGATGTT
NC_045512.2_pilon	12216	12221	Deletion	1	+	9331	9927	AGTTGTTCTTAAAAAGTTGAAGAAGTCTTT|GAATGTGGCTAAATCTGAATTTGACCGTGA	GTTCTTAAAAAGTTGAAGAAGTCTTTGAAT|GTGGCTAAATCTGAATTTGACCGTGATGCA
NC_045512.2_pilon	17751	17756	Deletion	1	+	5315	5421	GTAAGAGAATTCCTTACACGTAACCCTGCT|TGGAGAAAAGCTGTCTTTATTTCACCTTAT	GAGAATTCCTTACACGTAACCCTGCTTGGA|GAAAAGCTGTCTTTATTTCACCTTATAATT
NC_045512.2_pilon	17895	17900	Deletion	1	+	9487	9711	GTCATATTCACTCAAACCACTGAAACAGCT|CACTCTTGTAATGTAAACAGATTTAATGTT	TATTCACTCAAACCACTGAAACAGCTCACT|CTTGTAATGTAAACAGATTTAATGTTGCTA
NC_045512.2_pilon	17949	17954	Deletion	1	+	12566	12608	AATGTTGCTATTACCAGAGCAAAAGTAGGC|ATACTTTGCATAATATCTGATAGAGACCTT	TTGCTATTACCAGAGCAAAAGTAGGCATAC|TTTGCATAATATCTGATAGAGACCTTTATG
NC_045512.2_pilon	17646	17651	Deletion	1	+	9673	9773	CTTAAAGCACATAAAGACAAATCAGCTCAA|TGCTTTAAAATGTTTTATAAGGGTGTTATC	AAGCACATAAAGACAAATCAGCTCAATGCT|TTAAAATGTTTTATAAGGGTGTTATCACGC
NC_045512.2_pilon	17636	17641	Deletion	1	+	11993	12070	TGATAATAAGCTTAAAGCACATAAAGACAA|ATCAGCTCAATGCTTTAAAATGTTTTATAA	AATAAGCTTAAAGCACATAAAGACAAATCA|GCTCAATGCTTTAAAATGTTTTATAAGGGT
NC_045512.2_pilon	17645	17651	Deletion	1	+	9646	9773	GCTTAAAGCACATAAAGACAAATCAGCTCA|ATGCTTTAAAATGTTTTATAAGGGTGTTAT	AAGCACATAAAGACAAATCAGCTCAATGCT|TTAAAATGTTTTATAAGGGTGTTATCACGC
NC_045512.2_pilon	17666	17671	Deletion	1	+	10213	10041	ATCAGCTCAATGCTTTAAAATGTTTTATAA|GGGTGTTATCACGCATGATGTTTCATCTGC	GCTCAATGCTTTAAAATGTTTTATAAGGGT|GTTATCACGCATGATGTTTCATCTGCAATT
NC_045512.2_pilon	17397	17402	Deletion	1	+	15302	15394	ATGGCCACAAATTATGATTTGAGTGTTGTC|AATGCCAGATTACGTGCTAAGCACTATGTG	CCACAAATTATGATTTGAGTGTTGTCAATG|CCAGATTACGTGCTAAGCACTATGTGTACA
NC_045512.2_pilon	377	382	Deletion	1	+	3898	3986	TACGTGGCTTTGGAGACTCCGTGGAGGAGG|TCTTATCAGAGGCACGTCAACATCTTAAAG	TGGCTTTGGAGACTCCGTGGAGGAGGTCTT|ATCAGAGGCACGTCAACATCTTAAAGATGG
NC_045512.2_pilon	449	454	Deletion	1	+	5621	5735	GCTTAGTAGAAGTTGAAAAAGGCGTTTTGC|CTCAACTTGAACAGCCCTATGTGTTCATCA	AGTAGAAGTTGAAAAAGGCGTTTTGCCTCA|ACTTGAACAGCCCTATGTGTTCATCAAACG
NC_045512.2_pilon	479	484	Deletion	1	+	5320	5266	CTCAACTTGAACAGCCCTATGTGTTCATCA|AACGTTCGGATGCTCGAACTGCACCTCATG	ACTTGAACAGCCCTATGTGTTCATCAAACG|TTCGGATGCTCGAACTGCACCTCATGGTCA
```
