## Supplementary material for "Tiled-ClickSeq for targeted sequencing of complete coronavirus genomes with simultaneous capture of RNA recombination and minority variants": SData 5: WRCEVA_000516_VirusRecombinationResults.BED (part 2 of 2)

```
NC_045512.2_pilon	315	320	Deletion	1	+	3716	3735	TTTCAACGAGAAAACACACGTCCAACTCAG|TTTGCCTGTTTTACAGGTTCGCGACGTGCT	AACGAGAAAACACACGTCCAACTCAGTTTG|CCTGTTTTACAGGTTCGCGACGTGCTCGTA
NC_045512.2_pilon	341	346	Deletion	1	+	4175	4322	TCAGTTTGCCTGTTTTACAGGTTCGCGACG|TGCTCGTACGTGGCTTTGGAGACTCCGTGG	TTTGCCTGTTTTACAGGTTCGCGACGTGCT|CGTACGTGGCTTTGGAGACTCCGTGGAGGA
NC_045512.2_pilon	13595	13600	Deletion	1	+	8377	8470	AGCTGGTTTTGCTAAATTCCTAAAAACTAA|TTGTTGTCGCTTCCAAGAAAAGGACGAAGA	GGTTTTGCTAAATTCCTAAAAACTAATTGT|TGTCGCTTCCAAGAAAAGGACGAAGATGAC
NC_045512.2_pilon	13589	13595	Deletion	1	+	8032	8377	TAAAGTAGCTGGTTTTGCTAAATTCCTAAA|AACTAATTGTTGTCGCTTCCAAGAAAAGGA	TAGCTGGTTTTGCTAAATTCCTAAAAACTA|ATTGTTGTCGCTTCCAAGAAAAGGACGAAG
NC_045512.2_pilon	13351	13356	Deletion	1	+	3840	3938	CCTACAACTTGTGCTAATGACCCTGTGGGT|TTTACACTTAAAAACACAGTCTGTACCGTC	CAACTTGTGCTAATGACCCTGTGGGTTTTA|CACTTAAAAACACAGTCTGTACCGTCTGCG
NC_045512.2_pilon	13555	13560	Deletion	1	+	8056	8046	ATGTCGTATACAGGGCTTTTGACATCTACA|ATGATAAAGTAGCTGGTTTTGCTAAATTCC	CGTATACAGGGCTTTTGACATCTACAATGA|TAAAGTAGCTGGTTTTGCTAAATTCCTAAA
NC_045512.2_pilon	13593	13598	Deletion	1	+	8194	8475	GTAGCTGGTTTTGCTAAATTCCTAAAAACT|AATTGTTGTCGCTTCCAAGAAAAGGACGAA	CTGGTTTTGCTAAATTCCTAAAAACTAATT|GTTGTCGCTTCCAAGAAAAGGACGAAGATG
NC_045512.2_pilon	13541	13546	Deletion	1	+	6908	7613	AGGCACTAGTACTGATGTCGTATACAGGGC|TTTTGACATCTACAATGATAAAGTAGCTGG	ACTAGTACTGATGTCGTATACAGGGCTTTT|GACATCTACAATGATAAAGTAGCTGGTTTT
NC_045512.2_pilon	13610	13615	Deletion	1	+	8304	8145	ATTCCTAAAAACTAATTGTTGTCGCTTCCA|AGAAAAGGACGAAGATGACAATTTAATTGA	CTAAAAACTAATTGTTGTCGCTTCCAAGAA|AAGGACGAAGATGACAATTTAATTGATTCT
NC_045512.2_pilon	13439	13444	Deletion	1	+	5406	5305	GTTGTGATCAACTCCGCGAACCCATGCTTC|AGTCAGCTGATGCACAATCGTTTTTAAACG	TGATCAACTCCGCGAACCCATGCTTCAGTC|AGCTGATGCACAATCGTTTTTAAACGGGTT
NC_045512.2_pilon	13475	13480	Deletion	1	+	6216	6472	CTGATGCACAATCGTTTTTAAACGGGTTTG|CGGTGTAAGTGCAGCCCGTCTTACACCGTG	TGCACAATCGTTTTTAAACGGGTTTGCGGT|GTAAGTGCAGCCCGTCTTACACCGTGCGGC
NC_045512.2_pilon	13492	13497	Deletion	1	+	6765	5459	TTAAACGGGTTTGCGGTGTAAGTGCAGCCC|GTCTTACACCGTGCGGCACAGGCACTAGTA	ACGGGTTTGCGGTGTAAGTGCAGCCCGTCT|TACACCGTGCGGCACAGGCACTAGTACTGA
NC_045512.2_pilon	1367	1372	Deletion	1	+	7379	7212	GTTACTTACCCCAAAATGCTGTTGTTAAAA|TTTATTGTCCAGCATGTCACAATTCAGAAG	CTTACCCCAAAATGCTGTTGTTAAAATTTA|TTGTCCAGCATGTCACAATTCAGAAGTAGG
NC_045512.2_pilon	1225	1230	Deletion	1	+	12289	12444	GAATGCAACCAAATGTGCCTTTCAACTCTC|ATGAAGTGTGATCATTGTGGTGAAACTTCA	GCAACCAAATGTGCCTTTCAACTCTCATGA|AGTGTGATCATTGTGGTGAAACTTCATGGC
NC_045512.2_pilon	8836	8841	Deletion	1	+	19260	19630	GACAAAGCTTGCCCATTGATTGCTGCAGTC|ATAACAAGAGAAGTGGGTTTTGTCGTGCCT	AAGCTTGCCCATTGATTGCTGCAGTCATAA|CAAGAGAAGTGGGTTTTGTCGTGCCTGGTT
NC_045512.2_pilon	8897	8902	Deletion	1	+	17088	11614	GTTTGCCTGGCACGATATTACGCACAACTA|ATGGTGACTTTTTGCATTTCTTACCTAGAG	GCCTGGCACGATATTACGCACAACTAATGG|TGACTTTTTGCATTTCTTACCTAGAGTTTT
NC_045512.2_pilon	8611	8616	Deletion	1	+	11731	12077	TTAATTAAAGTTACACTTGTGTTCCTTTTT|GTTGCTGCTATTTTCTATTTAATAACACCT	TTAAAGTTACACTTGTGTTCCTTTTTGTTG|CTGCTATTTTCTATTTAATAACACCTGTTC
NC_045512.2_pilon	8639	8644	Deletion	1	+	13013	12931	TTGTTGCTGCTATTTTCTATTTAATAACAC|CTGTTCATGTCATGTCTAAACATACTGACT	TGCTGCTATTTTCTATTTAATAACACCTGT|TCATGTCATGTCTAAACATACTGACTTTTC
NC_045512.2_pilon	7845	7850	Deletion	1	+	6960	6975	TCTCTCTCATTTTGTTAACTTAGACAACCT|GAGAGCTAATAACACTAAAGGTTCATTGCC	TCTCATTTTGTTAACTTAGACAACCTGAGA|GCTAATAACACTAAAGGTTCATTGCCTATT
NC_045512.2_pilon	7896	7901	Deletion	1	+	8276	8257	TTCATTGCCTATTAATGTTATAGTTTTTGA|TGGTAAATCAAAATGTGAAGAATCATCTGC	TTGCCTATTAATGTTATAGTTTTTGATGGT|AAATCAAAATGTGAAGAATCATCTGCAAAA
NC_045512.2_pilon	7879	7884	Deletion	1	+	7425	7758	GCTAATAACACTAAAGGTTCATTGCCTATT|AATGTTATAGTTTTTGATGGTAAATCAAAA	ATAACACTAAAGGTTCATTGCCTATTAATG|TTATAGTTTTTGATGGTAAATCAAAATGTG
NC_045512.2_pilon	7772	7777	Deletion	1	+	6973	7289	GTGTTACAGTGAAGAATGGTTCCATCCATC|TTTACTTTGATAAAGCTGGTCAAAAGACTT	TACAGTGAAGAATGGTTCCATCCATCTTTA|CTTTGATAAAGCTGGTCAAAAGACTTATGA
NC_045512.2_pilon	7838	7843	Deletion	1	+	6657	6940	GACATTCTCTCTCTCATTTTGTTAACTTAG|ACAACCTGAGAGCTAATAACACTAAAGGTT	TTCTCTCTCTCATTTTGTTAACTTAGACAA|CCTGAGAGCTAATAACACTAAAGGTTCATT
NC_045512.2_pilon	28021	28026	Deletion	1	+	3431	3496	TGATGACCCGTGTCCTATTCACTTCTATTC|TAAATGGTATATTAGAGTAGGAGCTAGAAA	GACCCGTGTCCTATTCACTTCTATTCTAAA|TGGTATATTAGAGTAGGAGCTAGAAAATCA
NC_045512.2_pilon	7615	7620	Deletion	1	+	8108	8511	GGTAAAGGCTTTTGCAAACTACACAATTGG|AATTGTGTTAATTGTGATACATTCTGTGCT	AAGGCTTTTGCAAACTACACAATTGGAATT|GTGTTAATTGTGATACATTCTGTGCTGGTA
NC_045512.2_pilon	7650	7655	Deletion	1	+	8292	8232	TGTTAATTGTGATACATTCTGTGCTGGTAG|TACATTTATTAGTGATGAAGTTGCGAGAGA	AATTGTGATACATTCTGTGCTGGTAGTACA|TTTATTAGTGATGAAGTTGCGAGAGACTTG
NC_045512.2_pilon	7667	7672	Deletion	1	+	8299	8275	TCTGTGCTGGTAGTACATTTATTAGTGATG|AAGTTGCGAGAGACTTGTCACTACAGTTTA	TGCTGGTAGTACATTTATTAGTGATGAAGT|TGCGAGAGACTTGTCACTACAGTTTAAAAG
NC_045512.2_pilon	7454	7459	Deletion	1	+	7787	7767	TTGCATCATTTTATTATGTATGGAAAAGTT|ATGTGCATGTTGTAGACGGTTGTAATTCAT	ATCATTTTATTATGTATGGAAAAGTTATGT|GCATGTTGTAGACGGTTGTAATTCATCAAC
NC_045512.2_pilon	7601	7606	Deletion	1	+	7743	7808	TCTATGCTAATGGAGGTAAAGGCTTTTGCA|AACTACACAATTGGAATTGTGTTAATTGTG	TGCTAATGGAGGTAAAGGCTTTTGCAAACT|ACACAATTGGAATTGTGTTAATTGTGATAC
NC_045512.2_pilon	18498	18503	Deletion	1	+	11321	11869	GATCAATTTAAACACCTCATACCACTTATG|TACAAAGGACTTCCTTGGAATGTAGTGCGT	AATTTAAACACCTCATACCACTTATGTACA|AAGGACTTCCTTGGAATGTAGTGCGTATAA
NC_045512.2_pilon	18531	18536	Deletion	1	+	12509	12969	AAAGGACTTCCTTGGAATGTAGTGCGTATA|AAGATTGTACAAATGTTAAGTGACACACTT	GACTTCCTTGGAATGTAGTGCGTATAAAGA|TTGTACAAATGTTAAGTGACACACTTAAAA
NC_045512.2_pilon	18541	18546	Deletion	1	+	12990	12619	CTTGGAATGTAGTGCGTATAAAGATTGTAC|AAATGTTAAGTGACACACTTAAAAATCTCT	GAATGTAGTGCGTATAAAGATTGTACAAAT|GTTAAGTGACACACTTAAAAATCTCTCTGA
NC_045512.2_pilon	28507	28512	Deletion	1	+	3070	3462	GGACAAGGCGTTCCAATTAACACCAATAGC|AGTCCAGATGACCAAATTGGCTACTACCGA	AAGGCGTTCCAATTAACACCAATAGCAGTC|CAGATGACCAAATTGGCTACTACCGAAGAG
NC_045512.2_pilon	5793	5798	Deletion	1	+	6560	6836	TGGTCACTATAAACATATAACTTCTAAAGA|AACTTTGTATTGCATAGACGGTGCTTTACT	CACTATAAACATATAACTTCTAAAGAAACT|TTGTATTGCATAGACGGTGCTTTACTTACA
NC_045512.2_pilon	28582	28587	Deletion	1	+	7572	7660	ATTCGTGGTGGTGACGGTAAAATGAAAGAT|CTCAGTCCAAGATGGTATTTCTACTACCTA	GTGGTGGTGACGGTAAAATGAAAGATCTCA|GTCCAAGATGGTATTTCTACTACCTAGGAA
NC_045512.2_pilon	5875	5880	Deletion	1	+	8828	9115	GGTCCTATTACGGATGTTTTCTACAAAGAA|AACAGTTACACAACAACCATAAAACCAGTT	CTATTACGGATGTTTTCTACAAAGAAAACA|GTTACACAACAACCATAAAACCAGTTACTT
NC_045512.2_pilon	5766	5771	Deletion	1	+	5871	6029	TAGTGAGTACACTGGTAATTACCAGTGTGG|TCACTATAAACATATAACTTCTAAAGAAAC	GAGTACACTGGTAATTACCAGTGTGGTCAC|TATAAACATATAACTTCTAAAGAAACTTTG
NC_045512.2_pilon	69	5795	Deletion	1	+	1367	6612	CTTTCGATCTCTTGTAGATCTGTTCTCTAA|ACGAACTTTAAAATCTGTGTGGCTGTCACT	GGTCACTATAAACATATAACTTCTAAAGAA|ACTTTGTATTGCATAGACGGTGCTTTACTT
NC_045512.2_pilon	5950	5955	Deletion	1	+	11499	7285	GGTGTTGTTTGTACAGAAATTGACCCTAAG|TTGGACAATTATTATAAGAAAGACAATTCT	TTGTTTGTACAGAAATTGACCCTAAGTTGG|ACAATTATTATAAGAAAGACAATTCTTATT
NC_045512.2_pilon	5919	5924	Deletion	1	+	10850	11108	AACCATAAAACCAGTTACTTATAAATTGGA|TGGTGTTGTTTGTACAGAAATTGACCCTAA	ATAAAACCAGTTACTTATAAATTGGATGGT|GTTGTTTGTACAGAAATTGACCCTAAGTTG
NC_045512.2_pilon	5929	5934	Deletion	1	+	11120	11454	CCAGTTACTTATAAATTGGATGGTGTTGTT|TGTACAGAAATTGACCCTAAGTTGGACAAT	TTACTTATAAATTGGATGGTGTTGTTTGTA|CAGAAATTGACCCTAAGTTGGACAATTATT
NC_045512.2_pilon	5922	5927	Deletion	1	+	11168	11094	CATAAAACCAGTTACTTATAAATTGGATGG|TGTTGTTTGTACAGAAATTGACCCTAAGTT	AAACCAGTTACTTATAAATTGGATGGTGTT|GTTTGTACAGAAATTGACCCTAAGTTGGAC
NC_045512.2_pilon	5866	5871	Deletion	1	+	8005	8559	GAATACAAAGGTCCTATTACGGATGTTTTC|TACAAAGAAAACAGTTACACAACAACCATA	ACAAAGGTCCTATTACGGATGTTTTCTACA|AAGAAAACAGTTACACAACAACCATAAAAC
NC_045512.2_pilon	17668	17673	Deletion	1	+	10278	10119	CAGCTCAATGCTTTAAAATGTTTTATAAGG|GTGTTATCACGCATGATGTTTCATCTGCAA	TCAATGCTTTAAAATGTTTTATAAGGGTGT|TATCACGCATGATGTTTCATCTGCAATTAA
NC_045512.2_pilon	17729	17734	Deletion	1	+	4430	4592	TAACAGGCCACAAATAGGCGTGGTAAGAGA|ATTCCTTACACGTAACCCTGCTTGGAGAAA	AGGCCACAAATAGGCGTGGTAAGAGAATTC|CTTACACGTAACCCTGCTTGGAGAAAAGCT
NC_045512.2_pilon	17783	17788	Deletion	1	+	6073	6374	GAGAAAAGCTGTCTTTATTTCACCTTATAA|TTCACAGAATGCTGTAGCCTCAAAGATTTT	AAAGCTGTCTTTATTTCACCTTATAATTCA|CAGAATGCTGTAGCCTCAAAGATTTTGGGA
NC_045512.2_pilon	17588	17593	Deletion	1	+	11569	11829	TCGGCGTTGTCCTGCTGAAATTGTTGACAC|TGTGAGTGCTTTGGTTTATGATAATAAGCT	CGTTGTCCTGCTGAAATTGTTGACACTGTG|AGTGCTTTGGTTTATGATAATAAGCTTAAA
NC_045512.2_pilon	17777	17782	Deletion	1	+	6012	6072	TGCTTGGAGAAAAGCTGTCTTTATTTCACC|TTATAATTCACAGAATGCTGTAGCCTCAAA	TGGAGAAAAGCTGTCTTTATTTCACCTTAT|AATTCACAGAATGCTGTAGCCTCAAAGATT
NC_045512.2_pilon	17735	17740	Deletion	1	+	4581	4983	GCCACAAATAGGCGTGGTAAGAGAATTCCT|TACACGTAACCCTGCTTGGAGAAAAGCTGT	CAAATAGGCGTGGTAAGAGAATTCCTTACA|CGTAACCCTGCTTGGAGAAAAGCTGTCTTT
NC_045512.2_pilon	28264	28269	Deletion	1	+	3804	3821	TCGTGTTGTTTTAGATTTCATCTAAACGAA|CAAACTAAAATGTCTGATAATGGACCCCAA	GTTGTTTTAGATTTCATCTAAACGAACAAA|CTAAAATGTCTGATAATGGACCCCAAAATC
NC_045512.2_pilon	28227	28232	Deletion	1	+	4167	4144	GTTCGTTCTATGAAGACTTTTTAGAGTATC|ATGACGTTCGTGTTGTTTTAGATTTCATCT	GTTCTATGAAGACTTTTTAGAGTATCATGA|CGTTCGTGTTGTTTTAGATTTCATCTAAAC
NC_045512.2_pilon	17573	17578	Deletion	1	+	11033	11193	GTTCCTCGGAACTTGTCGGCGTTGTCCTGC|TGAAATTGTTGACACTGTGAGTGCTTTGGT	CTCGGAACTTGTCGGCGTTGTCCTGCTGAA|ATTGTTGACACTGTGAGTGCTTTGGTTTAT
NC_045512.2_pilon	28334	28339	Deletion	1	+	2805	2787	ATGCACCCCGCATTACGTTTGGTGGACCCT|CAGATTCAACTGGCAGTAACCAGAATGGAG	ACCCCGCATTACGTTTGGTGGACCCTCAGA|TTCAACTGGCAGTAACCAGAATGGAGAACG
NC_045512.2_pilon	28230	28235	Deletion	1	+	4169	4119	CGTTCTATGAAGACTTTTTAGAGTATCATG|ACGTTCGTGTTGTTTTAGATTTCATCTAAA	CTATGAAGACTTTTTAGAGTATCATGACGT|TCGTGTTGTTTTAGATTTCATCTAAACGAA
NC_045512.2_pilon	14099	14104	Deletion	1	+	8932	9667	AGATCTCAATGGTAACTGGTATGATTTCGG|TGATTTCATACAAACCACGCCAGGTAGTGG	CTCAATGGTAACTGGTATGATTTCGGTGAT|TTCATACAAACCACGCCAGGTAGTGGAGTT
NC_045512.2_pilon	28116	28121	Deletion	1	+	4797	4944	CTGGTTCTAAATCACCCATTCAGTACATCG|ATATCGGTAATTATACAGTTTCCTGTTTAC	TTCTAAATCACCCATTCAGTACATCGATAT|CGGTAATTATACAGTTTCCTGTTTACCTTT
NC_045512.2_pilon	28141	28146	Deletion	1	+	4848	5005	CATCGATATCGGTAATTATACAGTTTCCTG|TTTACCTTTTACAATTAATTGCCAGGAACC	GATATCGGTAATTATACAGTTTCCTGTTTA|CCTTTTACAATTAATTGCCAGGAACCTAAA
NC_045512.2_pilon	15481	15486	Deletion	1	+	10121	10271	GTTCACTATATGTTAAACCAGGTGGAACCT|CATCAGGAGATGCCACAACTGCTTATGCTA	ACTATATGTTAAACCAGGTGGAACCTCATC|AGGAGATGCCACAACTGCTTATGCTAATAG
NC_045512.2_pilon	15492	15497	Deletion	1	+	10336	10166	GTTAAACCAGGTGGAACCTCATCAGGAGAT|GCCACAACTGCTTATGCTAATAGTGTTTTT	AACCAGGTGGAACCTCATCAGGAGATGCCA|CAACTGCTTATGCTAATAGTGTTTTTAACA
NC_045512.2_pilon	24437	24443	Deletion	1	+	5594	5412	AAGATGTGGTCAACCAAAATGCACAAGCTT|TAAACACGCTTGTTAAACAACTTAGCTCCA	GTGGTCAACCAAAATGCACAAGCTTTAAAC|ACGCTTGTTAAACAACTTAGCTCCAATTTT
NC_045512.2_pilon	24452	24457	Deletion	1	+	5342	5256	AAAATGCACAAGCTTTAAACACGCTTGTTA|AACAACTTAGCTCCAATTTTGGTGCAATTT	TGCACAAGCTTTAAACACGCTTGTTAAACA|ACTTAGCTCCAATTTTGGTGCAATTTCAAG
NC_045512.2_pilon	24390	24395	Deletion	1	+	7991	8052	AATTCAAGACTCACTTTCTTCCACAGCAAG|TGCACTTGGAAAACTTCAAGATGTGGTCAA	CAAGACTCACTTTCTTCCACAGCAAGTGCA|CTTGGAAAACTTCAAGATGTGGTCAACCAA
NC_045512.2_pilon	24329	24334	Deletion	1	+	7276	7438	AGAATGTTCTCTATGAGAACCAAAAATTGA|TTGCCAACCAATTTAATAGTGCTATTGGCA	TGTTCTCTATGAGAACCAAAAATTGATTGC|CAACCAATTTAATAGTGCTATTGGCAAAAT
NC_045512.2_pilon	8327	8332	Deletion	1	+	8141	8231	ACAAAGTTGAAAACATGACACCTCGTGACC|TTGGTGCTTGTATTGACTGTAGTGCGCGTC	AGTTGAAAACATGACACCTCGTGACCTTGG|TGCTTGTATTGACTGTAGTGCGCGTCATAT
NC_045512.2_pilon	24408	24413	Deletion	1	+	7639	5437	TTCCACAGCAAGTGCACTTGGAAAACTTCA|AGATGTGGTCAACCAAAATGCACAAGCTTT	ACAGCAAGTGCACTTGGAAAACTTCAAGAT|GTGGTCAACCAAAATGCACAAGCTTTAAAC
NC_045512.2_pilon	8297	8302	Deletion	1	+	8444	8570	ATAGTTGTAATAACTATATGCTCACCTATA|ACAAAGTTGAAAACATGACACCTCGTGACC	TTGTAATAACTATATGCTCACCTATAACAA|AGTTGAAAACATGACACCTCGTGACCTTGG
NC_045512.2_pilon	29582	29587	Deletion	1	+	5344	5787	GGCAGATGGGCTATATAAACGTTTTCGCTT|TTCCGTTTACGATATATAGTCTACTCTTGT	GATGGGCTATATAAACGTTTTCGCTTTTCC|GTTTACGATATATAGTCTACTCTTGTGCAG
NC_045512.2_pilon	9911	9916	Deletion	1	+	5412	5505	GATACTTAGCTCTTTATAATAAGTACAAGT|ATTTTAGTGGAGCAATGGATACAACTAGCT	CTTAGCTCTTTATAATAAGTACAAGTATTT|TAGTGGAGCAATGGATACAACTAGCTACAG
NC_045512.2_pilon	29581	29586	Deletion	1	+	5428	5783	AGGCAGATGGGCTATATAAACGTTTTCGCT|TTTCCGTTTACGATATATAGTCTACTCTTG	AGATGGGCTATATAAACGTTTTCGCTTTTC|CGTTTACGATATATAGTCTACTCTTGTGCA
NC_045512.2_pilon	9833	9838	Deletion	1	+	4294	4390	TGTGCACCTTTTTGTTAAATAAAGAAATGT|ATCTAAAGTTGCGTAGTGATGTGCTATTAC	CACCTTTTTGTTAAATAAAGAAATGTATCT|AAAGTTGCGTAGTGATGTGCTATTACCTCT
NC_045512.2_pilon	21002	21007	Deletion	1	+	5970	6001	TGATGCAGATTCAACTTTGATTGGTGATTG|TGCAACTGTACATACAGCTAATAAATGGGA	GCAGATTCAACTTTGATTGGTGATTGTGCA|ACTGTACATACAGCTAATAAATGGGATCTC
NC_045512.2_pilon	21085	21090	Deletion	1	+	7086	7144	ACCCTAAGACTAAAAATGTTACAAAAGAAA|ATGACTCTAAAGAGGGTTTTTTCACTTACA	TAAGACTAAAAATGTTACAAAAGAAAATGA|CTCTAAAGAGGGTTTTTTCACTTACATTTG
NC_045512.2_pilon	21145	21150	Deletion	1	+	4775	4770	TTTGTGGGTTTATACAACAAAAGCTAGCTC|TTGGAGGTTCCGTGGCTATAAAGATAACAG	TGGGTTTATACAACAAAAGCTAGCTCTTGG|AGGTTCCGTGGCTATAAAGATAACAGAACA
NC_045512.2_pilon	20975	20980	Deletion	1	+	5704	5787	CGATTCAGATCTTAATGACTTTGTCTCTGA|TGCAGATTCAACTTTGATTGGTGATTGTGC	TCAGATCTTAATGACTTTGTCTCTGATGCA|GATTCAACTTTGATTGGTGATTGTGCAACT
NC_045512.2_pilon	20942	20947	Deletion	1	+	9108	9330	AAGACAGTGGTTGCCTACGGGTACGCTGCT|TGTCGATTCAGATCTTAATGACTTTGTCTC	CAGTGGTTGCCTACGGGTACGCTGCTTGTC|GATTCAGATCTTAATGACTTTGTCTCTGAT
NC_045512.2_pilon	10091	10096	Deletion	1	+	4033	4220	TTAGAAAAATGGCATTCCCATCTGGTAAAG|TTGAGGGTTGTATGGTACAAGTAACTTGTG	AAAAATGGCATTCCCATCTGGTAAAGTTGA|GGGTTGTATGGTACAAGTAACTTGTGGTAC
NC_045512.2_pilon	20978	20983	Deletion	1	+	5748	5665	TTCAGATCTTAATGACTTTGTCTCTGATGC|AGATTCAACTTTGATTGGTGATTGTGCAAC	GATCTTAATGACTTTGTCTCTGATGCAGAT|TCAACTTTGATTGGTGATTGTGCAACTGTA
NC_045512.2_pilon	10144	10150	Deletion	1	+	5871	6082	ACTTGTGGTACAACTACACTTAACGGTCTT|TGGCTTGATGACGTAGTTTACTGTCCAAGA	TGGTACAACTACACTTAACGGTCTTTGGCT|TGATGACGTAGTTTACTGTCCAAGACATGT
NC_045512.2_pilon	10065	10070	Deletion	1	+	3040	3219	CACCTCAGCTGTTTTGCAGAGTGGTTTTAG|AAAAATGGCATTCCCATCTGGTAAAGTTGA	TCAGCTGTTTTGCAGAGTGGTTTTAGAAAA|ATGGCATTCCCATCTGGTAAAGTTGAGGGT
NC_045512.2_pilon	10237	10242	Deletion	1	+	8789	9055	CCTAATTATGAAGATTTACTCATTCGTAAG|TCTAATCATAATTTCTTGGTACAGGCTGGT	ATTATGAAGATTTACTCATTCGTAAGTCTA|ATCATAATTTCTTGGTACAGGCTGGTAATG
NC_045512.2_pilon	13889	13894	Deletion	1	+	3040	3178	CACATTAAAAGAAATACTTGTCACATACAA|TTGTTGTGATGATGATTATTTCAATAAAAA	TTAAAAGAAATACTTGTCACATACAATTGT|TGTGATGATGATTATTTCAATAAAAAGGAC
NC_045512.2_pilon	1794	1799	Deletion	1	+	10664	11010	ACAAATTGTTGAATCCTGTGGTAATTTTAA|AGTTACAAAAGGAAAAGCTAAAAAAGGTGC	ATTGTTGAATCCTGTGGTAATTTTAAAGTT|ACAAAAGGAAAAGCTAAAAAAGGTGCCTGG
NC_045512.2_pilon	27099	27104	Deletion	1	+	8213	8636	CTTCGCAGCGTGTAGCAGGTGACTCAGGTT|TTGCTGCATACAGTCGCTACAGGATTGGCA	GCAGCGTGTAGCAGGTGACTCAGGTTTTGC|TGCATACAGTCGCTACAGGATTGGCAACTA
NC_045512.2_pilon	27152	27157	Deletion	1	+	12433	12783	ATTGGCAACTATAAATTAAACACAGACCAT|TCCAGTAGCAGTGACAATATTGCTTTGCTT	GCAACTATAAATTAAACACAGACCATTCCA|GTAGCAGTGACAATATTGCTTTGCTTGTAC
NC_045512.2_pilon	26971	26976	Deletion	1	+	4417	4584	CGGAGCTGTGATCCTTCGTGGACATCTTCG|TATTGCTGGACACCATCTAGGACGCTGTGA	GCTGTGATCCTTCGTGGACATCTTCGTATT|GCTGGACACCATCTAGGACGCTGTGACATC
NC_045512.2_pilon	27151	27156	Deletion	1	+	12074	12739	GATTGGCAACTATAAATTAAACACAGACCA|TTCCAGTAGCAGTGACAATATTGCTTTGCT	GGCAACTATAAATTAAACACAGACCATTCC|AGTAGCAGTGACAATATTGCTTTGCTTGTA
NC_045512.2_pilon	26994	26999	Deletion	1	+	4975	5113	ATCTTCGTATTGCTGGACACCATCTAGGAC|GCTGTGACATCAAGGACCTGCCTAAAGAAA	TCGTATTGCTGGACACCATCTAGGACGCTG|TGACATCAAGGACCTGCCTAAAGAAATCAC
NC_045512.2_pilon	7258	7263	Deletion	1	+	11745	12046	GGCTTAGTTGCAGAGTGGTTTTTGGCATAT|ATTCTTTTCACTAGGTTTTTCTATGTACTT	TAGTTGCAGAGTGGTTTTTGGCATATATTC|TTTTCACTAGGTTTTTCTATGTACTTGGAT
NC_045512.2_pilon	24534	24539	Deletion	1	+	1925	1924	TTCACGTCTTGACAAAGTTGAGGCTGAAGT|GCAAATTGATAGGTTGATCACAGGCAGACT	CGTCTTGACAAAGTTGAGGCTGAAGTGCAA|ATTGATAGGTTGATCACAGGCAGACTTCAA
NC_045512.2_pilon	7201	7206	Deletion	1	+	7473	7484	TCTTTAGAAACTATACAAATTACCATTTCA|TCTTTTAAATGGGATTTAACTGCTTTTGGC	TAGAAACTATACAAATTACCATTTCATCTT|TTAAATGGGATTTAACTGCTTTTGGCTTAG
NC_045512.2_pilon	7143	7148	Deletion	1	+	8967	9300	TGGTTCTATACCTTGTAGTGTTTGTCTTAG|TGGTTTAGATTCTTTAGACACCTATCCTTC	TCTATACCTTGTAGTGTTTGTCTTAGTGGT|TTAGATTCTTTAGACACCTATCCTTCTTTA
NC_045512.2_pilon	7165	7170	Deletion	1	+	9858	9818	TGTCTTAGTGGTTTAGATTCTTTAGACACC|TATCCTTCTTTAGAAACTATACAAATTACC	TTAGTGGTTTAGATTCTTTAGACACCTATC|CTTCTTTAGAAACTATACAAATTACCATTT
NC_045512.2_pilon	7262	7267	Deletion	1	+	12050	12366	TAGTTGCAGAGTGGTTTTTGGCATATATTC|TTTTCACTAGGTTTTTCTATGTACTTGGAT	TGCAGAGTGGTTTTTGGCATATATTCTTTT|CACTAGGTTTTTCTATGTACTTGGATTGGC
NC_045512.2_pilon	7060	7065	Deletion	1	+	5307	5359	AATTTAGGCATGCCTTCTTACTGTACTGGT|TACAGAGAAGGCTATTTGAACTCTACTAAT	TAGGCATGCCTTCTTACTGTACTGGTTACA|GAGAAGGCTATTTGAACTCTACTAATGTCA
NC_045512.2_pilon	7287	7292	Deletion	1	+	15263	15303	TATTCTTTTCACTAGGTTTTTCTATGTACT|TGGATTGGCTGCAATCATGCAATTGTTTTT	CTTTTCACTAGGTTTTTCTATGTACTTGGA|TTGGCTGCAATCATGCAATTGTTTTTCAGC
NC_045512.2_pilon	7103	7108	Deletion	1	+	7033	7067	ATTTGAACTCTACTAATGTCACTATTGCAA|CCTACTGTACTGGTTCTATACCTTGTAGTG	GAACTCTACTAATGTCACTATTGCAACCTA|CTGTACTGGTTCTATACCTTGTAGTGTTTG
NC_045512.2_pilon	7205	7211	Deletion	1	+	7468	8051	TAGAAACTATACAAATTACCATTTCATCTT|TTAAATGGGATTTAACTGCTTTTGGCTTAG	ACTATACAAATTACCATTTCATCTTTTAAA|TGGGATTTAACTGCTTTTGGCTTAGTTGCA
NC_045512.2_pilon	7070	7078	Deletion	1	+	4964	5096	TGCCTTCTTACTGTACTGGTTACAGAGAAG|GCTATTTGAACTCTACTAATGTCACTATTG	TTACTGTACTGGTTACAGAGAAGGCTATTT|GAACTCTACTAATGTCACTATTGCAACCTA
NC_045512.2_pilon	9228	9233	Deletion	1	+	5330	5341	TTTTGATTCTGAGTACTGTAGGCACGGCAC|TTGTGAAAGATCAGAAGCTGGTGTTTGTGT	GATTCTGAGTACTGTAGGCACGGCACTTGT|GAAAGATCAGAAGCTGGTGTTTGTGTATCT
NC_045512.2_pilon	9170	9175	Deletion	1	+	5322	5424	GCTCTATTATTCAATTTCCTAACACCTACC|TTGAAGGTTCTGTTAGAGTGGTAACAACTT	TATTATTCAATTTCCTAACACCTACCTTGA|AGGTTCTGTTAGAGTGGTAACAACTTTTGA
NC_045512.2_pilon	8430	8435	Deletion	1	+	7762	8084	ATGGAACGTTAAAGATTTCATGTCATTGTC|TGAACAACTACGAAAACAAATACGTAGTGC	AACGTTAAAGATTTCATGTCATTGTCTGAA|CAACTACGAAAACAAATACGTAGTGCTGCT
NC_045512.2_pilon	7175	7180	Deletion	1	+	10196	10349	GTTTAGATTCTTTAGACACCTATCCTTCTT|TAGAAACTATACAAATTACCATTTCATCTT	AGATTCTTTAGACACCTATCCTTCTTTAGA|AACTATACAAATTACCATTTCATCTTTTAA
NC_045512.2_pilon	8306	8311	Deletion	1	+	8507	8329	ATAACTATATGCTCACCTATAACAAAGTTG|AAAACATGACACCTCGTGACCTTGGTGCTT	CTATATGCTCACCTATAACAAAGTTGAAAA|CATGACACCTCGTGACCTTGGTGCTTGTAT
NC_045512.2_pilon	18517	18522	Deletion	1	+	12179	12503	TACCACTTATGTACAAAGGACTTCCTTGGA|ATGTAGTGCGTATAAAGATTGTACAAATGT	ACTTATGTACAAAGGACTTCCTTGGAATGT|AGTGCGTATAAAGATTGTACAAATGTTAAG
NC_045512.2_pilon	18527	18532	Deletion	1	+	12311	12564	GTACAAAGGACTTCCTTGGAATGTAGTGCG|TATAAAGATTGTACAAATGTTAAGTGACAC	AAAGGACTTCCTTGGAATGTAGTGCGTATA|AAGATTGTACAAATGTTAAGTGACACACTT
NC_045512.2_pilon	18495	18500	Deletion	1	+	11125	11847	GGAGATCAATTTAAACACCTCATACCACTT|ATGTACAAAGGACTTCCTTGGAATGTAGTG	ATCAATTTAAACACCTCATACCACTTATGT|ACAAAGGACTTCCTTGGAATGTAGTGCGTA
NC_045512.2_pilon	20906	20911	Deletion	1	+	8400	8394	TTCTGATAAAGGAGTTGCACCAGGTACAGC|TGTTTTAAGACAGTGGTTGCCTACGGGTAC	GATAAAGGAGTTGCACCAGGTACAGCTGTT|TTAAGACAGTGGTTGCCTACGGGTACGCTG
NC_045512.2_pilon	20939	20944	Deletion	1	+	9123	9008	TTTAAGACAGTGGTTGCCTACGGGTACGCT|GCTTGTCGATTCAGATCTTAATGACTTTGT	AGACAGTGGTTGCCTACGGGTACGCTGCTT|GTCGATTCAGATCTTAATGACTTTGTCTCT
NC_045512.2_pilon	20944	20949	Deletion	1	+	9008	9504	GACAGTGGTTGCCTACGGGTACGCTGCTTG|TCGATTCAGATCTTAATGACTTTGTCTCTG	GTGGTTGCCTACGGGTACGCTGCTTGTCGA|TTCAGATCTTAATGACTTTGTCTCTGATGC
NC_045512.2_pilon	20834	20839	Deletion	1	+	6620	6814	ACTGTGTCAATATTTAAACACATTAACATT|AGCTGTACCCTATAATATGAGAGTTATACA	TGTCAATATTTAAACACATTAACATTAGCT|GTACCCTATAATATGAGAGTTATACATTTT
NC_045512.2_pilon	8062	8067	Deletion	1	+	9745	9849	ATGTTTGATGCTTACGTTAATACGTTTTCA|TCAACTTTTAACGTACCAATGGAAAAACTC	TTGATGCTTACGTTAATACGTTTTCATCAA|CTTTTAACGTACCAATGGAAAAACTCAAAA
NC_045512.2_pilon	20821	20826	Deletion	1	+	6460	6614	CAAAATATACTCAACTGTGTCAATATTTAA|ACACATTAACATTAGCTGTACCCTATAATA	ATATACTCAACTGTGTCAATATTTAAACAC|ATTAACATTAGCTGTACCCTATAATATGAG
NC_045512.2_pilon	8021	8026	Deletion	1	+	7584	8014	TAGTGTCTGATGTTGGTGATAGTGCGGAAG|TTGCAGTTAAAATGTTTGATGCTTACGTTA	GTCTGATGTTGGTGATAGTGCGGAAGTTGC|AGTTAAAATGTTTGATGCTTACGTTAATAC
NC_045512.2_pilon	10728	10733	Deletion	1	+	17742	18738	AGACAGGTGGTTTCTCAATCGATTTACCAC|AACTCTTAATGACTTTAACCTTGTGGCTAT	AGGTGGTTTCTCAATCGATTTACCACAACT|CTTAATGACTTTAACCTTGTGGCTATGAAG
NC_045512.2_pilon	25470	25482	Deletion	1	+	4116	4726	CAAGGTGAAATCAAGGATGCTACTCCTTCA|GATTTTGTTCGCGCTACTGCAACGATACCG	CAAGGATGCTACTCCTTCAGATTTTGTTCG|CGCTACTGCAACGATACCGATACAAGCCTC
NC_045512.2_pilon	10777	10782	Deletion	1	+	18034	17829	CTTGTGGCTATGAAGTACAATTATGAACCT|CTAACACAAGACCATGTTGACATACTAGGA	TGGCTATGAAGTACAATTATGAACCTCTAA|CACAAGACCATGTTGACATACTAGGACCTC
NC_045512.2_pilon	13128	13133	Deletion	1	+	4875	5040	AGCTTACAAAGATTATCTAGCTAGTGGGGG|ACAACCAATCACTAATTGTGTTAAGATGTT	TACAAAGATTATCTAGCTAGTGGGGGACAA|CCAATCACTAATTGTGTTAAGATGTTGTGT
NC_045512.2_pilon	10766	10771	Deletion	1	+	18461	18158	ATGACTTTAACCTTGTGGCTATGAAGTACA|ATTATGAACCTCTAACACAAGACCATGTTG	CTTTAACCTTGTGGCTATGAAGTACAATTA|TGAACCTCTAACACAAGACCATGTTGACAT
NC_045512.2_pilon	10742	10747	Deletion	1	+	19542	19343	TCAATCGATTTACCACAACTCTTAATGACT|TTAACCTTGTGGCTATGAAGTACAATTATG	TCGATTTACCACAACTCTTAATGACTTTAA|CCTTGTGGCTATGAAGTACAATTATGAACC
NC_045512.2_pilon	10658	10663	Deletion	1	+	11295	11934	AAGCAGCTGGTACGGACACAACTATTACAG|TTAATGTTTTAGCTTGGTTGTACGCTGCTG	AGCTGGTACGGACACAACTATTACAGTTAA|TGTTTTAGCTTGGTTGTACGCTGCTGTTAT
NC_045512.2_pilon	10601	10607	Deletion	1	+	10069	9281	CTGGCACAGACTTAGAAGGTAACTTTTATG|GACCTTTTGTTGACAGGCAAACAGCACAAG	ACAGACTTAGAAGGTAACTTTTATGGACCT|TTTGTTGACAGGCAAACAGCACAAGCAGCT
NC_045512.2_pilon	10531	10537	Deletion	1	+	6426	6561	TTTAACATAGATTATGACTGTGTCTCTTTT|TGTTACATGCACCATATGGAATTACCAACT	CATAGATTATGACTGTGTCTCTTTTTGTTA|CATGCACCATATGGAATTACCAACTGGAGT
NC_045512.2_pilon	10667	10673	Deletion	1	+	12455	13155	GTACGGACACAACTATTACAGTTAATGTTT|TAGCTTGGTTGTACGCTGCTGTTATAAATG	GACACAACTATTACAGTTAATGTTTTAGCT|TGGTTGTACGCTGCTGTTATAAATGGAGAC
NC_045512.2_pilon	10770	10775	Deletion	1	+	18293	18007	CTTTAACCTTGTGGCTATGAAGTACAATTA|TGAACCTCTAACACAAGACCATGTTGACAT	AACCTTGTGGCTATGAAGTACAATTATGAA|CCTCTAACACAAGACCATGTTGACATACTA
NC_045512.2_pilon	10668	10673	Deletion	1	+	12521	13155	TACGGACACAACTATTACAGTTAATGTTTT|AGCTTGGTTGTACGCTGCTGTTATAAATGG	GACACAACTATTACAGTTAATGTTTTAGCT|TGGTTGTACGCTGCTGTTATAAATGGAGAC
NC_045512.2_pilon	10716	10721	Deletion	1	+	17664	17468	TGTTATAAATGGAGACAGGTGGTTTCTCAA|TCGATTTACCACAACTCTTAATGACTTTAA	ATAAATGGAGACAGGTGGTTTCTCAATCGA|TTTACCACAACTCTTAATGACTTTAACCTT
NC_045512.2_pilon	10558	10563	Deletion	1	+	7652	7561	TTTTGTTACATGCACCATATGGAATTACCA|ACTGGAGTTCATGCTGGCACAGACTTAGAA	GTTACATGCACCATATGGAATTACCAACTG|GAGTTCATGCTGGCACAGACTTAGAAGGTA
NC_045512.2_pilon	10638	10643	Deletion	1	+	11504	11383	TGTTGACAGGCAAACAGCACAAGCAGCTGG|TACGGACACAACTATTACAGTTAATGTTTT	GACAGGCAAACAGCACAAGCAGCTGGTACG|GACACAACTATTACAGTTAATGTTTTAGCT
NC_045512.2_pilon	10734	10739	Deletion	1	+	18740	19570	GTGGTTTCTCAATCGATTTACCACAACTCT|TAATGACTTTAACCTTGTGGCTATGAAGTA	TTTCTCAATCGATTTACCACAACTCTTAAT|GACTTTAACCTTGTGGCTATGAAGTACAAT
NC_045512.2_pilon	10748	10753	Deletion	1	+	19355	19018	GATTTACCACAACTCTTAATGACTTTAACC|TTGTGGCTATGAAGTACAATTATGAACCTC	TACCACAACTCTTAATGACTTTAACCTTGT|GGCTATGAAGTACAATTATGAACCTCTAAC
NC_045512.2_pilon	10718	10723	Deletion	1	+	17635	17568	TTATAAATGGAGACAGGTGGTTTCTCAATC|GATTTACCACAACTCTTAATGACTTTAACC	AAATGGAGACAGGTGGTTTCTCAATCGATT|TACCACAACTCTTAATGACTTTAACCTTGT
NC_045512.2_pilon	10688	10693	Deletion	1	+	15856	16633	TTAATGTTTTAGCTTGGTTGTACGCTGCTG|TTATAAATGGAGACAGGTGGTTTCTCAATC	TGTTTTAGCTTGGTTGTACGCTGCTGTTAT|AAATGGAGACAGGTGGTTTCTCAATCGATT
NC_045512.2_pilon	8314	8319	Deletion	1	+	8370	8372	ATGCTCACCTATAACAAAGTTGAAAACATG|ACACCTCGTGACCTTGGTGCTTGTATTGAC	TCACCTATAACAAAGTTGAAAACATGACAC|CTCGTGACCTTGGTGCTTGTATTGACTGTA
NC_045512.2_pilon	8287	8292	Deletion	1	+	10852	8293	GTTACTGGCGATAGTTGTAATAACTATATG|CTCACCTATAACAAAGTTGAAAACATGACA	CTGGCGATAGTTGTAATAACTATATGCTCA|CCTATAACAAAGTTGAAAACATGACACCTC
NC_045512.2_pilon	20366	20371	Deletion	1	+	6629	6595	TTTTAGTCATAGTCAGTTAGGTGGTTTACA|TCTACTGATTGGACTAGCTAAACGTTTTAA	AGTCATAGTCAGTTAGGTGGTTTACATCTA|CTGATTGGACTAGCTAAACGTTTTAAGGAA
NC_045512.2_pilon	20286	20291	Deletion	1	+	3919	3937	TTCTTAGAATTAGCTATGGATGAATTCATT|GAACGGTATAAATTAGAAGGCTATGCCTTC	TAGAATTAGCTATGGATGAATTCATTGAAC|GGTATAAATTAGAAGGCTATGCCTTCGAAC
NC_045512.2_pilon	8185	8190	Deletion	1	+	14940	14622	TCTACTTTTATTTCAGCAGCTCGGCAAGGG|TTTGTTGATTCAGATGTAGAAACTAAAGAT	CTTTTATTTCAGCAGCTCGGCAAGGGTTTG|TTGATTCAGATGTAGAAACTAAAGATGTTG
NC_045512.2_pilon	23475	23480	Deletion	1	+	7421	7612	ACTTACTCCTACTTGGCGTGTTTATTCTAC|AGGTTCTAATGTTTTTCAAACACGTGCAGG	ACTCCTACTTGGCGTGTTTATTCTACAGGT|TCTAATGTTTTTCAAACACGTGCAGGCTGT
NC_045512.2_pilon	23340	23345	Deletion	1	+	3608	3753	GATTCTTGACATTACACCATGTTCTTTTGG|TGGTGTCAGTGTTATAACACCAGGAACAAA	CTTGACATTACACCATGTTCTTTTGGTGGT|GTCAGTGTTATAACACCAGGAACAAATACT
NC_045512.2_pilon	23536	23541	Deletion	1	+	8871	8868	TGTTTAATAGGGGCTGAACATGTCAACAAC|TCATATGAGTGTGACATACCCATTGGTGCA	TAATAGGGGCTGAACATGTCAACAACTCAT|ATGAGTGTGACATACCCATTGGTGCAGGTA
NC_045512.2_pilon	23424	23429	Deletion	1	+	5290	5324	TTATCAGGGTGTTAACTGCACAGAAGTCCC|TGTTGCTATTCATGCAGATCAACTTACTCC	CAGGGTGTTAACTGCACAGAAGTCCCTGTT|GCTATTCATGCAGATCAACTTACTCCTACT
NC_045512.2_pilon	9731	9736	Deletion	1	+	3827	3867	TTTGTATTTCCACAAAGCATTTCTATTGGT|TCTTTAGTAATTACCTAAAGAGACGTGTAG	TATTTCCACAAAGCATTTCTATTGGTTCTT|TAGTAATTACCTAAAGAGACGTGTAGTCTT
NC_045512.2_pilon	23461	23466	Deletion	1	+	6794	6842	ATTCATGCAGATCAACTTACTCCTACTTGG|CGTGTTTATTCTACAGGTTCTAATGTTTTT	ATGCAGATCAACTTACTCCTACTTGGCGTG|TTTATTCTACAGGTTCTAATGTTTTTCAAA
NC_045512.2_pilon	9733	9738	Deletion	1	+	3865	3863	TGTATTTCCACAAAGCATTTCTATTGGTTC|TTTAGTAATTACCTAAAGAGACGTGTAGTC	TTTCCACAAAGCATTTCTATTGGTTCTTTA|GTAATTACCTAAAGAGACGTGTAGTCTTTA
NC_045512.2_pilon	9746	9751	Deletion	1	+	3995	4232	AGCATTTCTATTGGTTCTTTAGTAATTACC|TAAAGAGACGTGTAGTCTTTAATGGTGTTT	TTTCTATTGGTTCTTTAGTAATTACCTAAA|GAGACGTGTAGTCTTTAATGGTGTTTCCTT
NC_045512.2_pilon	9647	9652	Deletion	1	+	3755	3781	ATGATGTTTCTTTTTTAGCACATATTCAGT|GGATGGTTATGTTCACACCTTTAGTACCTT	TGTTTCTTTTTTAGCACATATTCAGTGGAT|GGTTATGTTCACACCTTTAGTACCTTTCTG
NC_045512.2_pilon	4673	4678	Deletion	1	+	10211	10280	AAGAAGCTGCTCGGTATATGAGATCTCTCA|AAGTGCCAGCTACAGTTTCTGTTTCTTCAC	AGCTGCTCGGTATATGAGATCTCTCAAAGT|GCCAGCTACAGTTTCTGTTTCTTCACCTGA
NC_045512.2_pilon	4656	4661	Deletion	1	+	9026	9801	ACATGGCTTAAATTTGGAAGAAGCTGCTCG|GTATATGAGATCTCTCAAAGTGCCAGCTAC	GGCTTAAATTTGGAAGAAGCTGCTCGGTAT|ATGAGATCTCTCAAAGTGCCAGCTACAGTT
NC_045512.2_pilon	4692	4697	Deletion	1	+	10560	10330	GAGATCTCTCAAAGTGCCAGCTACAGTTTC|TGTTTCTTCACCTGATGCTGTTACAGCGTA	TCTCTCAAAGTGCCAGCTACAGTTTCTGTT|TCTTCACCTGATGCTGTTACAGCGTATAAT
NC_045512.2_pilon	4607	4612	Deletion	1	+	8568	8779	TTAACGATCTAAATGAAACTCTTGTTACAA|TGCCACTTGGCTATGTAACACATGGCTTAA	CGATCTAAATGAAACTCTTGTTACAATGCC|ACTTGGCTATGTAACACATGGCTTAAATTT
NC_045512.2_pilon	4652	4657	Deletion	1	+	8954	9356	TAACACATGGCTTAAATTTGGAAGAAGCTG|CTCGGTATATGAGATCTCTCAAAGTGCCAG	ACATGGCTTAAATTTGGAAGAAGCTGCTCG|GTATATGAGATCTCTCAAAGTGCCAGCTAC
NC_045512.2_pilon	4532	4542	Deletion	1	+	5043	5973	AGGGTGTGGTTGATTATGGTGCTAGATTTT|ACTTTTACACCAGTAAAACAACTGTAGCGT	TTGATTATGGTGCTAGATTTTACTTTTACA|CCAGTAAAACAACTGTAGCGTCACTTATCA
NC_045512.2_pilon	4570	4575	Deletion	1	+	6363	6691	ACCAGTAAAACAACTGTAGCGTCACTTATC|AACACACTTAACGATCTAAATGAAACTCTT	GTAAAACAACTGTAGCGTCACTTATCAACA|CACTTAACGATCTAAATGAAACTCTTGTTA
NC_045512.2_pilon	4621	4626	Deletion	1	+	8941	7898	GAAACTCTTGTTACAATGCCACTTGGCTAT|GTAACACATGGCTTAAATTTGGAAGAAGCT	CTCTTGTTACAATGCCACTTGGCTATGTAA|CACATGGCTTAAATTTGGAAGAAGCTGCTC
NC_045512.2_pilon	4636	4641	Deletion	1	+	8056	8292	ATGCCACTTGGCTATGTAACACATGGCTTA|AATTTGGAAGAAGCTGCTCGGTATATGAGA	CACTTGGCTATGTAACACATGGCTTAAATT|TGGAAGAAGCTGCTCGGTATATGAGATCTC
NC_045512.2_pilon	27614	27619	Deletion	1	+	6019	6080	TTTTGCTTGTCCTGACGGCGTAAAACACGT|CTATCAGTTACGTGCCAGATCAGTTTCACC	GCTTGTCCTGACGGCGTAAAACACGTCTAT|CAGTTACGTGCCAGATCAGTTTCACCTAAA
NC_045512.2_pilon	27629	27634	Deletion	1	+	6136	6458	CGGCGTAAAACACGTCTATCAGTTACGTGC|CAGATCAGTTTCACCTAAACTGTTCATCAG	GTAAAACACGTCTATCAGTTACGTGCCAGA|TCAGTTTCACCTAAACTGTTCATCAGACAA
NC_045512.2_pilon	27683	27763	Deletion	1	+	7219	6770	CATCAGACAAGAGGAAGTTCAAGAACTTTA|CTCTCCAATTTTTCTTATTGTTGCGGCAAT	TTCACACTCAAAAGAAAGACAGAATGATTG|AACTTTCATTAATTGACTTCTATTTGTGCT
NC_045512.2_pilon	27617	27622	Deletion	1	+	6074	6097	TGCTTGTCCTGACGGCGTAAAACACGTCTA|TCAGTTACGTGCCAGATCAGTTTCACCTAA	TGTCCTGACGGCGTAAAACACGTCTATCAG|TTACGTGCCAGATCAGTTTCACCTAAACTG
NC_045512.2_pilon	27561	27566	Deletion	1	+	5697	5679	CATCCTCTAGCTGATAACAAATTTGCACTG|ACTTGCTTTAGCACTCAATTTGCTTTTGCT	CTCTAGCTGATAACAAATTTGCACTGACTT|GCTTTAGCACTCAATTTGCTTTTGCTTGTC
NC_045512.2_pilon	27536	27541	Deletion	1	+	4422	4736	AACATACGAGGGCAATTCACCATTTCATCC|TCTAGCTGATAACAAATTTGCACTGACTTG	TACGAGGGCAATTCACCATTTCATCCTCTA|GCTGATAACAAATTTGCACTGACTTGCTTT
NC_045512.2_pilon	27808	27813	Deletion	1	+	7063	6887	CTTCTATTTGTGCTTTTTAGCCTTTCTGCT|ATTCCTTGTTTTAATTATGCTTATTATCTT	TATTTGTGCTTTTTAGCCTTTCTGCTATTC|CTTGTTTTAATTATGCTTATTATCTTTTGG
NC_045512.2_pilon	27820	27825	Deletion	1	+	6436	6366	CTTTTTAGCCTTTCTGCTATTCCTTGTTTT|AATTATGCTTATTATCTTTTGGTTCTCACT	TTAGCCTTTCTGCTATTCCTTGTTTTAATT|ATGCTTATTATCTTTTGGTTCTCACTTGAA
NC_045512.2_pilon	27810	27815	Deletion	1	+	6988	6837	TCTATTTGTGCTTTTTAGCCTTTCTGCTAT|TCCTTGTTTTAATTATGCTTATTATCTTTT	TTTGTGCTTTTTAGCCTTTCTGCTATTCCT|TGTTTTAATTATGCTTATTATCTTTTGGTT
NC_045512.2_pilon	27494	27499	Deletion	1	+	3295	3468	TAGAGGTACAACAGTACTTTTAAAAGAACC|TTGCTCTTCTGGAACATACGAGGGCAATTC	GGTACAACAGTACTTTTAAAAGAACCTTGC|TCTTCTGGAACATACGAGGGCAATTCACCA
NC_045512.2_pilon	27652	27657	Deletion	1	+	7357	7459	TACGTGCCAGATCAGTTTCACCTAAACTGT|TCATCAGACAAGAGGAAGTTCAAGAACTTT	TGCCAGATCAGTTTCACCTAAACTGTTCAT|CAGACAAGAGGAAGTTCAAGAACTTTACTC
NC_045512.2_pilon	13525	13530	Deletion	1	+	6464	6506	TTACACCGTGCGGCACAGGCACTAGTACTG|ATGTCGTATACAGGGCTTTTGACATCTACA	ACCGTGCGGCACAGGCACTAGTACTGATGT|CGTATACAGGGCTTTTGACATCTACAATGA
NC_045512.2_pilon	18189	18194	Deletion	1	+	6583	6492	GACATACCTGGCATACCTAAGGACATGACC|TATAGAAGACTCATCTCTATGATGGGTTTT	TACCTGGCATACCTAAGGACATGACCTATA|GAAGACTCATCTCTATGATGGGTTTTAAAA
NC_045512.2_pilon	18143	18148	Deletion	1	+	7230	7138	ACACCTCAGTGTTGACACTAAATTCAAAAC|TGAAGGTTTATGTGTTGACATACCTGGCAT	CTCAGTGTTGACACTAAATTCAAAACTGAA|GGTTTATGTGTTGACATACCTGGCATACCT
NC_045512.2_pilon	27558	27563	Deletion	1	+	5622	5664	TTTCATCCTCTAGCTGATAACAAATTTGCA|CTGACTTGCTTTAGCACTCAATTTGCTTTT	ATCCTCTAGCTGATAACAAATTTGCACTGA|CTTGCTTTAGCACTCAATTTGCTTTTGCTT
NC_045512.2_pilon	13402	13407	Deletion	1	+	4544	4505	TGTACCGTCTGCGGTATGTGGAAAGGTTAT|GGCTGTAGTTGTGATCAACTCCGCGAACCC	CCGTCTGCGGTATGTGGAAAGGTTATGGCT|GTAGTTGTGATCAACTCCGCGAACCCATGC
NC_045512.2_pilon	13395	13400	Deletion	1	+	4025	4335	CACAGTCTGTACCGTCTGCGGTATGTGGAA|AGGTTATGGCTGTAGTTGTGATCAACTCCG	GTCTGTACCGTCTGCGGTATGTGGAAAGGT|TATGGCTGTAGTTGTGATCAACTCCGCGAA
NC_045512.2_pilon	1485	1490	Deletion	1	+	4465	4421	TCGTAAGGGTGGTCGCACTATTGCCTTTGG|AGGCTGTGTGTTCTCTTATGTTGGTTGCCA	AAGGGTGGTCGCACTATTGCCTTTGGAGGC|TGTGTGTTCTCTTATGTTGGTTGCCATAAC
NC_045512.2_pilon	1572	1577	Deletion	1	+	4442	4562	TGCTAGCGCTAACATAGGTTGTAACCATAC|AGGTGTTGTTGGAGAAGGTTCCGAAGGTCT	AGCGCTAACATAGGTTGTAACCATACAGGT|GTTGTTGGAGAAGGTTCCGAAGGTCTTAAT
NC_045512.2_pilon	29294	29299	Deletion	1	+	10009	9887	TGACCTACACAGGTGCCATCAAATTGGATG|ACAAAGATCCAAATTTCAAAGATCAAGTCA	CTACACAGGTGCCATCAAATTGGATGACAA|AGATCCAAATTTCAAAGATCAAGTCATTTT
NC_045512.2_pilon	29134	29140	Deletion	1	+	12318	12659	GGTCCAGAACAAACCCAAGGAAATTTTGGG|GACCAGGAACTAATCAGACAAGGAACTGAT	AGAACAAACCCAAGGAAATTTTGGGGACCA|GGAACTAATCAGACAAGGAACTGATTACAA
NC_045512.2_pilon	27408	27413	Deletion	1	+	3229	3312	ATTGATTAAACGAACATGAAAATTATTCTT|TTCTTGGCACTGATAACACTCGCTACTTGT	ATTAAACGAACATGAAAATTATTCTTTTCT|TGGCACTGATAACACTCGCTACTTGTGAGC
NC_045512.2_pilon	29305	29310	Deletion	1	+	10006	9678	GGTGCCATCAAATTGGATGACAAAGATCCA|AATTTCAAAGATCAAGTCATTTTGCTGAAT	CCATCAAATTGGATGACAAAGATCCAAATT|TCAAAGATCAAGTCATTTTGCTGAATAAGC
NC_045512.2_pilon	27398	27403	Deletion	1	+	3125	3175	ACCAATGGAGATTGATTAAACGAACATGAA|AATTATTCTTTTCTTGGCACTGATAACACT	ATGGAGATTGATTAAACGAACATGAAAATT|ATTCTTTTCTTGGCACTGATAACACTCGCT
NC_045512.2_pilon	27384	27390	Deletion	1	+	2682	2841	TTAGATGAAGAGCAACCAATGGAGATTGAT|TAAACGAACATGAAAATTATTCTTTTCTTG	TGAAGAGCAACCAATGGAGATTGATTAAAC|GAACATGAAAATTATTCTTTTCTTGGCACT
NC_045512.2_pilon	29492	29497	Deletion	1	+	5601	5652	CTGCAGATTTGGATGATTTCTCCAAACAAT|TGCAACAATCCATGAGCAGTGCTGACTCAA	AGATTTGGATGATTTCTCCAAACAATTGCA|ACAATCCATGAGCAGTGCTGACTCAACTCA
NC_045512.2_pilon	29520	29525	Deletion	1	+	5929	5839	ATTGCAACAATCCATGAGCAGTGCTGACTC|AACTCAGGCCTAAACTCATGCAGACCACAC	CAACAATCCATGAGCAGTGCTGACTCAACT|CAGGCCTAAACTCATGCAGACCACACAAGG
NC_045512.2_pilon	29611	29616	Deletion	1	+	5729	5638	TTTCCGTTTACGATATATAGTCTACTCTTG|TGCAGAATGAATTCTCGTAACTACATAGCA	CGTTTACGATATATAGTCTACTCTTGTGCA|GAATGAATTCTCGTAACTACATAGCACAAG
NC_045512.2_pilon	29485	29490	Deletion	1	+	5648	5621	CTTCCTGCTGCAGATTTGGATGATTTCTCC|AAACAATTGCAACAATCCATGAGCAGTGCT	CTGCTGCAGATTTGGATGATTTCTCCAAAC|AATTGCAACAATCCATGAGCAGTGCTGACT
NC_045512.2_pilon	21351	21356	Deletion	1	+	7984	8218	TATGTCATGCATGCAAATTACATATTTTGG|AGGAATACAAATCCAATTCAGTTGTCTTCC	TCATGCATGCAAATTACATATTTTGGAGGA|ATACAAATCCAATTCAGTTGTCTTCCTATT
NC_045512.2_pilon	21527	21532	Deletion	1	+	15285	15155	TATAATTAGAGAAAACAACAGAGTTGTTAT|TTCTAGTGATGTTCTTGTTAACAACTAAAC	ATTAGAGAAAACAACAGAGTTGTTATTTCT|AGTGATGTTCTTGTTAACAACTAAACGAAC
NC_045512.2_pilon	21384	21389	Deletion	1	+	9857	10373	AATACAAATCCAATTCAGTTGTCTTCCTAT|TCTTTATTTGACATGAGTAAATTTCCCCTT	CAAATCCAATTCAGTTGTCTTCCTATTCTT|TATTTGACATGAGTAAATTTCCCCTTAAAT
NC_045512.2_pilon	21438	21443	Deletion	1	+	11273	11165	CCCCTTAAATTAAGGGGTACTGCTGTTATG|TCTTTAAAAGAAGGTCAAATCAATGATATG	TTAAATTAAGGGGTACTGCTGTTATGTCTT|TAAAAGAAGGTCAAATCAATGATATGATTT
NC_045512.2_pilon	21539	21544	Deletion	1	+	16223	16749	AAACAACAGAGTTGTTATTTCTAGTGATGT|TCTTGTTAACAACTAAACGAACAATGTTTG	AACAGAGTTGTTATTTCTAGTGATGTTCTT|GTTAACAACTAAACGAACAATGTTTGTTTT
NC_045512.2_pilon	21492	21497	Deletion	1	+	15172	15565	GATATGATTTTATCTCTTCTTAGTAAAGGT|AGACTTATAATTAGAGAAAACAACAGAGTT	TGATTTTATCTCTTCTTAGTAAAGGTAGAC|TTATAATTAGAGAAAACAACAGAGTTGTTA
NC_045512.2_pilon	21322	21327	Deletion	1	+	5268	5596	TTGGCAAACCACGCGAACAAATAGATGGTT|ATGTCATGCATGCAAATTACATATTTTGGA	CAAACCACGCGAACAAATAGATGGTTATGT|CATGCATGCAAATTACATATTTTGGAGGAA
NC_045512.2_pilon	21336	21341	Deletion	1	+	6510	7039	GAACAAATAGATGGTTATGTCATGCATGCA|AATTACATATTTTGGAGGAATACAAATCCA	AAATAGATGGTTATGTCATGCATGCAAATT|ACATATTTTGGAGGAATACAAATCCAATTC
NC_045512.2_pilon	21337	21342	Deletion	1	+	6636	7052	AACAAATAGATGGTTATGTCATGCATGCAA|ATTACATATTTTGGAGGAATACAAATCCAA	AATAGATGGTTATGTCATGCATGCAAATTA|CATATTTTGGAGGAATACAAATCCAATTCA
NC_045512.2_pilon	21425	21430	Deletion	1	+	10332	10902	CATGAGTAAATTTCCCCTTAAATTAAGGGG|TACTGCTGTTATGTCTTTAAAAGAAGGTCA	AGTAAATTTCCCCTTAAATTAAGGGGTACT|GCTGTTATGTCTTTAAAAGAAGGTCAAATC
NC_045512.2_pilon	21312	21318	Deletion	1	+	4828	5057	TGTAATTATCTTGGCAAACCACGCGAACAA|ATAGATGGTTATGTCATGCATGCAAATTAC	TTATCTTGGCAAACCACGCGAACAAATAGA|TGGTTATGTCATGCATGCAAATTACATATT
NC_045512.2_pilon	1814	1819	Deletion	1	+	10775	10694	GTAATTTTAAAGTTACAAAAGGAAAAGCTA|AAAAAGGTGCCTGGAATATTGGTGAACAGA	TTTTAAAGTTACAAAAGGAAAAGCTAAAAA|AGGTGCCTGGAATATTGGTGAACAGAAATC
NC_045512.2_pilon	1801	1806	Deletion	1	+	11104	10910	GTTGAATCCTGTGGTAATTTTAAAGTTACA|AAAGGAAAAGCTAAAAAAGGTGCCTGGAAT	AATCCTGTGGTAATTTTAAAGTTACAAAAG|GAAAAGCTAAAAAAGGTGCCTGGAATATTG
NC_045512.2_pilon	21954	21959	Deletion	1	+	9280	9921	TAACGCTACTAATGTTGTTATTAAAGTCTG|TGAATTTCAATTTTGTAATGATCCATTTTT	GCTACTAATGTTGTTATTAAAGTCTGTGAA|TTTCAATTTTGTAATGATCCATTTTTGGGT
NC_045512.2_pilon	22119	22124	Deletion	1	+	9211	9359	TATGGACCTTGAAGGAAAACAGGGTAATTT|CAAAAATCTTAGGGAATTTGTGTTTAAGAA	GACCTTGAAGGAAAACAGGGTAATTTCAAA|AATCTTAGGGAATTTGTGTTTAAGAATATT
NC_045512.2_pilon	15285	15291	Deletion	1	+	13421	13772	TATAGTGATGTAGAAAACCCTCACCTTATG|GGTTGGGATTATCCTAAATGTGATAGAGCC	TGATGTAGAAAACCCTCACCTTATGGGTTG|GGATTATCCTAAATGTGATAGAGCCATGCC
NC_045512.2_pilon	15152	15157	Deletion	1	+	9423	9539	TATCTGTAGTACTATGACCAATAGACAGTT|TCATCAAAAATTATTGAAATCAATAGCCGC	TGTAGTACTATGACCAATAGACAGTTTCAT|CAAAAATTATTGAAATCAATAGCCGCCACT
NC_045512.2_pilon	15158	15163	Deletion	1	+	9540	10023	TAGTACTATGACCAATAGACAGTTTCATCA|AAAATTATTGAAATCAATAGCCGCCACTAG	ACTATGACCAATAGACAGTTTCATCAAAAA|TTATTGAAATCAATAGCCGCCACTAGAGGA
NC_045512.2_pilon	15209	15214	Deletion	1	+	12091	12100	CGCCACTAGAGGAGCTACTGTAGTAATTGG|AACAAGCAAATTCTATGGTGGTTGGCACAA	ACTAGAGGAGCTACTGTAGTAATTGGAACA|AGCAAATTCTATGGTGGTTGGCACAACATG
NC_045512.2_pilon	1240	1245	Deletion	1	+	12880	12898	TGCCTTTCAACTCTCATGAAGTGTGATCAT|TGTGGTGAAACTTCATGGCAGACGGGCGAT	TTTCAACTCTCATGAAGTGTGATCATTGTG|GTGAAACTTCATGGCAGACGGGCGATTTTG
NC_045512.2_pilon	8617	8622	Deletion	1	+	12132	12535	AAAGTTACACTTGTGTTCCTTTTTGTTGCT|GCTATTTTCTATTTAATAACACCTGTTCAT	TTACACTTGTGTTCCTTTTTGTTGCTGCTA|TTTTCTATTTAATAACACCTGTTCATGTCA
NC_045512.2_pilon	1320	1325	Deletion	1	+	8374	8282	ATTTTGTGGCACTGAGAATTTGACTAAAGA|AGGTGCCACTACTTGTGGTTACTTACCCCA	TGTGGCACTGAGAATTTGACTAAAGAAGGT|GCCACTACTTGTGGTTACTTACCCCAAAAT
NC_045512.2_pilon	1333	1338	Deletion	1	+	8044	7870	GAGAATTTGACTAAAGAAGGTGCCACTACT|TGTGGTTACTTACCCCAAAATGCTGTTGTT	ATTTGACTAAAGAAGGTGCCACTACTTGTG|GTTACTTACCCCAAAATGCTGTTGTTAAAA
NC_045512.2_pilon	1201	1206	Deletion	1	+	11767	11699	GTCTATCCAGTTGCGTCACCAAATGAATGC|AACCAAATGTGCCTTTCAACTCTCATGAAG	ATCCAGTTGCGTCACCAAATGAATGCAACC|AAATGTGCCTTTCAACTCTCATGAAGTGTG
NC_045512.2_pilon	1228	1233	Deletion	1	+	12431	12356	TGCAACCAAATGTGCCTTTCAACTCTCATG|AAGTGTGATCATTGTGGTGAAACTTCATGG	ACCAAATGTGCCTTTCAACTCTCATGAAGT|GTGATCATTGTGGTGAAACTTCATGGCAGA
NC_045512.2_pilon	1176	1181	Deletion	1	+	10419	10631	TGGCTTTATGGGTAGAATTCGATCTGTCTA|TCCAGTTGCGTCACCAAATGAATGCAACCA	TTTATGGGTAGAATTCGATCTGTCTATCCA|GTTGCGTCACCAAATGAATGCAACCAAATG
NC_045512.2_pilon	1142	1147	Deletion	1	+	8090	8327	CTATTCAACCAAGGGTTGAAAAGAAAAAGC|TTGATGGCTTTATGGGTAGAATTCGATCTG	TCAACCAAGGGTTGAAAAGAAAAAGCTTGA|TGGCTTTATGGGTAGAATTCGATCTGTCTA
NC_045512.2_pilon	1271	1276	Deletion	1	+	12250	12088	GTGGTGAAACTTCATGGCAGACGGGCGATT|TTGTTAAAGCCACTTGCGAATTTTGTGGCA	TGAAACTTCATGGCAGACGGGCGATTTTGT|TAAAGCCACTTGCGAATTTTGTGGCACTGA
NC_045512.2_pilon	15515	15520	Deletion	1	+	9313	9446	AGGAGATGCCACAACTGCTTATGCTAATAG|TGTTTTTAACATTTGTCAAGCTGTCACGGC	GATGCCACAACTGCTTATGCTAATAGTGTT|TTTAACATTTGTCAAGCTGTCACGGCCAAT
NC_045512.2_pilon	15463	15468	Deletion	1	+	10272	10255	AAATGGTCATGTGTGGCGGTTCACTATATG|TTAAACCAGGTGGAACCTCATCAGGAGATG	GGTCATGTGTGGCGGTTCACTATATGTTAA|ACCAGGTGGAACCTCATCAGGAGATGCCAC
NC_045512.2_pilon	15372	15377	Deletion	1	+	13763	13952	TCACTTGTTCTTGCTCGCAAACATACAACG|TGTTGTAGCTTGTCACACCGTTTCTATAGA	TTGTTCTTGCTCGCAAACATACAACGTGTT|GTAGCTTGTCACACCGTTTCTATAGATTAG
NC_045512.2_pilon	15469	15475	Deletion	1	+	10118	10264	TCATGTGTGGCGGTTCACTATATGTTAAAC|CAGGTGGAACCTCATCAGGAGATGCCACAA	TGTGGCGGTTCACTATATGTTAAACCAGGT|GGAACCTCATCAGGAGATGCCACAACTGCT
NC_045512.2_pilon	15462	15467	Deletion	1	+	10299	10307	GAAATGGTCATGTGTGGCGGTTCACTATAT|GTTAAACCAGGTGGAACCTCATCAGGAGAT	TGGTCATGTGTGGCGGTTCACTATATGTTA|AACCAGGTGGAACCTCATCAGGAGATGCCA
NC_045512.2_pilon	15319	15324	Deletion	1	+	14915	15381	GGGATTATCCTAAATGTGATAGAGCCATGC|CTAACATGCTTAGAATTATGGCCTCACTTG	TTATCCTAAATGTGATAGAGCCATGCCTAA|CATGCTTAGAATTATGGCCTCACTTGTTCT
NC_045512.2_pilon	15535	15540	Deletion	1	+	9291	9101	ATGCTAATAGTGTTTTTAACATTTGTCAAG|CTGTCACGGCCAATGTTAATGCACTTTTAT	TAATAGTGTTTTTAACATTTGTCAAGCTGT|CACGGCCAATGTTAATGCACTTTTATCTAC
NC_045512.2_pilon	15496	15501	Deletion	1	+	10111	10035	AACCAGGTGGAACCTCATCAGGAGATGCCA|CAACTGCTTATGCTAATAGTGTTTTTAACA	AGGTGGAACCTCATCAGGAGATGCCACAAC|TGCTTATGCTAATAGTGTTTTTAACATTTG
NC_045512.2_pilon	15455	15460	Deletion	1	+	10156	10083	ATTGAGTGAAATGGTCATGTGTGGCGGTTC|ACTATATGTTAAACCAGGTGGAACCTCATC	AGTGAAATGGTCATGTGTGGCGGTTCACTA|TATGTTAAACCAGGTGGAACCTCATCAGGA
NC_045512.2_pilon	4267	4272	Deletion	1	+	8654	8684	TATATAACCACTTACCCGGGTCAGGGTTTA|AATGGTTACACTGTAGAGGAGGCAAAGACA	TAACCACTTACCCGGGTCAGGGTTTAAATG|GTTACACTGTAGAGGAGGCAAAGACAGTGC
NC_045512.2_pilon	4146	4151	Deletion	1	+	8289	8458	ATATATAGTGGGTGATGTTGTTCAAGAGGG|TGTTTTAACTGCTGTGGTTATACCTACTAA	ATAGTGGGTGATGTTGTTCAAGAGGGTGTT|TTAACTGCTGTGGTTATACCTACTAAAAAG
NC_045512.2_pilon	7417	7422	Deletion	1	+	8298	8222	GCCCCGATTTCAGCTATGGTTAGAATGTAC|ATCTTCTTTGCATCATTTTATTATGTATGG	CGATTTCAGCTATGGTTAGAATGTACATCT|TCTTTGCATCATTTTATTATGTATGGAAAA
NC_045512.2_pilon	7584	7589	Deletion	1	+	7135	7375	TAGAAGGTCCTTTTATGTCTATGCTAATGG|AGGTAAAGGCTTTTGCAAACTACACAATTG	AGGTCCTTTTATGTCTATGCTAATGGAGGT|AAAGGCTTTTGCAAACTACACAATTGGAAT
NC_045512.2_pilon	4149	4154	Deletion	1	+	8367	8452	TATAGTGGGTGATGTTGTTCAAGAGGGTGT|TTTAACTGCTGTGGTTATACCTACTAAAAA	GTGGGTGATGTTGTTCAAGAGGGTGTTTTA|ACTGCTGTGGTTATACCTACTAAAAAGGCT
NC_045512.2_pilon	21135	21140	Deletion	1	+	4915	4772	TTCACTTACATTTGTGGGTTTATACAACAA|AAGCTAGCTCTTGGAGGTTCCGTGGCTATA	CTTACATTTGTGGGTTTATACAACAAAAGC|TAGCTCTTGGAGGTTCCGTGGCTATAAAGA
NC_045512.2_pilon	13332	13337	Deletion	1	+	3400	3552	AGGTAAGTATGTACAAATACCTACAACTTG|TGCTAATGACCCTGTGGGTTTTACACTTAA	AAGTATGTACAAATACCTACAACTTGTGCT|AATGACCCTGTGGGTTTTACACTTAAAAAC
NC_045512.2_pilon	7460	7465	Deletion	1	+	7755	7616	CATTTTATTATGTATGGAAAAGTTATGTGC|ATGTTGTAGACGGTTGTAATTCATCAACTT	TTATTATGTATGGAAAAGTTATGTGCATGT|TGTAGACGGTTGTAATTCATCAACTTGTAT
NC_045512.2_pilon	21258	21263	Deletion	1	+	4639	3583	ACAGCCTTTGTTACTAATGTGAATGCGTCA|TCATCTGAAGCATTTTTAATTGGATGTAAT	CCTTTGTTACTAATGTGAATGCGTCATCAT|CTGAAGCATTTTTAATTGGATGTAATTATC
NC_045512.2_pilon	27123	27128	Deletion	1	+	10803	11355	CAGGTTTTGCTGCATACAGTCGCTACAGGA|TTGGCAACTATAAATTAAACACAGACCATT	TTTTGCTGCATACAGTCGCTACAGGATTGG|CAACTATAAATTAAACACAGACCATTCCAG
NC_045512.2_pilon	3526	3578	Deletion	1	+	16447	16690	GCTACTAACAATGCCATGCAAGTTGAATCT|GATGATTACATAGCTACTAATGGACCACTT	GGACCACTTAAAGTGGGTGGTAGTTGTGTT|TTAAGCGGACACAATCTTGCTAAACACTGT
NC_045512.2_pilon	3341	3347	Deletion	1	+	5718	5938	TTACACCAGTTGTTCAGACTATTGAAGTGA|ATAGTTTTAGTGGTTATTTAAAACTTACTG	CCAGTTGTTCAGACTATTGAAGTGAATAGT|TTTAGTGGTTATTTAAAACTTACTGACAAT
NC_045512.2_pilon	3567	3572	Deletion	1	+	16658	16838	AGCTACTAATGGACCACTTAAAGTGGGTGG|TAGTTGTGTTTTAAGCGGACACAATCTTGC	ACTAATGGACCACTTAAAGTGGGTGGTAGT|TGTGTTTTAAGCGGACACAATCTTGCTAAA
NC_045512.2_pilon	3278	3283	Deletion	1	+	9773	3651	AGGACAATCAGACAACTACTATTCAAACAA|TTGTTGAGGTTCAACCTCAATTAGAGATGG	CAATCAGACAACTACTATTCAAACAATTGT|TGAGGTTCAACCTCAATTAGAGATGGAACT
NC_045512.2_pilon	3515	3520	Deletion	1	+	16359	16419	CCTTAAATAAGGCTACTAACAATGCCATGC|AAGTTGAATCTGATGATTACATAGCTACTA	AAATAAGGCTACTAACAATGCCATGCAAGT|TGAATCTGATGATTACATAGCTACTAATGG
NC_045512.2_pilon	3393	3398	Deletion	1	+	8046	8279	ACTTACTGACAATGTATACATTAAAAATGC|AGACATTGTGGAAGAAGCTAAAAAGGTAAA	ACTGACAATGTATACATTAAAAATGCAGAC|ATTGTGGAAGAAGCTAAAAAGGTAAAACCA
NC_045512.2_pilon	3296	3301	Deletion	1	+	4117	4252	CTATTCAAACAATTGTTGAGGTTCAACCTC|AATTAGAGATGGAACTTACACCAGTTGTTC	TCAAACAATTGTTGAGGTTCAACCTCAATT|AGAGATGGAACTTACACCAGTTGTTCAGAC
NC_045512.2_pilon	3511	3516	Deletion	1	+	16055	16516	GGAGCCTTAAATAAGGCTACTAACAATGCC|ATGCAAGTTGAATCTGATGATTACATAGCT	CCTTAAATAAGGCTACTAACAATGCCATGC|AAGTTGAATCTGATGATTACATAGCTACTA
NC_045512.2_pilon	3500	3505	Deletion	1	+	15441	16205	GAGGTGTTGCAGGAGCCTTAAATAAGGCTA|CTAACAATGCCATGCAAGTTGAATCTGATG	TGTTGCAGGAGCCTTAAATAAGGCTACTAA|CAATGCCATGCAAGTTGAATCTGATGATTA
NC_045512.2_pilon	3519	3524	Deletion	1	+	16407	16496	AAATAAGGCTACTAACAATGCCATGCAAGT|TGAATCTGATGATTACATAGCTACTAATGG	AAGGCTACTAACAATGCCATGCAAGTTGAA|TCTGATGATTACATAGCTACTAATGGACCA
NC_045512.2_pilon	3227	3232	Deletion	1	+	10416	10339	ATTGGTTAGATGATGATAGTCAACAAACTG|TTGGTCAACAAGACGGCAGTGAGGACAATC	GTTAGATGATGATAGTCAACAAACTGTTGG|TCAACAAGACGGCAGTGAGGACAATCAGAC
NC_045512.2_pilon	3477	3482	Deletion	1	+	14222	14455	CAATGTTTACCTTAAACATGGAGGAGGTGT|TGCAGGAGCCTTAAATAAGGCTACTAACAA	GTTTACCTTAAACATGGAGGAGGTGTTGCA|GGAGCCTTAAATAAGGCTACTAACAATGCC
NC_045512.2_pilon	27990	27995	Deletion	1	+	2616	2835	AGTCATGTACTCAACATCAACCATATGTAG|TTGATGACCCGTGTCCTATTCACTTCTATT	ATGTACTCAACATCAACCATATGTAGTTGA|TGACCCGTGTCCTATTCACTTCTATTCTAA
NC_045512.2_pilon	19988	19994	Deletion	1	+	6859	6898	AACGATTTGTGCACCACTCACTGTCTTTTT|TGATGGTAGAGTTGATGGTCAAGTAGACTT	TTTGTGCACCACTCACTGTCTTTTTTGATG|GTAGAGTTGATGGTCAAGTAGACTTATTTA
NC_045512.2_pilon	20009	20014	Deletion	1	+	6568	6412	TGTCTTTTTTGATGGTAGAGTTGATGGTCA|AGTAGACTTATTTAGAAATGCCCGTAATGG	TTTTTTGATGGTAGAGTTGATGGTCAAGTA|GACTTATTTAGAAATGCCCGTAATGGTGTT
NC_045512.2_pilon	19883	19888	Deletion	1	+	12656	12346	CATTGCTGCTAATACTGTGATCTGGGACTA|CAAAAGAGATGCTCCAGCACATATATCTAC	GCTGCTAATACTGTGATCTGGGACTACAAA|AGAGATGCTCCAGCACATATATCTACTATT
NC_045512.2_pilon	19999	20004	Deletion	1	+	6824	6691	CACCACTCACTGTCTTTTTTGATGGTAGAG|TTGATGGTCAAGTAGACTTATTTAGAAATG	ACTCACTGTCTTTTTTGATGGTAGAGTTGA|TGGTCAAGTAGACTTATTTAGAAATGCCCG
NC_045512.2_pilon	20006	20011	Deletion	1	+	6704	6565	CACTGTCTTTTTTGATGGTAGAGTTGATGG|TCAAGTAGACTTATTTAGAAATGCCCGTAA	GTCTTTTTTGATGGTAGAGTTGATGGTCAA|GTAGACTTATTTAGAAATGCCCGTAATGGT
NC_045512.2_pilon	19984	19989	Deletion	1	+	6862	6838	CTGAAACGATTTGTGCACCACTCACTGTCT|TTTTTGATGGTAGAGTTGATGGTCAAGTAG	AACGATTTGTGCACCACTCACTGTCTTTTT|TGATGGTAGAGTTGATGGTCAAGTAGACTT
NC_045512.2_pilon	18628	18633	Deletion	1	+	6518	6888	CACATGGCTTTGAGTTGACATCTATGAAGT|ATTTTGTGAAAATAGGACCTGAGCGCACCT	TGGCTTTGAGTTGACATCTATGAAGTATTT|TGTGAAAATAGGACCTGAGCGCACCTGTTG
NC_045512.2_pilon	18657	18671	Deletion	1	+	7532	7651	TATTTTGTGAAAATAGGACCTGAGCGCACC|TGTTGTCTATGTGATAGACGTGCCACATGC	TAGGACCTGAGCGCACCTGTTGTCTATGTG|ATAGACGTGCCACATGCTTTTCCACTGCTT
NC_045512.2_pilon	18723	18728	Deletion	1	+	7361	7076	ACTGCTTCAGACACTTATGCCTGTTGGCAT|CATTCTATTGGATTTGATTACGTCTATAAT	CTTCAGACACTTATGCCTGTTGGCATCATT|CTATTGGATTTGATTACGTCTATAATCCGT
NC_045512.2_pilon	18681	18686	Deletion	1	+	7812	7937	CGCACCTGTTGTCTATGTGATAGACGTGCC|ACATGCTTTTCCACTGCTTCAGACACTTAT	CCTGTTGTCTATGTGATAGACGTGCCACAT|GCTTTTCCACTGCTTCAGACACTTATGCCT
NC_045512.2_pilon	18731	18737	Deletion	1	+	7047	7123	AGACACTTATGCCTGTTGGCATCATTCTAT|TGGATTTGATTACGTCTATAATCCGTTTAT	CTTATGCCTGTTGGCATCATTCTATTGGAT|TTGATTACGTCTATAATCCGTTTATGATTG
NC_045512.2_pilon	18415	18420	Deletion	1	+	9251	7958	ACCTAGTTGCTGTACCTACAGGTTATGTTG|ATACACCTAATAATACAGATTTTTCCAGAG	AGTTGCTGTACCTACAGGTTATGTTGATAC|ACCTAATAATACAGATTTTTCCAGAGTTAG
NC_045512.2_pilon	18520	18525	Deletion	1	+	12307	12463	CACTTATGTACAAAGGACTTCCTTGGAATG|TAGTGCGTATAAAGATTGTACAAATGTTAA	TATGTACAAAGGACTTCCTTGGAATGTAGT|GCGTATAAAGATTGTACAAATGTTAAGTGA
NC_045512.2_pilon	18680	18685	Deletion	1	+	7806	7934	GCGCACCTGTTGTCTATGTGATAGACGTGC|CACATGCTTTTCCACTGCTTCAGACACTTA	ACCTGTTGTCTATGTGATAGACGTGCCACA|TGCTTTTCCACTGCTTCAGACACTTATGCC
NC_045512.2_pilon	20528	20533	Deletion	1	+	15845	15675	TGTTATTGATTTATTACTTGATGATTTTGT|TGAAATAATAAAATCCCAAGATTTATCTGT	ATTGATTTATTACTTGATGATTTTGTTGAA|ATAATAAAATCCCAAGATTTATCTGTAGTT
NC_045512.2_pilon	20539	20544	Deletion	1	+	15642	15261	TATTACTTGATGATTTTGTTGAAATAATAA|AATCCCAAGATTTATCTGTAGTTTCTAAGG	ACTTGATGATTTTGTTGAAATAATAAAATC|CCAAGATTTATCTGTAGTTTCTAAGGTTGT
NC_045512.2_pilon	20545	20550	Deletion	1	+	15225	15055	TTGATGATTTTGTTGAAATAATAAAATCCC|AAGATTTATCTGTAGTTTCTAAGGTTGTCA	TGATTTTGTTGAAATAATAAAATCCCAAGA|TTTATCTGTAGTTTCTAAGGTTGTCAAAGT
NC_045512.2_pilon	20524	20529	Deletion	1	+	15969	15840	GTTCTGTTATTGATTTATTACTTGATGATT|TTGTTGAAATAATAAAATCCCAAGATTTAT	TGTTATTGATTTATTACTTGATGATTTTGT|TGAAATAATAAAATCCCAAGATTTATCTGT
NC_045512.2_pilon	20480	20486	Deletion	1	+	10931	11217	CTATTTCATAACAGATGCGCAAACAGGTTC|ATCTAAGTGTGTGTGTTCTGTTATTGATTT	TCATAACAGATGCGCAAACAGGTTCATCTA|AGTGTGTGTGTTCTGTTATTGATTTATTAC
NC_045512.2_pilon	20443	20448	Deletion	1	+	8246	8372	TAGAAGATTTTATTCCTATGGACAGTACAG|TTAAAAACTATTTCATAACAGATGCGCAAA	AGATTTTATTCCTATGGACAGTACAGTTAA|AAACTATTTCATAACAGATGCGCAAACAGG
NC_045512.2_pilon	20318	20323	Deletion	1	+	4844	5021	ACGGTATAAATTAGAAGGCTATGCCTTCGA|ACATATCGTTTATGGAGATTTTAGTCATAG	TATAAATTAGAAGGCTATGCCTTCGAACAT|ATCGTTTATGGAGATTTTAGTCATAGTCAG
NC_045512.2_pilon	20478	20483	Deletion	1	+	10659	11200	AACTATTTCATAACAGATGCGCAAACAGGT|TCATCTAAGTGTGTGTGTTCTGTTATTGAT	ATTTCATAACAGATGCGCAAACAGGTTCAT|CTAAGTGTGTGTGTTCTGTTATTGATTTAT
NC_045512.2_pilon	20395	20400	Deletion	1	+	7925	8274	ATCTACTGATTGGACTAGCTAAACGTTTTA|AGGAATCACCTTTTGAATTAGAAGATTTTA	ACTGATTGGACTAGCTAAACGTTTTAAGGA|ATCACCTTTTGAATTAGAAGATTTTATTCC
NC_045512.2_pilon	20518	20523	Deletion	1	+	15878	15937	GTGTGTGTTCTGTTATTGATTTATTACTTG|ATGATTTTGTTGAAATAATAAAATCCCAAG	GTGTTCTGTTATTGATTTATTACTTGATGA|TTTTGTTGAAATAATAAAATCCCAAGATTT
NC_045512.2_pilon	20566	20571	Deletion	1	+	14151	14006	TAAAATCCCAAGATTTATCTGTAGTTTCTA|AGGTTGTCAAAGTGACTATTGACTATACAG	ATCCCAAGATTTATCTGTAGTTTCTAAGGT|TGTCAAAGTGACTATTGACTATACAGAAAT
NC_045512.2_pilon	20465	20470	Deletion	1	+	9356	10344	CAGTACAGTTAAAAACTATTTCATAACAGA|TGCGCAAACAGGTTCATCTAAGTGTGTGTG	ACAGTTAAAAACTATTTCATAACAGATGCG|CAAACAGGTTCATCTAAGTGTGTGTGTTCT
NC_045512.2_pilon	20507	20512	Deletion	1	+	14918	15114	TTCATCTAAGTGTGTGTGTTCTGTTATTGA|TTTATTACTTGATGATTTTGTTGAAATAAT	TCTAAGTGTGTGTGTTCTGTTATTGATTTA|TTACTTGATGATTTTGTTGAAATAATAAAA
NC_045512.2_pilon	24701	24706	Deletion	1	+	3715	3879	CAAAAAGAGTTGATTTTTGTGGAAAGGGCT|ATCATCTTATGTCCTTCCCTCAGTCAGCAC	AAGAGTTGATTTTTGTGGAAAGGGCTATCA|TCTTATGTCCTTCCCTCAGTCAGCACCTCA
NC_045512.2_pilon	24735	24740	Deletion	1	+	4238	4290	TCTTATGTCCTTCCCTCAGTCAGCACCTCA|TGGTGTAGTCTTCTTGCATGTGACTTATGT	ATGTCCTTCCCTCAGTCAGCACCTCATGGT|GTAGTCTTCTTGCATGTGACTTATGTCCCT
NC_045512.2_pilon	24764	24769	Deletion	1	+	4509	4442	ATGGTGTAGTCTTCTTGCATGTGACTTATG|TCCCTGCACAAGAAAAGAACTTCACAACTG	TGTAGTCTTCTTGCATGTGACTTATGTCCC|TGCACAAGAAAAGAACTTCACAACTGCTCC
NC_045512.2_pilon	24673	24678	Deletion	1	+	3092	3141	AAAATGTCAGAGTGTGTACTTGGACAATCA|AAAAGAGTTGATTTTTGTGGAAAGGGCTAT	TGTCAGAGTGTGTACTTGGACAATCAAAAA|GAGTTGATTTTTGTGGAAAGGGCTATCATC
NC_045512.2_pilon	25575	25580	Deletion	1	+	4593	4565	CTTCTTGCTGTTTTTCAGAGCGCTTCCAAA|ATCATAACCCTCAAAAAGAGATGGCAACTA	TTGCTGTTTTTCAGAGCGCTTCCAAAATCA|TAACCCTCAAAAAGAGATGGCAACTAGCAC
NC_045512.2_pilon	25570	25575	Deletion	1	+	4691	4593	TTGCACTTCTTGCTGTTTTTCAGAGCGCTT|CCAAAATCATAACCCTCAAAAAGAGATGGC	ACTTCTTGCTGTTTTTCAGAGCGCTTCCAA|AATCATAACCCTCAAAAAGAGATGGCAACT
NC_045512.2_pilon	25487	25492	Deletion	1	+	4873	4864	TGCTACTCCTTCAGATTTTGTTCGCGCTAC|TGCAACGATACCGATACAAGCCTCACTCCC	ACTCCTTCAGATTTTGTTCGCGCTACTGCA|ACGATACCGATACAAGCCTCACTCCCTTTC
NC_045512.2_pilon	25446	25451	Deletion	1	+	4115	4262	ACAATTGGAACTGTAACTTTGAAGCAAGGT|GAAATCAAGGATGCTACTCCTTCAGATTTT	TTGGAACTGTAACTTTGAAGCAAGGTGAAA|TCAAGGATGCTACTCCTTCAGATTTTGTTC
NC_045512.2_pilon	25543	25548	Deletion	1	+	4865	4845	TCCCTTTCGGATGGCTTATTGTTGGCGTTG|CACTTCTTGCTGTTTTTCAGAGCGCTTCCA	TTTCGGATGGCTTATTGTTGGCGTTGCACT|TCTTGCTGTTTTTCAGAGCGCTTCCAAAAT
NC_045512.2_pilon	25549	25554	Deletion	1	+	4829	4893	TCGGATGGCTTATTGTTGGCGTTGCACTTC|TTGCTGTTTTTCAGAGCGCTTCCAAAATCA	ATGGCTTATTGTTGGCGTTGCACTTCTTGC|TGTTTTTCAGAGCGCTTCCAAAATCATAAC
NC_045512.2_pilon	25619	25624	Deletion	1	+	3768	3777	AAAGAGATGGCAACTAGCACTCTCCAAGGG|TGTTCACTTTGTTTGCAACTTGCTGTTGTT	AGATGGCAACTAGCACTCTCCAAGGGTGTT|CACTTTGTTTGCAACTTGCTGTTGTTGTTT
NC_045512.2_pilon	7133	7138	Deletion	1	+	8356	8701	CCTACTGTACTGGTTCTATACCTTGTAGTG|TTTGTCTTAGTGGTTTAGATTCTTTAGACA	CTGTACTGGTTCTATACCTTGTAGTGTTTG|TCTTAGTGGTTTAGATTCTTTAGACACCTA
NC_045512.2_pilon	7117	7122	Deletion	1	+	7594	7936	AATGTCACTATTGCAACCTACTGTACTGGT|TCTATACCTTGTAGTGTTTGTCTTAGTGGT	TCACTATTGCAACCTACTGTACTGGTTCTA|TACCTTGTAGTGTTTGTCTTAGTGGTTTAG
NC_045512.2_pilon	7149	7154	Deletion	1	+	9237	9343	TATACCTTGTAGTGTTTGTCTTAGTGGTTT|AGATTCTTTAGACACCTATCCTTCTTTAGA	CCTTGTAGTGTTTGTCTTAGTGGTTTAGAT|TCTTTAGACACCTATCCTTCTTTAGAAACT
NC_045512.2_pilon	7128	7133	Deletion	1	+	8261	8356	TGCAACCTACTGTACTGGTTCTATACCTTG|TAGTGTTTGTCTTAGTGGTTTAGATTCTTT	ACCTACTGTACTGGTTCTATACCTTGTAGT|GTTTGTCTTAGTGGTTTAGATTCTTTAGAC
NC_045512.2_pilon	7000	7005	Deletion	1	+	4097	4177	TTAAGTGTTTGCCTAGGTTCTTTAATCTAC|TCAACCGCTGCTTTAGGTGTTTTAATGTCT	GTGTTTGCCTAGGTTCTTTAATCTACTCAA|CCGCTGCTTTAGGTGTTTTAATGTCTAATT
NC_045512.2_pilon	6899	6904	Deletion	1	+	9305	9486	CTGTTAAGAGTGTCGGTAAATTTTGTCTAG|AGGCTTCATTTAATTATTTGAAGTCACCTA	TAAGAGTGTCGGTAAATTTTGTCTAGAGGC|TTCATTTAATTATTTGAAGTCACCTAATTT
NC_045512.2_pilon	6934	6939	Deletion	1	+	9957	9801	TCATTTAATTATTTGAAGTCACCTAATTTT|TCTAAACTGATAAATATTATAATTTGGTTT	TTAATTATTTGAAGTCACCTAATTTTTCTA|AACTGATAAATATTATAATTTGGTTTTTAC
NC_045512.2_pilon	11464	11469	Deletion	1	+	18008	17783	GGTAATGCTTTAGATCAAGCCATTTCCATG|TGGGCTCTTATAATCTCTGTTACTTCTAAC	ATGCTTTAGATCAAGCCATTTCCATGTGGG|CTCTTATAATCTCTGTTACTTCTAACTACT
NC_045512.2_pilon	26247	26252	Deletion	1	+	9903	10101	TAAGCACAAGCTGATGAGTACGAACTTATG|TACTCATTCGTTTCGGAAGAGACAGGTACG	CACAAGCTGATGAGTACGAACTTATGTACT|CATTCGTTTCGGAAGAGACAGGTACGTTAA
NC_045512.2_pilon	9644	9649	Deletion	1	+	3703	3737	CTAATGATGTTTCTTTTTTAGCACATATTC|AGTGGATGGTTATGTTCACACCTTTAGTAC	TGATGTTTCTTTTTTAGCACATATTCAGTG|GATGGTTATGTTCACACCTTTAGTACCTTT
NC_045512.2_pilon	13451	13456	Deletion	1	+	5462	5578	TCCGCGAACCCATGCTTCAGTCAGCTGATG|CACAATCGTTTTTAAACGGGTTTGCGGTGT	CGAACCCATGCTTCAGTCAGCTGATGCACA|ATCGTTTTTAAACGGGTTTGCGGTGTAAGT
NC_045512.2_pilon	20287	20292	Deletion	1	+	3950	3942	TCTTAGAATTAGCTATGGATGAATTCATTG|AACGGTATAAATTAGAAGGCTATGCCTTCG	AGAATTAGCTATGGATGAATTCATTGAACG|GTATAAATTAGAAGGCTATGCCTTCGAACA
NC_045512.2_pilon	10271	10275	Deletion	1	+	10873	11035	ATCATAATTTCTTGGTACAGGCTGGTAATG|TTCAACTCAGGGTTATTGGACATTCTATGC	ATAATTTCTTGGTACAGGCTGGTAATGTTC|AACTCAGGGTTATTGGACATTCTATGCAAA
NC_045512.2_pilon	26799	26803	Deletion	1	+	8261	8320	CAATGGCTTGTCTTGTAGGCTTGATGTGGC|TCAGCTACTTCATTGCTTCTTTCAGACTGT	TGGCTTGTCTTGTAGGCTTGATGTGGCTCA|GCTACTTCATTGCTTCTTTCAGACTGTTTG
NC_045512.2_pilon	3105	3109	Deletion	1	+	8388	8660	AGAAGAAGAGTTTGAGCCATCAACTCAATA|TGAGTATGGTACTGAAGATGATTACCAAGG	AGAAGAGTTTGAGCCATCAACTCAATATGA|GTATGGTACTGAAGATGATTACCAAGGTAA
NC_045512.2_pilon	15843	15847	Deletion	1	+	11755	11638	GTTTTTATGTCTGAAGCAAAATGTTGGACT|GAGACTGACCTTACTAAAGGACCTCATGAA	TTTATGTCTGAAGCAAAATGTTGGACTGAG|ACTGACCTTACTAAAGGACCTCATGAATTT
NC_045512.2_pilon	27376	27380	Deletion	1	+	4328	4308	ATTCTCAATTAGATGAAGAGCAACCAATGG|AGATTGATTAAACGAACATGAAAATTATTC	CTCAATTAGATGAAGAGCAACCAATGGAGA|TTGATTAAACGAACATGAAAATTATTCTTT
NC_045512.2_pilon	17567	17571	Deletion	1	+	10427	10831	AGACATGTTCCTCGGAACTTGTCGGCGTTG|TCCTGCTGAAATTGTTGACACTGTGAGTGC	CATGTTCCTCGGAACTTGTCGGCGTTGTCC|TGCTGAAATTGTTGACACTGTGAGTGCTTT
NC_045512.2_pilon	9253	9257	Deletion	1	+	5759	5949	GGCACTTGTGAAAGATCAGAAGCTGGTGTT|TGTGTATCTACTAGTGGTAGATGGGTACTT	ACTTGTGAAAGATCAGAAGCTGGTGTTTGT|GTATCTACTAGTGGTAGATGGGTACTTAAC
NC_045512.2_pilon	11508	11513	Deletion	1	+	6736	6802	CTCTGTTACTTCTAACTACTCAGGTGTAGT|TACAACTGTCATGTTTTTGGCCAGAGGTAT	GTTACTTCTAACTACTCAGGTGTAGTTACA|ACTGTCATGTTTTTGGCCAGAGGTATTGTT
NC_045512.2_pilon	3814	3818	Deletion	1	+	8559	8681	TACTTAGCTGTCTTTGATAAAAATCTCTAT|GACAAACTTGTTTCAAGCTTTTTGGAAATG	TTAGCTGTCTTTGATAAAAATCTCTATGAC|AAACTTGTTTCAAGCTTTTTGGAAATGAAG
NC_045512.2_pilon	24805	24810	Deletion	1	+	4813	5106	GAAAAGAACTTCACAACTGCTCCTGCCATT|TGTCATGATGGAAAAGCACACTTTCCTCGT	AGAACTTCACAACTGCTCCTGCCATTTGTC|ATGATGGAAAAGCACACTTTCCTCGTGAAG
NC_045512.2_pilon	18940	18944	Deletion	1	+	12676	12705	ACTGGACTATTGAATATCCTATAATTGGTG|ATGAACTGAAGATTAATGCGGCTTGTAGAA	GGACTATTGAATATCCTATAATTGGTGATG|AACTGAAGATTAATGCGGCTTGTAGAAAGG
NC_045512.2_pilon	15503	15507	Deletion	1	+	10264	10443	TGGAACCTCATCAGGAGATGCCACAACTGC|TTATGCTAATAGTGTTTTTAACATTTGTCA	AACCTCATCAGGAGATGCCACAACTGCTTA|TGCTAATAGTGTTTTTAACATTTGTCAAGC
NC_045512.2_pilon	2657	2661	Deletion	1	+	3015	3035	TTATGTTGCTCGAAATCAAAGACACAGAAA|AGTACTGTGCCCTTGCACCTAATATGATGG	TGTTGCTCGAAATCAAAGACACAGAAAAGT|ACTGTGCCCTTGCACCTAATATGATGGTAA
NC_045512.2_pilon	15557	15561	Deletion	1	+	5800	5870	TTGTCAAGCTGTCACGGCCAATGTTAATGC|ACTTTTATCTACTGATGGTAACAAAATTGC	TCAAGCTGTCACGGCCAATGTTAATGCACT|TTTATCTACTGATGGTAACAAAATTGCCGA
NC_045512.2_pilon	2529	2533	Deletion	1	+	4405	4487	AACACTTCCCACAGAAGTGTTAACAGAGGA|AGTTGTCTTGAAAACTGGTGATTTACAACC	ACTTCCCACAGAAGTGTTAACAGAGGAAGT|TGTCTTGAAAACTGGTGATTTACAACCATT
NC_045512.2_pilon	3639	3643	Deletion	1	+	9857	9826	TCATGTTGTCGGCCCAAATGTTAACAAAGG|TGAAGACATTCAACTTCTTAAGAGTGCTTA	TGTTGTCGGCCCAAATGTTAACAAAGGTGA|AGACATTCAACTTCTTAAGAGTGCTTATGA
NC_045512.2_pilon	1184	1188	Deletion	1	+	10598	11040	TGGGTAGAATTCGATCTGTCTATCCAGTTG|CGTCACCAAATGAATGCAACCAAATGTGCC	GTAGAATTCGATCTGTCTATCCAGTTGCGT|CACCAAATGAATGCAACCAAATGTGCCTTT
NC_045512.2_pilon	2235	2239	Deletion	1	+	16135	16293	AATTGTTAAATTTATCTCAACCTGTGCTTG|TGAAATTGTCGGTGGACAAATTGTCACCTG	TGTTAAATTTATCTCAACCTGTGCTTGTGA|AATTGTCGGTGGACAAATTGTCACCTGTGC
NC_045512.2_pilon	1689	1694	Deletion	1	+	9318	9581	TGACTTTAAACTTAATGAAGAGATCGCCAT|TATTTTGGCATCTTTTTCTGCTTCCACAAG	TTTAAACTTAATGAAGAGATCGCCATTATT|TTGGCATCTTTTTCTGCTTCCACAAGTGCT
NC_045512.2_pilon	19553	19557	Deletion	1	+	12618	12734	CGATGCTTATAACATGATGATCTCAGCTGG|CTTTAGCTTGTGGGTTTACAAACAATTTGA	TGCTTATAACATGATGATCTCAGCTGGCTT|TAGCTTGTGGGTTTACAAACAATTTGATAC
NC_045512.2_pilon	7153	7157	Deletion	1	+	9300	9495	CCTTGTAGTGTTTGTCTTAGTGGTTTAGAT|TCTTTAGACACCTATCCTTCTTTAGAAACT	TGTAGTGTTTGTCTTAGTGGTTTAGATTCT|TTAGACACCTATCCTTCTTTAGAAACTATA
NC_045512.2_pilon	26247	26251	Deletion	1	+	9903	9883	TAAGCACAAGCTGATGAGTACGAACTTATG|TACTCATTCGTTTCGGAAGAGACAGGTACG	GCACAAGCTGATGAGTACGAACTTATGTAC|TCATTCGTTTCGGAAGAGACAGGTACGTTA
NC_045512.2_pilon	7165	7169	Deletion	1	+	9858	9812	TGTCTTAGTGGTTTAGATTCTTTAGACACC|TATCCTTCTTTAGAAACTATACAAATTACC	CTTAGTGGTTTAGATTCTTTAGACACCTAT|CCTTCTTTAGAAACTATACAAATTACCATT
NC_045512.2_pilon	26754	26758	Deletion	1	+	6132	6224	CTGCTGTTTACAGAATAAATTGGATCACCG|GTGGAATTGCTATCGCAATGGCTTGTCTTG	CTGTTTACAGAATAAATTGGATCACCGGTG|GAATTGCTATCGCAATGGCTTGTCTTGTAG
NC_045512.2_pilon	16286	16290	Deletion	1	+	6616	6618	TTGCAATTCACAGACTTCATTAAGATGTGG|TGCTTGCATACGTAGACCATTCTTATGTTG	CAATTCACAGACTTCATTAAGATGTGGTGC|TTGCATACGTAGACCATTCTTATGTTGTAA
NC_045512.2_pilon	26266	26270	Deletion	1	+	8642	8778	ACGAACTTATGTACTCATTCGTTTCGGAAG|AGACAGGTACGTTAATAGTTAATAGCGTAC	AACTTATGTACTCATTCGTTTCGGAAGAGA|CAGGTACGTTAATAGTTAATAGCGTACTTC
NC_045512.2_pilon	26189	26193	Deletion	1	+	10456	10423	TAATCCAGTAATGGAACCAATTTATGATGA|ACCGACGACGACTACTAGCGTGCCTTTGTA	TCCAGTAATGGAACCAATTTATGATGAACC|GACGACGACTACTAGCGTGCCTTTGTAAGC
NC_045512.2_pilon	8422	8426	Deletion	1	+	7731	7749	GCTTTGATATGGAACGTTAAAGATTTCATG|TCATTGTCTGAACAACTACGAAAACAAATA	TTGATATGGAACGTTAAAGATTTCATGTCA|TTGTCTGAACAACTACGAAAACAAATACGT
NC_045512.2_pilon	26135	26139	Deletion	1	+	10026	10160	TGAGCCTGAAGAACATGTCCAAATTCACAC|AATCGACGGTTCATCCGGAGTTGTTAATCC	GCCTGAAGAACATGTCCAAATTCACACAAT|CGACGGTTCATCCGGAGTTGTTAATCCAGT
NC_045512.2_pilon	3221	3225	Deletion	1	+	10183	10417	AAGAAGATTGGTTAGATGATGATAGTCAAC|AAACTGTTGGTCAACAAGACGGCAGTGAGG	AAGATTGGTTAGATGATGATAGTCAACAAA|CTGTTGGTCAACAAGACGGCAGTGAGGACA
NC_045512.2_pilon	21840	21844	Deletion	1	+	5008	5026	CCTACCATTTAATGATGGTGTTTATTTTGC|TTCCACTGAGAAGTCTAACATAATAAGAGG	ACCATTTAATGATGGTGTTTATTTTGCTTC|CACTGAGAAGTCTAACATAATAAGAGGCTG
NC_045512.2_pilon	9787	9791	Deletion	1	+	3325	3385	GTAGTCTTTAATGGTGTTTCCTTTAGTACT|TTTGAAGAAGCTGCGCTGTGCACCTTTTTG	GTCTTTAATGGTGTTTCCTTTAGTACTTTT|GAAGAAGCTGCGCTGTGCACCTTTTTGTTA
NC_045512.2_pilon	22258	22262	Deletion	1	+	4300	4276	TTAGAACCATTGGTAGATTTGCCAATAGGT|ATTAACATCACTAGGTTTCAAACTTTACTT	GAACCATTGGTAGATTTGCCAATAGGTATT|AACATCACTAGGTTTCAAACTTTACTTGCT
NC_045512.2_pilon	16508	16512	Deletion	1	+	3836	3800	TCCATTGTGTGCTAATGGACAAGTTTTTGG|TTTATATAAAAATACATGTGTTGGTAGCGA	ATTGTGTGCTAATGGACAAGTTTTTGGTTT|ATATAAAAATACATGTGTTGGTAGCGATAA
NC_045512.2_pilon	29190	29194	Deletion	1	+	13929	13476	TGATTACAAACATTGGCCGCAAATTGCACA|ATTTGCCCCCAGCGCTTCAGCGTTCTTCGG	TTACAAACATTGGCCGCAAATTGCACAATT|TGCCCCCAGCGCTTCAGCGTTCTTCGGAAT
NC_045512.2_pilon	23649	23653	Deletion	1	+	11767	12370	TGTAGCTAGTCAATCCATCATTGCCTACAC|TATGTCACTTGGTGCAGAAAATTCAGTTGC	AGCTAGTCAATCCATCATTGCCTACACTAT|GTCACTTGGTGCAGAAAATTCAGTTGCTTA
NC_045512.2_pilon	10905	10909	Deletion	1	+	7838	8290	TGGTATGAATGGACGTACCATATTGGGTAG|TGCTTTATTAGAAGATGAATTTACACCTTT	TATGAATGGACGTACCATATTGGGTAGTGC|TTTATTAGAAGATGAATTTACACCTTTTGA
NC_045512.2_pilon	4989	4993	Deletion	1	+	4602	4722	GAGGACTATTAAGGTGTTTACAACAGTAGA|CAACATTAACCTCCACACGCAAGTTGTGGA	GACTATTAAGGTGTTTACAACAGTAGACAA|CATTAACCTCCACACGCAAGTTGTGGACAT
NC_045512.2_pilon	15710	15714	Deletion	1	+	5863	6151	ATATTTGCGTAAACATTTCTCAATGATGAT|ACTCTCTGACGATGCTGTTGTGTGTTTCAA	TTTGCGTAAACATTTCTCAATGATGATACT|CTCTGACGATGCTGTTGTGTGTTTCAATAG
NC_045512.2_pilon	14713	14717	Deletion	1	+	6000	5989	TTAACAAAGACTTCTATGACTTTGCTGTGT|CTAAGGGTTTCTTTAAGGAAGGAAGTTCTG	ACAAAGACTTCTATGACTTTGCTGTGTCTA|AGGGTTTCTTTAAGGAAGGAAGTTCTGTTG
NC_045512.2_pilon	18127	18131	Deletion	1	+	12632	12508	CTACACAGGCACCTACACACCTCAGTGTTG|ACACTAAATTCAAAACTGAAGGTTTATGTG	CACAGGCACCTACACACCTCAGTGTTGACA|CTAAATTCAAAACTGAAGGTTTATGTGTTG
NC_045512.2_pilon	18024	18028	Deletion	1	+	14699	14706	TTTACAAGTCTTGAAATTCCACGTAGGAAT|GTGGCAACTTTACAAGCTGAAAATGTAACA	ACAAGTCTTGAAATTCCACGTAGGAATGTG|GCAACTTTACAAGCTGAAAATGTAACAGGA
NC_045512.2_pilon	1165	1169	Deletion	1	+	9546	10068	AAAAAGCTTGATGGCTTTATGGGTAGAATT|CGATCTGTCTATCCAGTTGCGTCACCAAAT	AAGCTTGATGGCTTTATGGGTAGAATTCGA|TCTGTCTATCCAGTTGCGTCACCAAATGAA
NC_045512.2_pilon	22203	22207	Deletion	1	+	3415	3406	TTCTAAGCACACGCCTATTAATTTAGTGCG|TGATCTCCCTCAGGGTTTTTCGGCTTTAGA	TAAGCACACGCCTATTAATTTAGTGCGTGA|TCTCCCTCAGGGTTTTTCGGCTTTAGAACC
NC_045512.2_pilon	16727	16731	Deletion	1	+	2386	2424	ACGTGAAGTGCTGTCTGACAGAGAATTACA|TCTTTCATGGGAAGTTGGTAAACCTAGACC	TGAAGTGCTGTCTGACAGAGAATTACATCT|TTCATGGGAAGTTGGTAAACCTAGACCACC
NC_045512.2_pilon	16673	16677	Deletion	1	+	5535	5488	AACGCTCAAAGCTACTGAGGAGACATTTAA|ACTGTCTTATGGTATTGCTACTGTACGTGA	GCTCAAAGCTACTGAGGAGACATTTAAACT|GTCTTATGGTATTGCTACTGTACGTGAAGT
NC_045512.2_pilon	1884	1888	Deletion	1	+	2705	2737	GAGTCCTCTTTATGCATTTGCATCAGAGGC|TGCTCGTGTTGTACGATCAATTTTCTCCCG	TCCTCTTTATGCATTTGCATCAGAGGCTGC|TCGTGTTGTACGATCAATTTTCTCCCGCAC
NC_045512.2_pilon	8901	8905	Deletion	1	+	16811	11049	GCCTGGCACGATATTACGCACAACTAATGG|TGACTTTTTGCATTTCTTACCTAGAGTTTT	TGGCACGATATTACGCACAACTAATGGTGA|CTTTTTGCATTTCTTACCTAGAGTTTTTAG
NC_045512.2_pilon	5554	5558	Deletion	1	+	11486	11573	ACTTGTGGACAACAGCAGACAACCCTTAAG|GGTGTAGAAGCTGTTATGTACATGGGCACA	TGTGGACAACAGCAGACAACCCTTAAGGGT|GTAGAAGCTGTTATGTACATGGGCACACTT
NC_045512.2_pilon	24121	24125	Deletion	1	+	3690	3806	ATTGCTGCTAGAGACCTCATTTGTGCACAA|AAGTTTAACGGCCTTACTGTTTTGCCACCT	GCTGCTAGAGACCTCATTTGTGCACAAAAG|TTTAACGGCCTTACTGTTTTGCCACCTTTG
NC_045512.2_pilon	18962	18966	Deletion	1	+	13189	13338	AATTGGTGATGAACTGAAGATTAATGCGGC|TTGTAGAAAGGTTCAACACATGGTTGTTAA	TGGTGATGAACTGAAGATTAATGCGGCTTG|TAGAAAGGTTCAACACATGGTTGTTAAAGC
NC_045512.2_pilon	10202	10206	Deletion	1	+	8103	8472	GACATGTGATCTGCACCTCTGAAGACATGC|TTAACCCTAATTATGAAGATTTACTCATTC	ATGTGATCTGCACCTCTGAAGACATGCTTA|ACCCTAATTATGAAGATTTACTCATTCGTA
NC_045512.2_pilon	12607	12611	Deletion	1	+	16325	16856	GATAGTAAAATTGTTCAACTTAGTGAAATT|AGTATGGACAATTCACCTAATTTAGCATGG	AGTAAAATTGTTCAACTTAGTGAAATTAGT|ATGGACAATTCACCTAATTTAGCATGGCCT
NC_045512.2_pilon	17425	17429	Deletion	1	+	15225	14807	TCAATGCCAGATTACGTGCTAAGCACTATG|TGTACATTGGCGACCCTGCTCAATTACCTG	ATGCCAGATTACGTGCTAAGCACTATGTGT|ACATTGGCGACCCTGCTCAATTACCTGCAC
NC_045512.2_pilon	23175	23179	Deletion	1	+	873	942	AAAGTCTACTAATTTGGTTAAAAACAAATG|TGTCAATTTCAACTTCAATGGTTTAACAGG	GTCTACTAATTTGGTTAAAAACAAATGTGT|CAATTTCAACTTCAATGGTTTAACAGGCAC
NC_045512.2_pilon	8824	8828	Deletion	1	+	18552	18892	AGTTATACTAATGACAAAGCTTGCCCATTG|ATTGCTGCAGTCATAACAAGAGAAGTGGGT	TATACTAATGACAAAGCTTGCCCATTGATT|GCTGCAGTCATAACAAGAGAAGTGGGTTTT
NC_045512.2_pilon	13578	13582	Deletion	1	+	7539	7786	ATCTACAATGATAAAGTAGCTGGTTTTGCT|AAATTCCTAAAAACTAATTGTTGTCGCTTC	TACAATGATAAAGTAGCTGGTTTTGCTAAA|TTCCTAAAAACTAATTGTTGTCGCTTCCAA
NC_045512.2_pilon	7896	7900	Deletion	1	+	8276	8423	TTCATTGCCTATTAATGTTATAGTTTTTGA|TGGTAAATCAAAATGTGAAGAATCATCTGC	ATTGCCTATTAATGTTATAGTTTTTGATGG|TAAATCAAAATGTGAAGAATCATCTGCAAA
NC_045512.2_pilon	27906	27910	Deletion	1	+	1262	1281	GTCACGCCTAAACGAACATGAAATTTCTTG|TTTTCTTAGGAATCATCACAACTGTAGCTG	ACGCCTAAACGAACATGAAATTTCTTGTTT|TCTTAGGAATCATCACAACTGTAGCTGCAT
NC_045512.2_pilon	10106	10110	Deletion	1	+	4770	4827	TCCCATCTGGTAAAGTTGAGGGTTGTATGG|TACAAGTAACTTGTGGTACAACTACACTTA	CATCTGGTAAAGTTGAGGGTTGTATGGTAC|AAGTAACTTGTGGTACAACTACACTTAACG
NC_045512.2_pilon	26947	26951	Deletion	1	+	7083	6940	GCTTCTAGAAAGTGAACTCGTAATCGGAGC|TGTGATCCTTCGTGGACATCTTCGTATTGC	TCTAGAAAGTGAACTCGTAATCGGAGCTGT|GATCCTTCGTGGACATCTTCGTATTGCTGG
NC_045512.2_pilon	7992	7996	Deletion	1	+	5978	5960	TCAACCTATACTGTTACTAGATCAGGCATT|AGTGTCTGATGTTGGTGATAGTGCGGAAGT	ACCTATACTGTTACTAGATCAGGCATTAGT|GTCTGATGTTGGTGATAGTGCGGAAGTTGC
NC_045512.2_pilon	8002	8006	Deletion	1	+	6260	6347	CTGTTACTAGATCAGGCATTAGTGTCTGAT|GTTGGTGATAGTGCGGAAGTTGCAGTTAAA	TTACTAGATCAGGCATTAGTGTCTGATGTT|GGTGATAGTGCGGAAGTTGCAGTTAAAATG
NC_045512.2_pilon	10597	10602	Deletion	1	+	9842	9998	CATGCTGGCACAGACTTAGAAGGTAACTTT|TATGGACCTTTTGTTGACAGGCAAACAGCA	CTGGCACAGACTTAGAAGGTAACTTTTATG|GACCTTTTGTTGACAGGCAAACAGCACAAG
NC_045512.2_pilon	20728	20732	Deletion	1	+	9074	9031	TTTACAAAATGCAAAGAATGCTATTAGAAA|AGTGTGACCTTCAAAATTATGGTGATAGTG	ACAAAATGCAAAGAATGCTATTAGAAAAGT|GTGACCTTCAAAATTATGGTGATAGTGCAA
NC_045512.2_pilon	29558	29562	Deletion	1	+	5372	5357	CCTAAACTCATGCAGACCACACAAGGCAGA|TGGGCTATATAAACGTTTTCGCTTTTCCGT	AAACTCATGCAGACCACACAAGGCAGATGG|GCTATATAAACGTTTTCGCTTTTCCGTTTA
NC_045512.2_pilon	10638	10642	Deletion	1	+	11504	11424	TGTTGACAGGCAAACAGCACAAGCAGCTGG|TACGGACACAACTATTACAGTTAATGTTTT	TGACAGGCAAACAGCACAAGCAGCTGGTAC|GGACACAACTATTACAGTTAATGTTTTAGC
NC_045512.2_pilon	22114	22118	Deletion	1	+	9277	9194	TTTCTTATGGACCTTGAAGGAAAACAGGGT|AATTTCAAAAATCTTAGGGAATTTGTGTTT	CTTATGGACCTTGAAGGAAAACAGGGTAAT|TTCAAAAATCTTAGGGAATTTGTGTTTAAG
NC_045512.2_pilon	22073	22077	Deletion	1	+	7037	6909	CTAGTGCGAATAATTGCACTTTTGAATATG|TCTCTCAGCCTTTTCTTATGGACCTTGAAG	GTGCGAATAATTGCACTTTTGAATATGTCT|CTCAGCCTTTTCTTATGGACCTTGAAGGAA
NC_045512.2_pilon	15458	15462	Deletion	1	+	10127	10299	GAGTGAAATGGTCATGTGTGGCGGTTCACT|ATATGTTAAACCAGGTGGAACCTCATCAGG	TGAAATGGTCATGTGTGGCGGTTCACTATA|TGTTAAACCAGGTGGAACCTCATCAGGAGA
NC_045512.2_pilon	15382	15386	Deletion	1	+	13830	13520	TTGCTCGCAAACATACAACGTGTTGTAGCT|TGTCACACCGTTTCTATAGATTAGCTAATG	CTCGCAAACATACAACGTGTTGTAGCTTGT|CACACCGTTTCTATAGATTAGCTAATGAGT
NC_045512.2_pilon	20489	20493	Deletion	1	+	11166	12007	AACAGATGCGCAAACAGGTTCATCTAAGTG|TGTGTGTTCTGTTATTGATTTATTACTTGA	AGATGCGCAAACAGGTTCATCTAAGTGTGT|GTGTTCTGTTATTGATTTATTACTTGATGA
NC_045512.2_pilon	27772	27776	Deletion	1	+	6773	6908	AAAGAAAGACAGAATGATTGAACTTTCATT|AATTGACTTCTATTTGTGCTTTTTAGCCTT	GAAAGACAGAATGATTGAACTTTCATTAAT|TGACTTCTATTTGTGCTTTTTAGCCTTTCT
NC_045512.2_pilon	4958	4962	Deletion	1	+	4916	4877	ATCTTAAGACACTTCTTTCTTTGAGAGAAG|TGAGGACTATTAAGGTGTTTACAACAGTAG	TTAAGACACTTCTTTCTTTGAGAGAAGTGA|GGACTATTAAGGTGTTTACAACAGTAGACA
NC_045512.2_pilon	15943	15947	Deletion	1	+	14676	14751	ATTATGTGTACCTTCCTTACCCAGATCCAT|CAAGAATCCTAGGGGCCGGCTGTTTTGTAG	ATGTGTACCTTCCTTACCCAGATCCATCAA|GAATCCTAGGGGCCGGCTGTTTTGTAGATG
NC_045512.2_pilon	14255	14259	Deletion	1	+	8366	8189	AAAGCCTTACATTAAGTGGGATTTGTTAAA|ATATGACTTCACGGAAGAGAGGTTAAAACT	GCCTTACATTAAGTGGGATTTGTTAAAATA|TGACTTCACGGAAGAGAGGTTAAAACTCTT
NC_045512.2_pilon	2892	2896	Deletion	1	+	9376	9434	AGAAGTAAATGAGTTCGCCTGTGTTGTGGC|AGATGCTGTCATAAAAACTTTGCAACCAGT	AGTAAATGAGTTCGCCTGTGTTGTGGCAGA|TGCTGTCATAAAAACTTTGCAACCAGTATC
NC_045512.2_pilon	24848	24852	Deletion	1	+	4422	4679	AAGCACACTTTCCTCGTGAAGGTGTCTTTG|TTTCAAATGGCACACACTGGTTTGTAACAC	CACACTTTCCTCGTGAAGGTGTCTTTGTTT|CAAATGGCACACACTGGTTTGTAACACAAA
NC_045512.2_pilon	15587	15591	Deletion	1	+	5609	5672	ACTTTTATCTACTGATGGTAACAAAATTGC|CGATAAGTATGTCCGCAATTTACAACACAG	TTTATCTACTGATGGTAACAAAATTGCCGA|TAAGTATGTCCGCAATTTACAACACAGACT
NC_045512.2_pilon	15583	15587	Deletion	1	+	5760	5609	ATGCACTTTTATCTACTGATGGTAACAAAA|TTGCCGATAAGTATGTCCGCAATTTACAAC	CACTTTTATCTACTGATGGTAACAAAATTG|CCGATAAGTATGTCCGCAATTTACAACACA
NC_045512.2_pilon	12432	12436	Deletion	1	+	5748	6342	CAACATTATCAACAATGCAAGAGATGGTTG|TGTTCCCTTGAACATAATACCTCTTACAAC	CATTATCAACAATGCAAGAGATGGTTGTGT|TCCCTTGAACATAATACCTCTTACAACAGC
NC_045512.2_pilon	12014	12018	Deletion	1	+	5093	5115	CCTTTGAAAAAATGGTTTCACTACTTTCTG|TTTTGCTTTCCATGCAGGGTGCTGTAGACA	TTGAAAAAATGGTTTCACTACTTTCTGTTT|TGCTTTCCATGCAGGGTGCTGTAGACATAA
NC_045512.2_pilon	18884	18888	Deletion	1	+	8954	9103	TGATGCAATCATGACTAGGTGTCTAGCTGT|CCACGAGTGCTTTGTTAAGCGTGTTGACTG	TGCAATCATGACTAGGTGTCTAGCTGTCCA|CGAGTGCTTTGTTAAGCGTGTTGACTGGAC
NC_045512.2_pilon	28595	28599	Deletion	1	+	7843	7960	ACGGTAAAATGAAAGATCTCAGTCCAAGAT|GGTATTTCTACTACCTAGGAACTGGGCCAG	GTAAAATGAAAGATCTCAGTCCAAGATGGT|ATTTCTACTACCTAGGAACTGGGCCAGAAG
NC_045512.2_pilon	2240	2244	Deletion	1	+	16269	16155	TTAAATTTATCTCAACCTGTGCTTGTGAAA|TTGTCGGTGGACAAATTGTCACCTGTGCAA	AATTTATCTCAACCTGTGCTTGTGAAATTG|TCGGTGGACAAATTGTCACCTGTGCAAAGG
NC_045512.2_pilon	2242	2246	Deletion	1	+	16292	16233	AAATTTATCTCAACCTGTGCTTGTGAAATT|GTCGGTGGACAAATTGTCACCTGTGCAAAG	TTTATCTCAACCTGTGCTTGTGAAATTGTC|GGTGGACAAATTGTCACCTGTGCAAAGGAA
NC_045512.2_pilon	26949	26953	Deletion	1	+	7004	6866	TTCTAGAAAGTGAACTCGTAATCGGAGCTG|TGATCCTTCGTGGACATCTTCGTATTGCTG	TAGAAAGTGAACTCGTAATCGGAGCTGTGA|TCCTTCGTGGACATCTTCGTATTGCTGGAC
NC_045512.2_pilon	29578	29582	Deletion	1	+	5220	5344	ACAAGGCAGATGGGCTATATAAACGTTTTC|GCTTTTCCGTTTACGATATATAGTCTACTC	AGGCAGATGGGCTATATAAACGTTTTCGCT|TTTCCGTTTACGATATATAGTCTACTCTTG
NC_045512.2_pilon	14870	14874	Deletion	1	+	12630	13106	ACAACTACTATTTGTAGTTGAAGTTGTTGA|TAAGTACTTTGATTGTTACGATGGTGGCTG	ACTACTATTTGTAGTTGAAGTTGTTGATAA|GTACTTTGATTGTTACGATGGTGGCTGTAT
NC_045512.2_pilon	26331	26335	Deletion	1	+	7500	7374	TTTCTTGCTTTCGTGGTATTCTTGCTAGTT|ACACTAGCCATCCTTACTGCGCTTCGATTG	CTTGCTTTCGTGGTATTCTTGCTAGTTACA|CTAGCCATCCTTACTGCGCTTCGATTGTGT
NC_045512.2_pilon	14736	14740	Deletion	1	+	7004	7082	GCTGTGTCTAAGGGTTTCTTTAAGGAAGGA|AGTTCTGTTGAATTAAAACACTTCTTCTTT	GTGTCTAAGGGTTTCTTTAAGGAAGGAAGT|TCTGTTGAATTAAAACACTTCTTCTTTGCT
NC_045512.2_pilon	8286	8290	Deletion	1	+	10854	10842	AGTTACTGGCGATAGTTGTAATAACTATAT|GCTCACCTATAACAAAGTTGAAAACATGAC	TACTGGCGATAGTTGTAATAACTATATGCT|CACCTATAACAAAGTTGAAAACATGACACC
NC_045512.2_pilon	29065	29069	Deletion	1	+	10156	10100	TCTAAGAAGCCTCGGCAAAAACGTACTGCC|ACTAAAGCATACAATGTAACACAAGCTTTC	AAGAAGCCTCGGCAAAAACGTACTGCCACT|AAAGCATACAATGTAACACAAGCTTTCGGC
NC_045512.2_pilon	29007	29011	Deletion	1	+	6689	7033	TGGTAAAGGCCAACAACAACAAGGCCAAAC|TGTCACTAAGAAATCTGCTGCTGAGGCTTC	TAAAGGCCAACAACAACAAGGCCAAACTGT|CACTAAGAAATCTGCTGCTGAGGCTTCTAA
NC_045512.2_pilon	6222	6226	Deletion	1	+	7680	7617	ACCCTCTTTTAAGAAAGGAGCTAAATTGTT|ACATAAACCTATTGTTTGGCATGTTAACAA	CTCTTTTAAGAAAGGAGCTAAATTGTTACA|TAAACCTATTGTTTGGCATGTTAACAATGC
NC_045512.2_pilon	22022	22026	Deletion	1	+	9211	8964	ATTACCACAAAAACAACAAAAGTTGGATGG|AAAGTGAGTTCAGAGTTTATTCTAGTGCGA	ACCACAAAAACAACAAAAGTTGGATGGAAA|GTGAGTTCAGAGTTTATTCTAGTGCGAATA
NC_045512.2_pilon	8910	8914	Deletion	1	+	11180	11236	GATATTACGCACAACTAATGGTGACTTTTT|GCATTTCTTACCTAGAGTTTTTAGTGCAGT	ATTACGCACAACTAATGGTGACTTTTTGCA|TTTCTTACCTAGAGTTTTTAGTGCAGTTGG
NC_045512.2_pilon	8889	8893	Deletion	1	+	18179	17710	CGTGCCTGGTTTGCCTGGCACGATATTACG|CACAACTAATGGTGACTTTTTGCATTTCTT	GCCTGGTTTGCCTGGCACGATATTACGCAC|AACTAATGGTGACTTTTTGCATTTCTTACC
NC_045512.2_pilon	14805	14809	Deletion	1	+	10261	10765	GGTAATGCTGCTATCAGCGATTATGACTAC|TATCGTTATAATCTACCAACAATGTGTGAT	AATGCTGCTATCAGCGATTATGACTACTAT|CGTTATAATCTACCAACAATGTGTGATATC
NC_045512.2_pilon	16242	16246	Deletion	1	+	9248	9219	TACACACCGCATACAGTCTTACAGGCTGTT|GGGGCTTGTGTTCTTTGCAATTCACAGACT	ACACCGCATACAGTCTTACAGGCTGTTGGG|GCTTGTGTTCTTTGCAATTCACAGACTTCA
NC_045512.2_pilon	13041	13045	Deletion	1	+	13374	13677	AGTACGTCTACAAGCTGGTAATGCAACAGA|AGTGCCTGCCAATTCAACTGTATTATCTTT	ACGTCTACAAGCTGGTAATGCAACAGAAGT|GCCTGCCAATTCAACTGTATTATCTTTCTG
NC_045512.2_pilon	11108	11112	Deletion	1	+	9037	8985	TTTTGTATGAAAATGCCTTTTTACCTTTTG|CTATGGGTATTATTGCTATGTCTGCTTTTG	TGTATGAAAATGCCTTTTTACCTTTTGCTA|TGGGTATTATTGCTATGTCTGCTTTTGCAA
NC_045512.2_pilon	6511	6515	Deletion	1	+	5319	5231	GGAGACATTATACTTAAACCAGCAAATAAT|AGTTTAAAAATTACAGAAGAGGTTGGCCAC	GACATTATACTTAAACCAGCAAATAATAGT|TTAAAAATTACAGAAGAGGTTGGCCACACA
NC_045512.2_pilon	11465	11469	Deletion	1	+	18013	17783	GTAATGCTTTAGATCAAGCCATTTCCATGT|GGGCTCTTATAATCTCTGTTACTTCTAACT	ATGCTTTAGATCAAGCCATTTCCATGTGGG|CTCTTATAATCTCTGTTACTTCTAACTACT
NC_045512.2_pilon	1086	1090	Deletion	1	+	5407	5701	CACCTTCAATGGGGAATGTCCAAATTTTGT|ATTTCCCTTAAATTCCATAATCAAGACTAT	CTTCAATGGGGAATGTCCAAATTTTGTATT|TCCCTTAAATTCCATAATCAAGACTATTCA
NC_045512.2_pilon	5944	5948	Deletion	1	+	11538	11427	TTGGATGGTGTTGTTTGTACAGAAATTGAC|CCTAAGTTGGACAATTATTATAAGAAAGAC	GATGGTGTTGTTTGTACAGAAATTGACCCT|AAGTTGGACAATTATTATAAGAAAGACAAT
NC_045512.2_pilon	12826	12830	Deletion	1	+	11994	12679	GGTAGGTTTGTACTTGCACTGTTATCCGAT|TTACAGGATTTGAAATGGGCTAGATTCCCT	AGGTTTGTACTTGCACTGTTATCCGATTTA|CAGGATTTGAAATGGGCTAGATTCCCTAAG
NC_045512.2_pilon	5543	5547	Deletion	1	+	11371	11522	TGGTGTGTAAAACTTGTGGACAACAGCAGA|CAACCCTTAAGGGTGTAGAAGCTGTTATGT	TGTGTAAAACTTGTGGACAACAGCAGACAA|CCCTTAAGGGTGTAGAAGCTGTTATGTACA
NC_045512.2_pilon	8975	8979	Deletion	1	+	5725	5801	ACATCTGTTACACACCATCAAAACTTATAG|AGTACACTGACTTTGCAACATCAGCTTGTG	TCTGTTACACACCATCAAAACTTATAGAGT|ACACTGACTTTGCAACATCAGCTTGTGTTT
NC_045512.2_pilon	11126	11130	Deletion	1	+	9998	9966	TTTTACCTTTTGCTATGGGTATTATTGCTA|TGTCTGCTTTTGCAATGATGTTTGTCAAAC	TACCTTTTGCTATGGGTATTATTGCTATGT|CTGCTTTTGCAATGATGTTTGTCAAACATA
NC_045512.2_pilon	15595	15599	Deletion	1	+	5635	5587	CTACTGATGGTAACAAAATTGCCGATAAGT|ATGTCCGCAATTTACAACACAGACTTTATG	CTGATGGTAACAAAATTGCCGATAAGTATG|TCCGCAATTTACAACACAGACTTTATGAGT
NC_045512.2_pilon	15550	15554	Deletion	1	+	9045	5684	TTAACATTTGTCAAGCTGTCACGGCCAATG|TTAATGCACTTTTATCTACTGATGGTAACA	ACATTTGTCAAGCTGTCACGGCCAATGTTA|ATGCACTTTTATCTACTGATGGTAACAAAA
NC_045512.2_pilon	12296	12300	Deletion	1	+	10743	10532	TGGAAAAGATGGCTGATCAAGCTATGACCC|AAATGTATAAACAGGCTAGATCTGAGGACA	AAAAGATGGCTGATCAAGCTATGACCCAAA|TGTATAAACAGGCTAGATCTGAGGACAAGA
NC_045512.2_pilon	10360	10364	Deletion	1	+	12954	13252	ACAGCCAATCCTAAGACACCTAAGTATAAG|TTTGTTCGCATTCAACCAGGACAGACTTTT	GCCAATCCTAAGACACCTAAGTATAAGTTT|GTTCGCATTCAACCAGGACAGACTTTTTCA
NC_045512.2_pilon	14179	14183	Deletion	1	+	11817	11643	ATTATTCATTGTTAATGCCTATATTAACCT|TGACCAGGGCTTTAACTGCAGAGTCACATG	ATTCATTGTTAATGCCTATATTAACCTTGA|CCAGGGCTTTAACTGCAGAGTCACATGTTG
NC_045512.2_pilon	17799	17803	Deletion	1	+	6533	6456	ATTTCACCTTATAATTCACAGAATGCTGTA|GCCTCAAAGATTTTGGGACTACCAACTCAA	TCACCTTATAATTCACAGAATGCTGTAGCC|TCAAAGATTTTGGGACTACCAACTCAAACT
NC_045512.2_pilon	1426	1430	Deletion	1	+	4878	5012	GTAGGACCTGAGCATAGTCTTGCCGAATAC|CATAATGAATCTGGCTTGAAAACCATTCTT	GGACCTGAGCATAGTCTTGCCGAATACCAT|AATGAATCTGGCTTGAAAACCATTCTTCGT
NC_045512.2_pilon	14892	14896	Deletion	1	+	10159	10219	GTTGTTGATAAGTACTTTGATTGTTACGAT|GGTGGCTGTATTAATGCTAACCAAGTCATC	GTTGATAAGTACTTTGATTGTTACGATGGT|GGCTGTATTAATGCTAACCAAGTCATCGTC
NC_045512.2_pilon	18354	18358	Deletion	1	+	6628	6769	GCTACTAGAGAAGCTGTTGGTACCAATTTA|CCTTTACAGCTAGGTTTTTCTACAGGTGTT	ACTAGAGAAGCTGTTGGTACCAATTTACCT|TTACAGCTAGGTTTTTCTACAGGTGTTAAC
NC_045512.2_pilon	8018	8022	Deletion	1	+	7319	7698	CATTAGTGTCTGATGTTGGTGATAGTGCGG|AAGTTGCAGTTAAAATGTTTGATGCTTACG	TAGTGTCTGATGTTGGTGATAGTGCGGAAG|TTGCAGTTAAAATGTTTGATGCTTACGTTA
NC_045512.2_pilon	20876	20880	Deletion	1	+	7955	8061	TAATATGAGAGTTATACATTTTGGTGCTGG|TTCTGATAAAGGAGTTGCACCAGGTACAGC	TATGAGAGTTATACATTTTGGTGCTGGTTC|TGATAAAGGAGTTGCACCAGGTACAGCTGT
NC_045512.2_pilon	10587	10591	Deletion	1	+	9357	9458	AACTGGAGTTCATGCTGGCACAGACTTAGA|AGGTAACTTTTATGGACCTTTTGTTGACAG	TGGAGTTCATGCTGGCACAGACTTAGAAGG|TAACTTTTATGGACCTTTTGTTGACAGGCA
NC_045512.2_pilon	9764	9768	Deletion	1	+	4045	3976	TTAGTAATTACCTAAAGAGACGTGTAGTCT|TTAATGGTGTTTCCTTTAGTACTTTTGAAG	GTAATTACCTAAAGAGACGTGTAGTCTTTA|ATGGTGTTTCCTTTAGTACTTTTGAAGAAG
NC_045512.2_pilon	20346	20350	Deletion	1	+	5684	5758	GAACATATCGTTTATGGAGATTTTAGTCAT|AGTCAGTTAGGTGGTTTACATCTACTGATT	CATATCGTTTATGGAGATTTTAGTCATAGT|CAGTTAGGTGGTTTACATCTACTGATTGGA
NC_045512.2_pilon	27699	27785	Deletion	1	+	8028	7192	GTTCAAGAACTTTACTCTCCAATTTTTCTT|ATTGTTGCGGCAATAGTGTTTATAACACTT	AATGATTGAACTTTCATTAATTGACTTCTA|TTTGTGCTTTTTAGCCTTTCTGCTATTCCT
NC_045512.2_pilon	21531	21535	Deletion	1	+	15269	15344	ATTAGAGAAAACAACAGAGTTGTTATTTCT|AGTGATGTTCTTGTTAACAACTAAACGAAC	AGAGAAAACAACAGAGTTGTTATTTCTAGT|GATGTTCTTGTTAACAACTAAACGAACAAT
NC_045512.2_pilon	15534	15538	Deletion	1	+	9339	9299	TATGCTAATAGTGTTTTTAACATTTGTCAA|GCTGTCACGGCCAATGTTAATGCACTTTTA	GCTAATAGTGTTTTTAACATTTGTCAAGCT|GTCACGGCCAATGTTAATGCACTTTTATCT
NC_045512.2_pilon	15484	15488	Deletion	1	+	10291	10373	CACTATATGTTAAACCAGGTGGAACCTCAT|CAGGAGATGCCACAACTGCTTATGCTAATA	TATATGTTAAACCAGGTGGAACCTCATCAG|GAGATGCCACAACTGCTTATGCTAATAGTG
NC_045512.2_pilon	18627	18631	Deletion	1	+	6359	6744	GCACATGGCTTTGAGTTGACATCTATGAAG|TATTTTGTGAAAATAGGACCTGAGCGCACC	CATGGCTTTGAGTTGACATCTATGAAGTAT|TTTGTGAAAATAGGACCTGAGCGCACCTGT
NC_045512.2_pilon	18625	18629	Deletion	1	+	6244	6600	GGGCACATGGCTTTGAGTTGACATCTATGA|AGTATTTTGTGAAAATAGGACCTGAGCGCA	CACATGGCTTTGAGTTGACATCTATGAAGT|ATTTTGTGAAAATAGGACCTGAGCGCACCT
NC_045512.2_pilon	7295	7299	Deletion	1	+	15158	14980	TCACTAGGTTTTTCTATGTACTTGGATTGG|CTGCAATCATGCAATTGTTTTTCAGCTATT	CTAGGTTTTTCTATGTACTTGGATTGGCTG|CAATCATGCAATTGTTTTTCAGCTATTTTG
NC_045512.2_pilon	20906	20910	Deletion	1	+	8400	8456	TTCTGATAAAGGAGTTGCACCAGGTACAGC|TGTTTTAAGACAGTGGTTGCCTACGGGTAC	TGATAAAGGAGTTGCACCAGGTACAGCTGT|TTTAAGACAGTGGTTGCCTACGGGTACGCT
NC_045512.2_pilon	1727	1732	Deletion	1	+	8858	8884	CATCTTTTTCTGCTTCCACAAGTGCTTTTG|TGGAAACTGTGAAAGGTTTGGATTATAAAG	TTTTTCTGCTTCCACAAGTGCTTTTGTGGA|AACTGTGAAAGGTTTGGATTATAAAGCATT
NC_045512.2_pilon	19880	19884	Deletion	1	+	12777	12682	GGACATTGCTGCTAATACTGTGATCTGGGA|CTACAAAAGAGATGCTCCAGCACATATATC	CATTGCTGCTAATACTGTGATCTGGGACTA|CAAAAGAGATGCTCCAGCACATATATCTAC
NC_045512.2_pilon	3779	3784	Deletion	1	+	8118	8373	TAAGAGTTTGTGTAGATACTGTTCGCACAA|ATGTCTACTTAGCTGTCTTTGATAAAAATC	AGTTTGTGTAGATACTGTTCGCACAAATGT|CTACTTAGCTGTCTTTGATAAAAATCTCTA
NC_045512.2_pilon	23699	23704	Deletion	1	+	17440	17481	ATTCAGTTGCTTACTCTAATAACTCTATTG|CCATACCCACAAATTTTACTATTAGTGTTA	AGTTGCTTACTCTAATAACTCTATTGCCAT|ACCCACAAATTTTACTATTAGTGTTACCAC
NC_045512.2_pilon	818	823	Deletion	1	+	5581	5461	GTGAGCTTAACGGAGGGGCATACACTCGCT|ATGTCGATAACAACTTCTGTGGCCCTGATG	GCTTAACGGAGGGGCATACACTCGCTATGT|CGATAACAACTTCTGTGGCCCTGATGGCTA
NC_045512.2_pilon	27019	26872	Duplication	1	+	5908	8856	AGGACGCTGTGACATCAAGGACCTGCCTAA|AGAAATCACTGTTGCTACATCACGAACGCT	GTTCCATGTGGTCATTCAATCCAGAAACTA|ACATTCTTCTCAACGTGCCACTCCATGGCA
NC_045512.2_pilon	6951	29166	Deletion	1	+	9190	13933	GTCACCTAATTTTTCTAAACTGATAAATAT|TATAATTTGGTTTTTACTATTAAGTGTTTG	ACCAGGAACTAATCAGACAAGGAACTGATT|ACAAACATTGGCCGCAAATTGCACAATTTG
NC_045512.2_pilon	29202	29207	Deletion	1	+	12198	11865	TTGGCCGCAAATTGCACAATTTGCCCCCAG|CGCTTCAGCGTTCTTCGGAATGTCGCGCAT	CCGCAAATTGCACAATTTGCCCCCAGCGCT|TCAGCGTTCTTCGGAATGTCGCGCATTGGC
NC_045512.2_pilon	4213	4218	Deletion	1	+	9717	9771	GGTGGCACTACTGAAATGCTAGCGAAAGCT|TTGAGAAAAGTGCCAACAGACAATTATATA	GCACTACTGAAATGCTAGCGAAAGCTTTGA|GAAAAGTGCCAACAGACAATTATATAACCA
NC_045512.2_pilon	13013	13018	Deletion	1	+	12586	13183	GTATGGTACTTGGTAGTTTAGCTGCCACAG|TACGTCTACAAGCTGGTAATGCAACAGAAG	GGTACTTGGTAGTTTAGCTGCCACAGTACG|TCTACAAGCTGGTAATGCAACAGAAGTGCC
NC_045512.2_pilon	23704	23709	Deletion	1	+	17481	17921	GTTGCTTACTCTAATAACTCTATTGCCATA|CCCACAAATTTTACTATTAGTGTTACCACA	CTTACTCTAATAACTCTATTGCCATACCCA|CAAATTTTACTATTAGTGTTACCACAGAAA
NC_045512.2_pilon	5029	5034	Deletion	1	+	5632	5677	CTCCACACGCAAGTTGTGGACATGTCAATG|ACATATGGACAACAGTTTGGTCCAACTTAT	ACACGCAAGTTGTGGACATGTCAATGACAT|ATGGACAACAGTTTGGTCCAACTTATTTGG
NC_045512.2_pilon	2799	2804	Deletion	1	+	7398	7764	TTACAAGAGTGTGAATATCACTTTTGAACT|TGATGAAAGGATTGATAAAGTACTTAATGA	AAGAGTGTGAATATCACTTTTGAACTTGAT|GAAAGGATTGATAAAGTACTTAATGAGAAG
NC_045512.2_pilon	12669	12674	Deletion	1	+	18707	18004	TCTTATTGTAACAGCTTTAAGGGCCAATTC|TGCTGTCAAATTACAGAATAATGAGCTTAG	ATTGTAACAGCTTTAAGGGCCAATTCTGCT|GTCAAATTACAGAATAATGAGCTTAGTCCT
NC_045512.2_pilon	8817	8822	Deletion	1	+	17817	18401	TGGTGGTAGTTATACTAATGACAAAGCTTG|CCCATTGATTGCTGCAGTCATAACAAGAGA	GGTAGTTATACTAATGACAAAGCTTGCCCA|TTGATTGCTGCAGTCATAACAAGAGAAGTG
NC_045512.2_pilon	5918	5924	Deletion	1	+	10821	11108	CAACCATAAAACCAGTTACTTATAAATTGG|ATGGTGTTGTTTGTACAGAAATTGACCCTA	ATAAAACCAGTTACTTATAAATTGGATGGT|GTTGTTTGTACAGAAATTGACCCTAAGTTG
NC_045512.2_pilon	3803	4288	Deletion	1	+	8490	9999	GCACAAATGTCTACTTAGCTGTCTTTGATA|AAAATCTCTATGACAAACTTGTTTCAAGCT	TCAGGGTTTAAATGGTTACACTGTAGAGGA|GGCAAAGACAGTGCTTAAAAAGTGTAAAAG
NC_045512.2_pilon	4442	4448	Deletion	1	+	5682	6200	AAGAAACACGCAAATTAATGCCTGTCTGTG|TGGAAACTAAAGCCATAGTTTCAACTATAC	ACACGCAAATTAATGCCTGTCTGTGTGGAA|ACTAAAGCCATAGTTTCAACTATACAGCGT
NC_045512.2_pilon	4296	4302	Deletion	1	+	10665	10843	AAATGGTTACACTGTAGAGGAGGCAAAGAC|AGTGCTTAAAAAGTGTAAAAGTGCCTTTTA	GTTACACTGTAGAGGAGGCAAAGACAGTGC|TTAAAAAGTGTAAAAGTGCCTTTTACATTC
NC_045512.2_pilon	8550	8556	Deletion	1	+	10604	10773	TGTTGTAACAACAAAGATAGCACTTAAGGG|TGGTAAAATTGTTAATAATTGGTTGAAGCA	TAACAACAAAGATAGCACTTAAGGGTGGTA|AAATTGTTAATAATTGGTTGAAGCAGTTAA
NC_045512.2_pilon	7842	7848	Deletion	1	+	6985	6977	TTCTCTCTCTCATTTTGTTAACTTAGACAA|CCTGAGAGCTAATAACACTAAAGGTTCATT	TCTCTCATTTTGTTAACTTAGACAACCTGA|GAGCTAATAACACTAAAGGTTCATTGCCTA
NC_045512.2_pilon	8415	8421	Deletion	1	+	7351	7614	CAACATTGCTTTGATATGGAACGTTAAAGA|TTTCATGTCATTGTCTGAACAACTACGAAA	TTGCTTTGATATGGAACGTTAAAGATTTCA|TGTCATTGTCTGAACAACTACGAAAACAAA
NC_045512.2_pilon	4205	4211	Deletion	1	+	9519	9601	AAAAGGCTGGTGGCACTACTGAAATGCTAG|CGAAAGCTTTGAGAAAAGTGCCAACAGACA	GCTGGTGGCACTACTGAAATGCTAGCGAAA|GCTTTGAGAAAAGTGCCAACAGACAATTAT
NC_045512.2_pilon	15710	15716	Deletion	1	+	5863	6198	ATATTTGCGTAAACATTTCTCAATGATGAT|ACTCTCTGACGATGCTGTTGTGTGTTTCAA	TGCGTAAACATTTCTCAATGATGATACTCT|CTGACGATGCTGTTGTGTGTTTCAATAGCA
NC_045512.2_pilon	15904	15910	Deletion	1	+	12837	12891	TTTGCTCTCAACATACAATGCTAGTTAAAC|AGGGTGATGATTATGTGTACCTTCCTTACC	TCTCAACATACAATGCTAGTTAAACAGGGT|GATGATTATGTGTACCTTCCTTACCCAGAT
NC_045512.2_pilon	15898	15904	Deletion	1	+	12534	12837	ATGAATTTTGCTCTCAACATACAATGCTAG|TTAAACAGGGTGATGATTATGTGTACCTTC	TTTTGCTCTCAACATACAATGCTAGTTAAA|CAGGGTGATGATTATGTGTACCTTCCTTAC
NC_045512.2_pilon	28179	28185	Deletion	1	+	3059	3145	TTACAATTAATTGCCAGGAACCTAAATTGG|GTAGTCTTGTAGTGCGTTGTTCGTTCTATG	ATTAATTGCCAGGAACCTAAATTGGGTAGT|CTTGTAGTGCGTTGTTCGTTCTATGAAGAC
NC_045512.2_pilon	15206	15212	Deletion	1	+	11871	12146	AGCCGCCACTAGAGGAGCTACTGTAGTAAT|TGGAACAAGCAAATTCTATGGTGGTTGGCA	CCACTAGAGGAGCTACTGTAGTAATTGGAA|CAAGCAAATTCTATGGTGGTTGGCACAACA
NC_045512.2_pilon	15059	15067	Deletion	1	+	5491	6059	TACAAAACGTAATGTCATCCCTACTATAAC|TCAAATGAATCTTAAGTATGCCATTAGTGC	CGTAATGTCATCCCTACTATAACTCAAATG|AATCTTAAGTATGCCATTAGTGCAAAGAAT
NC_045512.2_pilon	17496	17502	Deletion	1	+	11373	11293	TTGCTAACTAAGGGCACACTAGAACCAGAA|TATTTCAATTCAGTGTGTAGACTTATGAAA	AACTAAGGGCACACTAGAACCAGAATATTT|CAATTCAGTGTGTAGACTTATGAAAACTAT
NC_045512.2_pilon	3787	3793	Deletion	1	+	8668	8413	TGTGTAGATACTGTTCGCACAAATGTCTAC|TTAGCTGTCTTTGATAAAAATCTCTATGAC	AGATACTGTTCGCACAAATGTCTACTTAGC|TGTCTTTGATAAAAATCTCTATGACAAACT
NC_045512.2_pilon	10484	10490	Deletion	1	+	15393	15053	TCACTATTAAGGGTTCATTCCTTAATGGTT|CATGTGGTAGTGTTGGTTTTAACATAGATT	ATTAAGGGTTCATTCCTTAATGGTTCATGT|GGTAGTGTTGGTTTTAACATAGATTATGAC
NC_045512.2_pilon	10440	10446	Deletion	1	+	14972	15133	TGGTTCACCATCTGGTGTTTACCAATGTGC|TATGAGGCCCAATTTCACTATTAAGGGTTC	CACCATCTGGTGTTTACCAATGTGCTATGA|GGCCCAATTTCACTATTAAGGGTTCATTCC
NC_045512.2_pilon	19103	19109	Deletion	1	+	10900	10947	TGTAGAATGGAAGTTCTATGATGCACAGCC|TTGTAGTGACAAAGCTTATAAAATAGAAGA	AATGGAAGTTCTATGATGCACAGCCTTGTA|GTGACAAAGCTTATAAAATAGAAGAATTAT
NC_045512.2_pilon	22946	22952	Deletion	1	+	9807	9789	TGTATAGATTGTTTAGGAAGTCTAATCTCA|AACCTTTTGAGAGAGATATTTCAACTGAAA	AGATTGTTTAGGAAGTCTAATCTCAAACCT|TTTGAGAGAGATATTTCAACTGAAATCTAT
NC_045512.2_pilon	12566	12572	Deletion	1	+	13837	14119	ATGCATCAGCATTGTGGGAAATCCAACAGG|TTGTAGATGCAGATAGTAAAATTGTTCAAC	TCAGCATTGTGGGAAATCCAACAGGTTGTA|GATGCAGATAGTAAAATTGTTCAACTTAGT
NC_045512.2_pilon	19417	19423	Deletion	1	+	2407	2645	GTCCATGTGAGTCTCATGGAAAACAAGTAG|TGTCAGATATAGATTATGTACCACTAAAGT	TGTGAGTCTCATGGAAAACAAGTAGTGTCA|GATATAGATTATGTACCACTAAAGTCTGCT
NC_045512.2_pilon	19580	19586	Deletion	1	+	14740	15201	TGGCTTTAGCTTGTGGGTTTACAAACAATT|TGATACTTATAACCTCTGGAACACTTTTAC	TTAGCTTGTGGGTTTACAAACAATTTGATA|CTTATAACCTCTGGAACACTTTTACAAGAC
NC_045512.2_pilon	19421	19427	Deletion	1	+	2625	2879	ATGTGAGTCTCATGGAAAACAAGTAGTGTC|AGATATAGATTATGTACCACTAAAGTCTGC	AGTCTCATGGAAAACAAGTAGTGTCAGATA|TAGATTATGTACCACTAAAGTCTGCTACGT
NC_045512.2_pilon	3864	3870	Deletion	1	+	5364	5661	TTTGGAAATGAAGAGTGAAAAGCAAGTTGA|ACAAAAGATCGCTGAGATTCCTAAAGAGGA	AAATGAAGAGTGAAAAGCAAGTTGAACAAA|AGATCGCTGAGATTCCTAAAGAGGAAGTTA
NC_045512.2_pilon	3953	3959	Deletion	1	+	11673	11809	CTTCAGTTGAACAGAGAAAACAAGATGATA|AGAAAATCAAAGCTTGTGTTGAAGAAGTTA	GTTGAACAGAGAAAACAAGATGATAAGAAA|ATCAAAGCTTGTGTTGAAGAAGTTACAACA
NC_045512.2_pilon	3894	3900	Deletion	1	+	9191	9553	ACAAAAGATCGCTGAGATTCCTAAAGAGGA|AGTTAAGCCATTTATAACTGAAAGTAAACC	AGATCGCTGAGATTCCTAAAGAGGAAGTTA|AGCCATTTATAACTGAAAGTAAACCTTCAG
NC_045512.2_pilon	16114	16120	Deletion	1	+	11379	11190	ATTTGTACTTACAATACATAAGAAAGCTAC|ATGATGAGTTAACAGGACACATGTTAGACA	TACTTACAATACATAAGAAAGCTACATGAT|GAGTTAACAGGACACATGTTAGACATGTAT
NC_045512.2_pilon	16104	16110	Deletion	1	+	11782	11654	GATGTCTTTCATTTGTACTTACAATACATA|AGAAAGCTACATGATGAGTTAACAGGACAC	CTTTCATTTGTACTTACAATACATAAGAAA|GCTACATGATGAGTTAACAGGACACATGTT
NC_045512.2_pilon	16082	16088	Deletion	1	+	10953	11467	ACATCCTAATCAGGAGTATGCTGATGTCTT|TCATTTGTACTTACAATACATAAGAAAGCT	CTAATCAGGAGTATGCTGATGTCTTTCATT|TGTACTTACAATACATAAGAAAGCTACATG
NC_045512.2_pilon	14049	14055	Deletion	1	+	8646	8981	GATGCCATGCGAAATGCTGGTATTGTTGGT|GTACTGACATTAGATAATCAAGATCTCAAT	CATGCGAAATGCTGGTATTGTTGGTGTACT|GACATTAGATAATCAAGATCTCAATGGTAA
NC_045512.2_pilon	22576	22582	Deletion	1	+	225	228	TTTCCTAATATTACAAACTTGTGCCCTTTT|GGTGAAGTTTTTAACGCCACCAGATTTGCA	TAATATTACAAACTTGTGCCCTTTTGGTGA|AGTTTTTAACGCCACCAGATTTGCATCTGT
NC_045512.2_pilon	11589	11595	Deletion	1	+	11912	11359	TTGCCCTATTTTCTTCATAACTGGTAATAC|ACTTCAGTGTATAATGCTAGTTTATTGTTT	CTATTTTCTTCATAACTGGTAATACACTTC|AGTGTATAATGCTAGTTTATTGTTTCTTAG
NC_045512.2_pilon	6963	6969	Deletion	1	+	9191	9154	TTCTAAACTGATAAATATTATAATTTGGTT|TTTACTATTAAGTGTTTGCCTAGGTTCTTT	AACTGATAAATATTATAATTTGGTTTTTAC|TATTAAGTGTTTGCCTAGGTTCTTTAATCT
NC_045512.2_pilon	6727	6733	Deletion	1	+	3909	3900	TTTCTTAACAAAGTTGTTAGTACAACTACT|AACATAGTTACACGGTGTTTAAACCGTGTT	TAACAAAGTTGTTAGTACAACTACTAACAT|AGTTACACGGTGTTTAAACCGTGTTTGTAC
NC_045512.2_pilon	6879	6885	Deletion	1	+	7296	7587	GACTACTATAGCAAAGAATACTGTTAAGAG|TGTCGGTAAATTTTGTCTAGAGGCTTCATT	CTATAGCAAAGAATACTGTTAAGAGTGTCG|GTAAATTTTGTCTAGAGGCTTCATTTAATT
NC_045512.2_pilon	19854	19860	Deletion	1	+	12135	13069	GTGAAAATACTCAATAATTTGGGTGTGGAC|ATTGCTGCTAATACTGTGATCTGGGACTAC	AATACTCAATAATTTGGGTGTGGACATTGC|TGCTAATACTGTGATCTGGGACTACAAAAG
NC_045512.2_pilon	19804	19810	Deletion	1	+	9331	9369	ATGTAGCATTTGAGCTTTGGGCTAAGCGCA|ACATTAAACCAGTACCAGAGGTGAAAATAC	GCATTTGAGCTTTGGGCTAAGCGCAACATT|AAACCAGTACCAGAGGTGAAAATACTCAAT
NC_045512.2_pilon	19868	19874	Deletion	1	+	12852	12917	TAATTTGGGTGTGGACATTGCTGCTAATAC|TGTGATCTGGGACTACAAAAGAGATGCTCC	TGGGTGTGGACATTGCTGCTAATACTGTGA|TCTGGGACTACAAAAGAGATGCTCCAGCAC
NC_045512.2_pilon	19666	19672	Deletion	1	+	10589	10713	CTTTTAATGTTGTAAATAAGGGACACTTTG|ATGGACAACAGGGTGAAGTACCAGTTTCTA	AATGTTGTAAATAAGGGACACTTTGATGGA|CAACAGGGTGAAGTACCAGTTTCTATCATT
NC_045512.2_pilon	24928	24934	Deletion	1	+	4960	4986	CAAATCATTACTACAGACAACACATTTGTG|TCTGGTAACTGTGATGTTGTAATAGGAATT	CATTACTACAGACAACACATTTGTGTCTGG|TAACTGTGATGTTGTAATAGGAATTGTCAA
NC_045512.2_pilon	24889	24895	Deletion	1	+	4636	4846	ACACACTGGTTTGTAACACAAAGGAATTTT|TATGAACCACAAATCATTACTACAGACAAC	CTGGTTTGTAACACAAAGGAATTTTTATGA|ACCACAAATCATTACTACAGACAACACATT
NC_045512.2_pilon	24676	24682	Deletion	1	+	3109	3151	ATGTCAGAGTGTGTACTTGGACAATCAAAA|AGAGTTGATTTTTGTGGAAAGGGCTATCAT	AGAGTGTGTACTTGGACAATCAAAAAGAGT|TGATTTTTGTGGAAAGGGCTATCATCTTAT
NC_045512.2_pilon	24339	24345	Deletion	1	+	7413	7455	CTATGAGAACCAAAAATTGATTGCCAACCA|ATTTAATAGTGCTATTGGCAAAATTCAAGA	AGAACCAAAAATTGATTGCCAACCAATTTA|ATAGTGCTATTGGCAAAATTCAAGACTCAC
NC_045512.2_pilon	2769	2775	Deletion	1	+	6069	6119	TGGTGATGACACTGTGATAGAAGTGCAAGG|TTACAAGAGTGTGAATATCACTTTTGAACT	ATGACACTGTGATAGAAGTGCAAGGTTACA|AGAGTGTGAATATCACTTTTGAACTTGATG
NC_045512.2_pilon	8405	8411	Deletion	1	+	6746	7113	CAAAAAGTCACAACATTGCTTTGATATGGA|ACGTTAAAGATTTCATGTCATTGTCTGAAC	AGTCACAACATTGCTTTGATATGGAACGTT|AAAGATTTCATGTCATTGTCTGAACAACTA
NC_045512.2_pilon	15550	15556	Deletion	1	+	9045	5793	TTAACATTTGTCAAGCTGTCACGGCCAATG|TTAATGCACTTTTATCTACTGATGGTAACA	ATTTGTCAAGCTGTCACGGCCAATGTTAAT|GCACTTTTATCTACTGATGGTAACAAAATT
NC_045512.2_pilon	15555	15561	Deletion	1	+	5718	5870	ATTTGTCAAGCTGTCACGGCCAATGTTAAT|GCACTTTTATCTACTGATGGTAACAAAATT	TCAAGCTGTCACGGCCAATGTTAATGCACT|TTTATCTACTGATGGTAACAAAATTGCCGA
NC_045512.2_pilon	24506	24512	Deletion	1	+	2094	1763	CAATTTCAAGTGTTTTAAATGATATCCTTT|CACGTCTTGACAAAGTTGAGGCTGAAGTGC	TCAAGTGTTTTAAATGATATCCTTTCACGT|CTTGACAAAGTTGAGGCTGAAGTGCAAATT
NC_045512.2_pilon	8183	8189	Deletion	1	+	14944	14880	TATCTACTTTTATTTCAGCAGCTCGGCAAG|GGTTTGTTGATTCAGATGTAGAAACTAAAG	ACTTTTATTTCAGCAGCTCGGCAAGGGTTT|GTTGATTCAGATGTAGAAACTAAAGATGTT
NC_045512.2_pilon	23622	23628	Deletion	1	+	9616	10272	GACTAATTCTCCTCGGCGGGCACGTAGTGT|AGCTAGTCAATCCATCATTGCCTACACTAT	ATTCTCCTCGGCGGGCACGTAGTGTAGCTA|GTCAATCCATCATTGCCTACACTATGTCAC
NC_045512.2_pilon	8140	8146	Deletion	1	+	12010	12662	GCAGAAGCTGAACTTGCAAAGAATGTGTCC|TTAGACAATGTCTTATCTACTTTTATTTCA	AGCTGAACTTGCAAAGAATGTGTCCTTAGA|CAATGTCTTATCTACTTTTATTTCAGCAGC
NC_045512.2_pilon	4782	4788	Deletion	1	+	1580	1700	ACCTGAAGAACATTTTATTGAAACCATCTC|ACTTGCTGGTTCCTATAAAGATTGGTCCTA	AAGAACATTTTATTGAAACCATCTCACTTG|CTGGTTCCTATAAAGATTGGTCCTATTCTG
NC_045512.2_pilon	870	876	Deletion	1	+	5175	5089	CCCTGATGGCTACCCTCTTGAGTGCATTAA|AGACCTTCTAGCACGTGCTGGTAAAGCTTC	ATGGCTACCCTCTTGAGTGCATTAAAGACC|TTCTAGCACGTGCTGGTAAAGCTTCATGCA
NC_045512.2_pilon	858	864	Deletion	1	+	5352	5253	CAACTTCTGTGGCCCTGATGGCTACCCTCT|TGAGTGCATTAAAGACCTTCTAGCACGTGC	TCTGTGGCCCTGATGGCTACCCTCTTGAGT|GCATTAAAGACCTTCTAGCACGTGCTGGTA
NC_045512.2_pilon	673	679	Deletion	1	+	6416	6753	GGTAATAAAGGAGCTGGTGGCCATAGTTAC|GGCGCCGATCTAAAGTCATTTGACTTAGGC	TAAAGGAGCTGGTGGCCATAGTTACGGCGC|CGATCTAAAGTCATTTGACTTAGGCGACGA
NC_045512.2_pilon	17159	17165	Deletion	1	+	5551	5828	CTACCCTTCTGCTCGCATAGTGTATACAGC|TTGCTCTCATGCCGCTGTTGATGCACTATG	CTTCTGCTCGCATAGTGTATACAGCTTGCT|CTCATGCCGCTGTTGATGCACTATGTGAGA
NC_045512.2_pilon	18973	18979	Deletion	1	+	13421	13503	AACTGAAGATTAATGCGGCTTGTAGAAAGG|TTCAACACATGGTTGTTAAAGCTGCATTAT	AAGATTAATGCGGCTTGTAGAAAGGTTCAA|CACATGGTTGTTAAAGCTGCATTATTAGCA
NC_045512.2_pilon	17281	17287	Deletion	1	+	12092	11965	GTGTAGAGTGTTTTGATAAATTCAAAGTGA|ATTCAACATTAGAACAGTATGTCTTTTGTA	GAGTGTTTTGATAAATTCAAAGTGAATTCA|ACATTAGAACAGTATGTCTTTTGTACTGTA
NC_045512.2_pilon	17235	17241	Deletion	1	+	9368	9608	TATTTGCCTATAGATAAATGTAGTAGAATT|ATACCTGCACGTGCTCGTGTAGAGTGTTTT	GCCTATAGATAAATGTAGTAGAATTATACC|TGCACGTGCTCGTGTAGAGTGTTTTGATAA
NC_045512.2_pilon	18901	18907	Deletion	1	+	10432	11294	GGTGTCTAGCTGTCCACGAGTGCTTTGTTA|AGCGTGTTGACTGGACTATTGAATATCCTA	CTAGCTGTCCACGAGTGCTTTGTTAAGCGT|GTTGACTGGACTATTGAATATCCTATAATT
NC_045512.2_pilon	28711	28717	Deletion	1	+	7122	4264	GGAGCCTTGAATACACCAAAAGATCACATT|GGCACCCGCAATCCTGCTAACAATGCTGCA	CTTGAATACACCAAAAGATCACATTGGCAC|CCGCAATCCTGCTAACAATGCTGCAATCGT
NC_045512.2_pilon	19576	19582	Deletion	1	+	14294	14781	CAGCTGGCTTTAGCTTGTGGGTTTACAAAC|AATTTGATACTTATAACCTCTGGAACACTT	GGCTTTAGCTTGTGGGTTTACAAACAATTT|GATACTTATAACCTCTGGAACACTTTTACA
NC_045512.2_pilon	19746	19752	Deletion	1	+	14518	14993	ACAAAAGTTGATGGTGTTGATGTAGAATTG|TTTGAAAATAAAACAACATTACCTGTTAAT	AGTTGATGGTGTTGATGTAGAATTGTTTGA|AAATAAAACAACATTACCTGTTAATGTAGC
NC_045512.2_pilon	19637	19643	Deletion	1	+	8415	8562	TACAAGACTTCAGAGTTTAGAAAATGTGGC|TTTTAATGTTGTAAATAAGGGACACTTTGA	GACTTCAGAGTTTAGAAAATGTGGCTTTTA|ATGTTGTAAATAAGGGACACTTTGATGGAC
NC_045512.2_pilon	3585	3591	Deletion	1	+	7554	7864	TAAAGTGGGTGGTAGTTGTGTTTTAAGCGG|ACACAATCTTGCTAAACACTGTCTTCATGT	TGGGTGGTAGTTGTGTTTTAAGCGGACACA|ATCTTGCTAAACACTGTCTTCATGTTGTCG
NC_045512.2_pilon	3581	3587	Deletion	1	+	16614	7523	CACTTAAAGTGGGTGGTAGTTGTGTTTTAA|GCGGACACAATCTTGCTAAACACTGTCTTC	AAAGTGGGTGGTAGTTGTGTTTTAAGCGGA|CACAATCTTGCTAAACACTGTCTTCATGTT
NC_045512.2_pilon	17399	17405	Deletion	1	+	15358	15072	GGCCACAAATTATGATTTGAGTGTTGTCAA|TGCCAGATTACGTGCTAAGCACTATGTGTA	CAAATTATGATTTGAGTGTTGTCAATGCCA|GATTACGTGCTAAGCACTATGTGTACATTG
NC_045512.2_pilon	17421	17427	Deletion	1	+	15336	14893	GTTGTCAATGCCAGATTACGTGCTAAGCAC|TATGTGTACATTGGCGACCCTGCTCAATTA	CAATGCCAGATTACGTGCTAAGCACTATGT|GTACATTGGCGACCCTGCTCAATTACCTGC
NC_045512.2_pilon	2265	2271	Deletion	1	+	16157	16166	TGAAATTGTCGGTGGACAAATTGTCACCTG|TGCAAAGGAAATTAAGGAGAGTGTTCAGAC	TTGTCGGTGGACAAATTGTCACCTGTGCAA|AGGAAATTAAGGAGAGTGTTCAGACATTCT
NC_045512.2_pilon	1323	1329	Deletion	1	+	8326	7990	TTGTGGCACTGAGAATTTGACTAAAGAAGG|TGCCACTACTTGTGGTTACTTACCCCAAAA	GCACTGAGAATTTGACTAAAGAAGGTGCCA|CTACTTGTGGTTACTTACCCCAAAATGCTG
NC_045512.2_pilon	2167	2173	Deletion	1	+	8345	8965	AAACCCGTCCTTGATTGGCTTGAAGAGAAG|TTTAAGGAAGGTGTAGAGTTTCTTAGAGAC	CGTCCTTGATTGGCTTGAAGAGAAGTTTAA|GGAAGGTGTAGAGTTTCTTAGAGACGGTTG
NC_045512.2_pilon	2216	2222	Deletion	1	+	14284	14210	TTCTTAGAGACGGTTGGGAAATTGTTAAAT|TTATCTCAACCTGTGCTTGTGAAATTGTCG	AGAGACGGTTGGGAAATTGTTAAATTTATC|TCAACCTGTGCTTGTGAAATTGTCGGTGGA
NC_045512.2_pilon	2206	2212	Deletion	1	+	12605	13556	GGTGTAGAGTTTCTTAGAGACGGTTGGGAA|ATTGTTAAATTTATCTCAACCTGTGCTTGT	AGAGTTTCTTAGAGACGGTTGGGAAATTGT|TAAATTTATCTCAACCTGTGCTTGTGAAAT
NC_045512.2_pilon	2326	2332	Deletion	1	+	16648	16197	TTCTTTAAGCTTGTAAATAAATTTTTGGCT|TTGTGTGCTGACTCTATCATTATTGGTGGA	TAAGCTTGTAAATAAATTTTTGGCTTTGTG|TGCTGACTCTATCATTATTGGTGGAGCTAA
NC_045512.2_pilon	2203	2209	Deletion	1	+	11814	13454	GAAGGTGTAGAGTTTCTTAGAGACGGTTGG|GAAATTGTTAAATTTATCTCAACCTGTGCT	TGTAGAGTTTCTTAGAGACGGTTGGGAAAT|TGTTAAATTTATCTCAACCTGTGCTTGTGA
NC_045512.2_pilon	2204	2210	Deletion	1	+	12374	13550	AAGGTGTAGAGTTTCTTAGAGACGGTTGGG|AAATTGTTAAATTTATCTCAACCTGTGCTT	GTAGAGTTTCTTAGAGACGGTTGGGAAATT|GTTAAATTTATCTCAACCTGTGCTTGTGAA
NC_045512.2_pilon	1816	1822	Deletion	1	+	10857	10566	AATTTTAAAGTTACAAAAGGAAAAGCTAAA|AAAGGTGCCTGGAATATTGGTGAACAGAAA	TAAAGTTACAAAAGGAAAAGCTAAAAAAGG|TGCCTGGAATATTGGTGAACAGAAATCAAT
NC_045512.2_pilon	26929	26935	Deletion	1	+	7494	7683	CACTATTCTGACCAGACCGCTTCTAGAAAG|TGAACTCGTAATCGGAGCTGTGATCCTTCG	TTCTGACCAGACCGCTTCTAGAAAGTGAAC|TCGTAATCGGAGCTGTGATCCTTCGTGGAC
NC_045512.2_pilon	26725	26731	Deletion	1	+	5125	5979	GCCAGTAACTTTAGCTTGTTTTGTGCTTGC|TGCTGTTTACAGAATAAATTGGATCACCGG	TAACTTTAGCTTGTTTTGTGCTTGCTGCTG|TTTACAGAATAAATTGGATCACCGGTGGAA
NC_045512.2_pilon	26835	26841	Deletion	1	+	9290	9244	ACTTCATTGCTTCTTTCAGACTGTTTGCGC|GTACGCGTTCCATGTGGTCATTCAATCCAG	ATTGCTTCTTTCAGACTGTTTGCGCGTACG|CGTTCCATGTGGTCATTCAATCCAGAAACT
NC_045512.2_pilon	26951	26957	Deletion	1	+	6940	6839	CTAGAAAGTGAACTCGTAATCGGAGCTGTG|ATCCTTCGTGGACATCTTCGTATTGCTGGA	AAGTGAACTCGTAATCGGAGCTGTGATCCT|TCGTGGACATCTTCGTATTGCTGGACACCA
NC_045512.2_pilon	7469	7475	Deletion	1	+	7558	7613	ATGTATGGAAAAGTTATGTGCATGTTGTAG|ACGGTTGTAATTCATCAACTTGTATGATGT	TGGAAAAGTTATGTGCATGTTGTAGACGGT|TGTAATTCATCAACTTGTATGATGTGTTAC
NC_045512.2_pilon	7460	7466	Deletion	1	+	7755	7557	CATTTTATTATGTATGGAAAAGTTATGTGC|ATGTTGTAGACGGTTGTAATTCATCAACTT	TATTATGTATGGAAAAGTTATGTGCATGTT|GTAGACGGTTGTAATTCATCAACTTGTATG
NC_045512.2_pilon	7457	7463	Deletion	1	+	7754	7661	CATCATTTTATTATGTATGGAAAAGTTATG|TGCATGTTGTAGACGGTTGTAATTCATCAA	TTTTATTATGTATGGAAAAGTTATGTGCAT|GTTGTAGACGGTTGTAATTCATCAACTTGT
NC_045512.2_pilon	14878	14884	Deletion	1	+	13378	13322	TATTTGTAGTTGAAGTTGTTGATAAGTACT|TTGATTGTTACGATGGTGGCTGTATTAATG	GTAGTTGAAGTTGTTGATAAGTACTTTGAT|TGTTACGATGGTGGCTGTATTAATGCTAAC
NC_045512.2_pilon	26269	26275	Deletion	1	+	8785	8767	AACTTATGTACTCATTCGTTTCGGAAGAGA|CAGGTACGTTAATAGTTAATAGCGTACTTC	ATGTACTCATTCGTTTCGGAAGAGACAGGT|ACGTTAATAGTTAATAGCGTACTTCTTTTT
NC_045512.2_pilon	26132	26138	Deletion	1	+	9970	10144	TGATGAGCCTGAAGAACATGTCCAAATTCA|CACAATCGACGGTTCATCCGGAGTTGTTAA	AGCCTGAAGAACATGTCCAAATTCACACAA|TCGACGGTTCATCCGGAGTTGTTAATCCAG
NC_045512.2_pilon	26207	26213	Deletion	1	+	11736	11635	AATTTATGATGAACCGACGACGACTACTAG|CGTGCCTTTGTAAGCACAAGCTGATGAGTA	ATGATGAACCGACGACGACTACTAGCGTGC|CTTTGTAAGCACAAGCTGATGAGTACGAAC
NC_045512.2_pilon	16282	16288	Deletion	1	+	6657	6621	TTCTTTGCAATTCACAGACTTCATTAAGAT|GTGGTGCTTGCATACGTAGACCATTCTTAT	TGCAATTCACAGACTTCATTAAGATGTGGT|GCTTGCATACGTAGACCATTCTTATGTTGT
NC_045512.2_pilon	14871	14877	Deletion	1	+	13085	13382	CAACTACTATTTGTAGTTGAAGTTGTTGAT|AAGTACTTTGATTGTTACGATGGTGGCTGT	ACTATTTGTAGTTGAAGTTGTTGATAAGTA|CTTTGATTGTTACGATGGTGGCTGTATTAA
NC_045512.2_pilon	14883	14889	Deletion	1	+	13326	13276	GTAGTTGAAGTTGTTGATAAGTACTTTGAT|TGTTACGATGGTGGCTGTATTAATGCTAAC	TGAAGTTGTTGATAAGTACTTTGATTGTTA|CGATGGTGGCTGTATTAATGCTAACCAAGT
NC_045512.2_pilon	14777	14783	Deletion	1	+	8686	8957	ATTAAAACACTTCTTCTTTGCTCAGGATGG|TAATGCTGCTATCAGCGATTATGACTACTA	AACACTTCTTCTTTGCTCAGGATGGTAATG|CTGCTATCAGCGATTATGACTACTATCGTT
NC_045512.2_pilon	23766	23772	Deletion	1	+	18868	18609	AATTCTACCAGTGTCTATGACCAAGACATC|AGTAGATTGTACAATGTACATTTGTGGTGA	TACCAGTGTCTATGACCAAGACATCAGTAG|ATTGTACAATGTACATTTGTGGTGATTCAA
NC_045512.2_pilon	23653	23659	Deletion	1	+	12370	13417	GCTAGTCAATCCATCATTGCCTACACTATG|TCACTTGGTGCAGAAAATTCAGTTGCTTAC	TCAATCCATCATTGCCTACACTATGTCACT|TGGTGCAGAAAATTCAGTTGCTTACTCTAA
NC_045512.2_pilon	23768	23774	Deletion	1	+	18766	18556	TTCTACCAGTGTCTATGACCAAGACATCAG|TAGATTGTACAATGTACATTTGTGGTGATT	CCAGTGTCTATGACCAAGACATCAGTAGAT|TGTACAATGTACATTTGTGGTGATTCAACT
NC_045512.2_pilon	23621	23627	Deletion	1	+	9610	10295	AGACTAATTCTCCTCGGCGGGCACGTAGTG|TAGCTAGTCAATCCATCATTGCCTACACTA	AATTCTCCTCGGCGGGCACGTAGTGTAGCT|AGTCAATCCATCATTGCCTACACTATGTCA
NC_045512.2_pilon	23628	23634	Deletion	1	+	10272	10443	TTCTCCTCGGCGGGCACGTAGTGTAGCTAG|TCAATCCATCATTGCCTACACTATGTCACT	CTCGGCGGGCACGTAGTGTAGCTAGTCAAT|CCATCATTGCCTACACTATGTCACTTGGTG
NC_045512.2_pilon	23664	23670	Deletion	1	+	13838	14256	CATCATTGCCTACACTATGTCACTTGGTGC|AGAAAATTCAGTTGCTTACTCTAATAACTC	TTGCCTACACTATGTCACTTGGTGCAGAAA|ATTCAGTTGCTTACTCTAATAACTCTATTG
NC_045512.2_pilon	23736	23742	Deletion	1	+	17613	17906	CACAAATTTTACTATTAGTGTTACCACAGA|AATTCTACCAGTGTCTATGACCAAGACATC	ATTTTACTATTAGTGTTACCACAGAAATTC|TACCAGTGTCTATGACCAAGACATCAGTAG
NC_045512.2_pilon	28954	28960	Deletion	1	+	4506	4559	GCTCTTGCTTTGCTGCTGCTTGACAGATTG|AACCAGCTTGAGAGCAAAATGTCTGGTAAA	TGCTTTGCTGCTGCTTGACAGATTGAACCA|GCTTGAGAGCAAAATGTCTGGTAAAGGCCA
NC_045512.2_pilon	28984	28990	Deletion	1	+	5182	5395	AACCAGCTTGAGAGCAAAATGTCTGGTAAA|GGCCAACAACAACAAGGCCAAACTGTCACT	GCTTGAGAGCAAAATGTCTGGTAAAGGCCA|ACAACAACAAGGCCAAACTGTCACTAAGAA
NC_045512.2_pilon	5433	5439	Deletion	1	+	7728	7674	TATCTTAGCCTACTGTAATAAGACAGTAGG|TGAGTTAGGTGATGTTAGAGAAACAATGAG	TAGCCTACTGTAATAAGACAGTAGGTGAGT|TAGGTGATGTTAGAGAAACAATGAGTTACT
NC_045512.2_pilon	21618	21624	Deletion	1	+	9219	9276	ACTAGTCTCTAGTCAGTGTGTTAATCTTAC|AACCAGAACTCAATTACCCCCTGCATACAC	TCTCTAGTCAGTGTGTTAATCTTACAACCA|GAACTCAATTACCCCCTGCATACACTAATT
NC_045512.2_pilon	21513	21519	Deletion	1	+	14759	14869	AGTAAAGGTAGACTTATAATTAGAGAAAAC|AACAGAGTTGTTATTTCTAGTGATGTTCTT	AGGTAGACTTATAATTAGAGAAAACAACAG|AGTTGTTATTTCTAGTGATGTTCTTGTTAA
NC_045512.2_pilon	21583	21589	Deletion	1	+	15027	15180	AAACGAACAATGTTTGTTTTTCTTGTTTTA|TTGCCACTAGTCTCTAGTCAGTGTGTTAAT	AACAATGTTTGTTTTTCTTGTTTTATTGCC|ACTAGTCTCTAGTCAGTGTGTTAATCTTAC
NC_045512.2_pilon	29061	29067	Deletion	1	+	9926	10132	GGCTTCTAAGAAGCCTCGGCAAAAACGTAC|TGCCACTAAAGCATACAATGTAACACAAGC	CTAAGAAGCCTCGGCAAAAACGTACTGCCA|CTAAAGCATACAATGTAACACAAGCTTTCG
NC_045512.2_pilon	29165	29171	Deletion	1	+	13882	14102	ACCAGGAACTAATCAGACAAGGAACTGATT|ACAAACATTGGCCGCAAATTGCACAATTTG	GAACTAATCAGACAAGGAACTGATTACAAA|CATTGGCCGCAAATTGCACAATTTGCCCCC
NC_045512.2_pilon	26215	26221	Deletion	1	+	11533	11671	ATGAACCGACGACGACTACTAGCGTGCCTT|TGTAAGCACAAGCTGATGAGTACGAACTTA	CCGACGACGACTACTAGCGTGCCTTTGTAA|GCACAAGCTGATGAGTACGAACTTATGTAC
NC_045512.2_pilon	17477	17483	Deletion	1	+	10623	10916	ATTACCTGCACCACGCACATTGCTAACTAA|GGGCACACTAGAACCAGAATATTTCAATTC	CTGCACCACGCACATTGCTAACTAAGGGCA|CACTAGAACCAGAATATTTCAATTCAGTGT
NC_045512.2_pilon	17298	17304	Deletion	1	+	12249	10196	AAATTCAAAGTGAATTCAACATTAGAACAG|TATGTCTTTTGTACTGTAAATGCATTGCCT	CAAAGTGAATTCAACATTAGAACAGTATGT|CTTTTGTACTGTAAATGCATTGCCTGAGAC
NC_045512.2_pilon	17341	17347	Deletion	1	+	12608	12913	CTGTAAATGCATTGCCTGAGACGACAGCAG|ATATAGTTGTCTTTGATGAAATTTCAATGG	AATGCATTGCCTGAGACGACAGCAGATATA|GTTGTCTTTGATGAAATTTCAATGGCCACA
NC_045512.2_pilon	6256	6262	Deletion	1	+	6970	6921	AAACCTATTGTTTGGCATGTTAACAATGCA|ACTAATAAAGCCACGTATAAACCAAATACC	TATTGTTTGGCATGTTAACAATGCAACTAA|TAAAGCCACGTATAAACCAAATACCTGGTG
NC_045512.2_pilon	6102	6108	Deletion	1	+	5794	5846	ATTTGCTGATGATTTAAACCAGTTAACTGG|TTATAAGAAACCTGCTTCAAGAGAGCTTAA	CTGATGATTTAAACCAGTTAACTGGTTATA|AGAAACCTGCTTCAAGAGAGCTTAAAGTTA
NC_045512.2_pilon	6223	6230	Deletion	1	+	7700	7399	CCCTCTTTTAAGAAAGGAGCTAAATTGTTA|CATAAACCTATTGTTTGGCATGTTAACAAT	TTTAAGAAAGGAGCTAAATTGTTACATAAA|CCTATTGTTTGGCATGTTAACAATGCAACT
NC_045512.2_pilon	26167	26173	Deletion	1	+	10875	10722	TCGACGGTTCATCCGGAGTTGTTAATCCAG|TAATGGAACCAATTTATGATGAACCGACGA	GGTTCATCCGGAGTTGTTAATCCAGTAATG|GAACCAATTTATGATGAACCGACGACGACT
NC_045512.2_pilon	6048	6054	Deletion	1	+	10339	10344	ACCATATCCAAACGCAAGCTTCGATAATTT|TAAGTTTGTATGTGATAATATCAAATTTGC	ATCCAAACGCAAGCTTCGATAATTTTAAGT|TTGTATGTGATAATATCAAATTTGCTGATG
NC_045512.2_pilon	22392	22398	Deletion	1	+	2522	2481	GGGTTATCTTCAACCTAGGACTTTTCTATT|AAAATATAATGAAAATGGAACCATTACAGA	ATCTTCAACCTAGGACTTTTCTATTAAAAT|ATAATGAAAATGGAACCATTACAGATGCTG
NC_045512.2_pilon	75	28272	Deletion	1	+	1485	3823	ATCTCTTGTAGATCTGTTCTCTAAACGAAC|TTTAAAATCTGTGTGGCTGTCACTCGGCTG	GTTTTAGATTTCATCTAAACGAACAAACTA|AAATGTCTGATAATGGACCCCAAAATCAGC
NC_045512.2_pilon	22361	22367	Deletion	1	+	2492	2539	GTTGGACAGCTGGTGCTGCAGCTTATTATG|TGGGTTATCTTCAACCTAGGACTTTTCTAT	ACAGCTGGTGCTGCAGCTTATTATGTGGGT|TATCTTCAACCTAGGACTTTTCTATTAAAA
NC_045512.2_pilon	21986	21994	Deletion	1	+	10204	9809	AATTTCAATTTTGTAATGATCCATTTTTGG|GTGTTTATTACCACAAAAACAACAAAAGTT	ATTTTGTAATGATCCATTTTTGGGTGTTTA|TTACCACAAAAACAACAAAAGTTGGATGGA
NC_045512.2_pilon	22031	22037	Deletion	1	+	9365	9398	AAAACAACAAAAGTTGGATGGAAAGTGAGT|TCAGAGTTTATTCTAGTGCGAATAATTGCA	AACAAAAGTTGGATGGAAAGTGAGTTCAGA|GTTTATTCTAGTGCGAATAATTGCACTTTT
NC_045512.2_pilon	21974	21980	Deletion	1	+	10285	10254	TTAAAGTCTGTGAATTTCAATTTTGTAATG|ATCCATTTTTGGGTGTTTATTACCACAAAA	GTCTGTGAATTTCAATTTTGTAATGATCCA|TTTTTGGGTGTTTATTACCACAAAAACAAC
NC_045512.2_pilon	3210	3216	Deletion	1	+	8648	9661	AGAAGAGCAAGAAGAAGATTGGTTAGATGA|TGATAGTCAACAAACTGTTGGTCAACAAGA	AGCAAGAAGAAGATTGGTTAGATGATGATA|GTCAACAAACTGTTGGTCAACAAGACGGCA
NC_045512.2_pilon	3066	3072	Deletion	1	+	10754	10609	TTACCCTCCAGATGAGGATGAAGAAGAAGG|TGATTGTGAAGAAGAAGAGTTTGAGCCATC	CTCCAGATGAGGATGAAGAAGAAGGTGATT|GTGAAGAAGAAGAGTTTGAGCCATCAACTC
NC_045512.2_pilon	3240	3246	Deletion	1	+	10485	10670	TGATAGTCAACAAACTGTTGGTCAACAAGA|CGGCAGTGAGGACAATCAGACAACTACTAT	GTCAACAAACTGTTGGTCAACAAGACGGCA|GTGAGGACAATCAGACAACTACTATTCAAA
NC_045512.2_pilon	23030	23036	Deletion	1	+	8741	8611	GTAATGGTGTTGAAGGTTTTAATTGTTACT|TTCCTTTACAATCATATGGTTTCCAACCCA	GGTGTTGAAGGTTTTAATTGTTACTTTCCT|TTACAATCATATGGTTTCCAACCCACTAAT
NC_045512.2_pilon	23012	23018	Deletion	1	+	9104	8861	AGGCCGGTAGCACACCTTGTAATGGTGTTG|AAGGTTTTAATTGTTACTTTCCTTTACAAT	GGTAGCACACCTTGTAATGGTGTTGAAGGT|TTTAATTGTTACTTTCCTTTACAATCATAT
NC_045512.2_pilon	6390	6396	Deletion	1	+	4775	4907	CGCGCAGGGAATGGATAATCTTGCCTGCGA|AGATCTAAAACCAGTCTCTGAAGAAGTAGT	AGGGAATGGATAATCTTGCCTGCGAAGATC|TAAAACCAGTCTCTGAAGAAGTAGTGGAAA
NC_045512.2_pilon	9824	9830	Deletion	1	+	3864	4216	AAGCTGCGCTGTGCACCTTTTTGTTAAATA|AAGAAATGTATCTAAAGTTGCGTAGTGATG	GCGCTGTGCACCTTTTTGTTAAATAAAGAA|ATGTATCTAAAGTTGCGTAGTGATGTGCTA
NC_045512.2_pilon	16660	16666	Deletion	1	+	5684	5519	TTTTTGCAGCAGAAACGCTCAAAGCTACTG|AGGAGACATTTAAACTGTCTTATGGTATTG	GCAGCAGAAACGCTCAAAGCTACTGAGGAG|ACATTTAAACTGTCTTATGGTATTGCTACT
NC_045512.2_pilon	16616	16622	Deletion	1	+	5925	5839	TGGTGATTACATTTTAGCTAACACCTGTAC|TGAAAGACTCAAGCTTTTTGCAGCAGAAAC	ATTACATTTTAGCTAACACCTGTACTGAAA|GACTCAAGCTTTTTGCAGCAGAAACGCTCA
NC_045512.2_pilon	8864	8870	Deletion	1	+	17631	17807	TCATAACAAGAGAAGTGGGTTTTGTCGTGC|CTGGTTTGCCTGGCACGATATTACGCACAA	ACAAGAGAAGTGGGTTTTGTCGTGCCTGGT|TTGCCTGGCACGATATTACGCACAACTAAT
NC_045512.2_pilon	27200	27206	Deletion	1	+	15009	15138	ATTGCTTTGCTTGTACAGTAAGTGACAACA|GATGTTTCATCTCGTTGACTTTCAGGTTAC	TTTGCTTGTACAGTAAGTGACAACAGATGT|TTCATCTCGTTGACTTTCAGGTTACTATAG
NC_045512.2_pilon	27294	27300	Deletion	1	+	15597	14781	TTTAAAGTTTCCATTTGGAATCTTGATTAC|ATCATAAACCTCATAATTAAAAATTTATCT	AGTTTCCATTTGGAATCTTGATTACATCAT|AAACCTCATAATTAAAAATTTATCTAAGTC
NC_045512.2_pilon	27271	27277	Deletion	1	+	16797	16242	TATTACTAATTATTATGAGGACTTTTAAAG|TTTCCATTTGGAATCTTGATTACATCATAA	CTAATTATTATGAGGACTTTTAAAGTTTCC|ATTTGGAATCTTGATTACATCATAAACCTC
NC_045512.2_pilon	27128	27134	Deletion	1	+	11355	11268	TTTGCTGCATACAGTCGCTACAGGATTGGC|AACTATAAATTAAACACAGACCATTCCAGT	TGCATACAGTCGCTACAGGATTGGCAACTA|TAAATTAAACACAGACCATTCCAGTAGCAG
NC_045512.2_pilon	29220	29226	Deletion	1	+	12323	12078	ATTTGCCCCCAGCGCTTCAGCGTTCTTCGG|AATGTCGCGCATTGGCATGGAAGTCACACC	CCCCCAGCGCTTCAGCGTTCTTCGGAATGT|CGCGCATTGGCATGGAAGTCACACCTTCGG
NC_045512.2_pilon	29185	29191	Deletion	1	+	14074	13903	GGAACTGATTACAAACATTGGCCGCAAATT|GCACAATTTGCCCCCAGCGCTTCAGCGTTC	TGATTACAAACATTGGCCGCAAATTGCACA|ATTTGCCCCCAGCGCTTCAGCGTTCTTCGG
NC_045512.2_pilon	18031	18037	Deletion	1	+	14729	14961	GTCTTGAAATTCCACGTAGGAATGTGGCAA|CTTTACAAGCTGAAAATGTAACAGGACTCT	GAAATTCCACGTAGGAATGTGGCAACTTTA|CAAGCTGAAAATGTAACAGGACTCTTTAAA
NC_045512.2_pilon	18101	18107	Deletion	1	+	13195	13154	TAGTAAGGTAATCACTGGGTTACATCCTAC|ACAGGCACCTACACACCTCAGTGTTGACAC	AGGTAATCACTGGGTTACATCCTACACAGG|CACCTACACACCTCAGTGTTGACACTAAAT
NC_045512.2_pilon	16010	16016	Deletion	1	+	6963	7298	CGTAAAAACAGATGGTACACTTATGATTGA|ACGGTTCGTGTCTTTAGCTATAGATGCTTA	AAACAGATGGTACACTTATGATTGAACGGT|TCGTGTCTTTAGCTATAGATGCTTACCCAC
NC_045512.2_pilon	11481	11487	Deletion	1	+	17235	17322	AGCCATTTCCATGTGGGCTCTTATAATCTC|TGTTACTTCTAACTACTCAGGTGTAGTTAC	TTTCCATGTGGGCTCTTATAATCTCTGTTA|CTTCTAACTACTCAGGTGTAGTTACAACTG
NC_045512.2_pilon	29081	29087	Deletion	1	+	9184	9699	AAAAACGTACTGCCACTAAAGCATACAATG|TAACACAAGCTTTCGGCAGACGTGGTCCAG	CGTACTGCCACTAAAGCATACAATGTAACA|CAAGCTTTCGGCAGACGTGGTCCAGAACAA
NC_045512.2_pilon	29044	29050	Deletion	1	+	9671	9870	AAGAAATCTGCTGCTGAGGCTTCTAAGAAG|CCTCGGCAAAAACGTACTGCCACTAAAGCA	ATCTGCTGCTGAGGCTTCTAAGAAGCCTCG|GCAAAAACGTACTGCCACTAAAGCATACAA
NC_045512.2_pilon	28977	28983	Deletion	1	+	4694	5172	CAGATTGAACCAGCTTGAGAGCAAAATGTC|TGGTAAAGGCCAACAACAACAAGGCCAAAC	TGAACCAGCTTGAGAGCAAAATGTCTGGTA|AAGGCCAACAACAACAAGGCCAAACTGTCA
NC_045512.2_pilon	13020	13026	Deletion	1	+	13337	13456	ACTTGGTAGTTTAGCTGCCACAGTACGTCT|ACAAGCTGGTAATGCAACAGAAGTGCCTGC	GTAGTTTAGCTGCCACAGTACGTCTACAAG|CTGGTAATGCAACAGAAGTGCCTGCCAATT
NC_045512.2_pilon	12824	12830	Deletion	1	+	11575	12679	GAGGTAGGTTTGTACTTGCACTGTTATCCG|ATTTACAGGATTTGAAATGGGCTAGATTCC	AGGTTTGTACTTGCACTGTTATCCGATTTA|CAGGATTTGAAATGGGCTAGATTCCCTAAG
NC_045512.2_pilon	12903	12909	Deletion	1	+	13763	13972	TACTATCTATACAGAACTGGAACCACCTTG|TAGGTTTGTTACAGACACACCTAAAGGTCC	TCTATACAGAACTGGAACCACCTTGTAGGT|TTGTTACAGACACACCTAAAGGTCCTAAAG
NC_045512.2_pilon	15840	15846	Deletion	1	+	11381	11658	AATGTTTTTATGTCTGAAGCAAAATGTTGG|ACTGAGACTGACCTTACTAAAGGACCTCAT	TTTTATGTCTGAAGCAAAATGTTGGACTGA|GACTGACCTTACTAAAGGACCTCATGAATT
NC_045512.2_pilon	15825	15831	Deletion	1	+	11049	11010	CTTTATTATCAAAACAATGTTTTTATGTCT|GAAGCAAAATGTTGGACTGAGACTGACCTT	TTATCAAAACAATGTTTTTATGTCTGAAGC|AAAATGTTGGACTGAGACTGACCTTACTAA
NC_045512.2_pilon	11190	11196	Deletion	1	+	12760	13518	GCATGCATTTCTCTGTTTGTTTTTGTTACC|TTCTCTTGCCACTGTAGCTTATTTTAATAT	CATTTCTCTGTTTGTTTTTGTTACCTTCTC|TTGCCACTGTAGCTTATTTTAATATGGTCT
NC_045512.2_pilon	12930	12936	Deletion	1	+	14925	14995	TTGTAGGTTTGTTACAGACACACCTAAAGG|TCCTAAAGTGAAGTATTTATACTTTATTAA	GGTTTGTTACAGACACACCTAAAGGTCCTA|AAGTGAAGTATTTATACTTTATTAAAGGAT
NC_045512.2_pilon	11061	11067	Deletion	1	+	21296	21452	TTCACTTTTAGTTTTAGTCCAGAGTACTCA|ATGGTCTTTGTTCTTTTTTTTGTATGAAAA	TTTTAGTTTTAGTCCAGAGTACTCAATGGT|CTTTGTTCTTTTTTTTGTATGAAAATGCCT
NC_045512.2_pilon	11081	11089	Deletion	1	+	7353	8608	AGAGTACTCAATGGTCTTTGTTCTTTTTTT|TGTATGAAAATGCCTTTTTACCTTTTGCTA	TCAATGGTCTTTGTTCTTTTTTTTGTATGA|AAATGCCTTTTTACCTTTTGCTATGGGTAT
NC_045512.2_pilon	10844	10850	Deletion	1	+	5957	5992	CTGCTCAAACTGGAATTGCCGTTTTAGATA|TGTGTGCTTCATTAAAAGAATTACTGCAAA	CAAACTGGAATTGCCGTTTTAGATATGTGT|GCTTCATTAAAAGAATTACTGCAAAATGGT
NC_045512.2_pilon	11070	11075	Deletion	1	+	20839	20951	AGTTTTAGTCCAGAGTACTCAATGGTCTTT|GTTCTTTTTTTTGTATGAAAATGCCTTTTT	TTAGTCCAGAGTACTCAATGGTCTTTGTTC|TTTTTTTTGTATGAAAATGCCTTTTTACCT
NC_045512.2_pilon	11070	11076	Deletion	1	+	20839	20684	AGTTTTAGTCCAGAGTACTCAATGGTCTTT|GTTCTTTTTTTTGTATGAAAATGCCTTTTT	TAGTCCAGAGTACTCAATGGTCTTTGTTCT|TTTTTTTGTATGAAAATGCCTTTTTACCTT
NC_045512.2_pilon	11032	11039	Deletion	1	+	20770	21207	CACCACTGGTTGTTACTCACAATTTTGACT|TCACTTTTAGTTTTAGTCCAGAGTACTCAA	TGGTTGTTACTCACAATTTTGACTTCACTT|TTAGTTTTAGTCCAGAGTACTCAATGGTCT
NC_045512.2_pilon	10970	10976	Deletion	1	+	14190	14202	TTGTTAGACAATGCTCAGGTGTTACTTTCC|AAAGTGCAGTGAAAAGAACAATCAAGGGTA	AGACAATGCTCAGGTGTTACTTTCCAAAGT|GCAGTGAAAAGAACAATCAAGGGTACACAC
NC_045512.2_pilon	2597	2603	Deletion	1	+	4938	4988	AACCTACTAGTGAAGCTGTTGAAGCTCCAT|TGGTTGGTACACCAGTTTGTATTAACGGGC	ACTAGTGAAGCTGTTGAAGCTCCATTGGTT|GGTACACCAGTTTGTATTAACGGGCTTATG
NC_045512.2_pilon	6452	6458	Deletion	1	+	5802	5968	AAAATCCTACCATACAGAAAGACGTTCTTG|AGTGTAATGTGAAAACTACCGAAGTTGTAG	CCTACCATACAGAAAGACGTTCTTGAGTGT|AATGTGAAAACTACCGAAGTTGTAGGAGAC
NC_045512.2_pilon	23780	23786	Deletion	1	+	18589	18481	CTATGACCAAGACATCAGTAGATTGTACAA|TGTACATTTGTGGTGATTCAACTGAATGCA	ACCAAGACATCAGTAGATTGTACAATGTAC|ATTTGTGGTGATTCAACTGAATGCAGCAAT
NC_045512.2_pilon	23675	23681	Deletion	1	+	14773	15598	ACACTATGTCACTTGGTGCAGAAAATTCAG|TTGCTTACTCTAATAACTCTATTGCCATAC	ATGTCACTTGGTGCAGAAAATTCAGTTGCT|TACTCTAATAACTCTATTGCCATACCCACA
NC_045512.2_pilon	23679	23685	Deletion	1	+	15144	15587	TATGTCACTTGGTGCAGAAAATTCAGTTGC|TTACTCTAATAACTCTATTGCCATACCCAC	CACTTGGTGCAGAAAATTCAGTTGCTTACT|CTAATAACTCTATTGCCATACCCACAAATT
NC_045512.2_pilon	23641	23647	Deletion	1	+	10928	11810	GCACGTAGTGTAGCTAGTCAATCCATCATT|GCCTACACTATGTCACTTGGTGCAGAAAAT	TAGTGTAGCTAGTCAATCCATCATTGCCTA|CACTATGTCACTTGGTGCAGAAAATTCAGT
NC_045512.2_pilon	23828	23834	Deletion	1	+	9494	9223	CAACTGAATGCAGCAATCTTTTGTTGCAAT|ATGGCAGTTTTTGTACACAATTAAACCGTG	GAATGCAGCAATCTTTTGTTGCAATATGGC|AGTTTTTGTACACAATTAAACCGTGCTTTA
NC_045512.2_pilon	23720	23726	Deletion	1	+	17918	17544	ACTCTATTGCCATACCCACAAATTTTACTA|TTAGTGTTACCACAGAAATTCTACCAGTGT	ATTGCCATACCCACAAATTTTACTATTAGT|GTTACCACAGAAATTCTACCAGTGTCTATG
NC_045512.2_pilon	23547	23553	Deletion	1	+	4175	4935	GGCTGAACATGTCAACAACTCATATGAGTG|TGACATACCCATTGGTGCAGGTATATGTGC	AACATGTCAACAACTCATATGAGTGTGACA|TACCCATTGGTGCAGGTATATGTGCTAGTT
NC_045512.2_pilon	15921	15927	Deletion	1	+	13566	13935	ATGCTAGTTAAACAGGGTGATGATTATGTG|TACCTTCCTTACCCAGATCCATCAAGAATC	AGTTAAACAGGGTGATGATTATGTGTACCT|TCCTTACCCAGATCCATCAAGAATCCTAGG
NC_045512.2_pilon	12550	12556	Deletion	1	+	12962	13428	GGTACAACATTTACTTATGCATCAGCATTG|TGGGAAATCCAACAGGTTGTAGATGCAGAT	AACATTTACTTATGCATCAGCATTGTGGGA|AATCCAACAGGTTGTAGATGCAGATAGTAA
NC_045512.2_pilon	15796	15802	Deletion	1	+	8998	9573	TGGCTAGCATAAAGAACTTTAAGTCAGTTC|TTTATTATCAAAACAATGTTTTTATGTCTG	AGCATAAAGAACTTTAAGTCAGTTCTTTAT|TATCAAAACAATGTTTTTATGTCTGAAGCA
NC_045512.2_pilon	12583	12589	Deletion	1	+	15653	16353	GAAATCCAACAGGTTGTAGATGCAGATAGT|AAAATTGTTCAACTTAGTGAAATTAGTATG	CCAACAGGTTGTAGATGCAGATAGTAAAAT|TGTTCAACTTAGTGAAATTAGTATGGACAA
NC_045512.2_pilon	12635	12641	Deletion	1	+	16881	17508	TTAGTATGGACAATTCACCTAATTTAGCAT|GGCCTCTTATTGTAACAGCTTTAAGGGCCA	ATGGACAATTCACCTAATTTAGCATGGCCT|CTTATTGTAACAGCTTTAAGGGCCAATTCT
NC_045512.2_pilon	12518	12524	Deletion	1	+	11105	11892	CAGACTATAACACATATAAAAATACGTGTG|ATGGTACAACATTTACTTATGCATCAGCAT	TATAACACATATAAAAATACGTGTGATGGT|ACAACATTTACTTATGCATCAGCATTGTGG
NC_045512.2_pilon	12522	12528	Deletion	1	+	11689	12021	CTATAACACATATAAAAATACGTGTGATGG|TACAACATTTACTTATGCATCAGCATTGTG	ACACATATAAAAATACGTGTGATGGTACAA|CATTTACTTATGCATCAGCATTGTGGGAAA
NC_045512.2_pilon	14728	14734	Deletion	1	+	6769	7082	ATGACTTTGCTGTGTCTAAGGGTTTCTTTA|AGGAAGGAAGTTCTGTTGAATTAAAACACT	TTTGCTGTGTCTAAGGGTTTCTTTAAGGAA|GGAAGTTCTGTTGAATTAAAACACTTCTTC
NC_045512.2_pilon	14897	14905	Deletion	1	+	10234	10227	TGATAAGTACTTTGATTGTTACGATGGTGG|CTGTATTAATGCTAACCAAGTCATCGTCAA	TACTTTGATTGTTACGATGGTGGCTGTATT|AATGCTAACCAAGTCATCGTCAACAACCTA
NC_045512.2_pilon	4113	4119	Deletion	1	+	9091	9325	CATTGACATCACTTTCTTAAAGAAAGATGC|TCCATATATAGTGGGTGATGTTGTTCAAGA	ACATCACTTTCTTAAAGAAAGATGCTCCAT|ATATAGTGGGTGATGTTGTTCAAGAGGGTG
NC_045512.2_pilon	12870	12876	Deletion	1	+	11078	11835	ATGGGCTAGATTCCCTAAGAGTGATGGAAC|TGGTACTATCTATACAGAACTGGAACCACC	CTAGATTCCCTAAGAGTGATGGAACTGGTA|CTATCTATACAGAACTGGAACCACCTTGTA
NC_045512.2_pilon	4136	4142	Deletion	1	+	7916	8379	AAGATGCTCCATATATAGTGGGTGATGTTG|TTCAAGAGGGTGTTTTAACTGCTGTGGTTA	GCTCCATATATAGTGGGTGATGTTGTTCAA|GAGGGTGTTTTAACTGCTGTGGTTATACCT
NC_045512.2_pilon	17860	17866	Deletion	1	+	6602	6802	CTGTTGATTCATCACAGGGCTCAGAATATG|ACTATGTCATATTCACTCAAACCACTGAAA	GATTCATCACAGGGCTCAGAATATGACTAT|GTCATATTCACTCAAACCACTGAAACAGCT
NC_045512.2_pilon	18033	18039	Deletion	1	+	14978	14864	CTTGAAATTCCACGTAGGAATGTGGCAACT|TTACAAGCTGAAAATGTAACAGGACTCTTT	AATTCCACGTAGGAATGTGGCAACTTTACA|AGCTGAAAATGTAACAGGACTCTTTAAAGA
NC_045512.2_pilon	22971	22977	Deletion	1	+	10377	10380	TCTCAAACCTTTTGAGAGAGATATTTCAAC|TGAAATCTATCAGGCCGGTAGCACACCTTG	AACCTTTTGAGAGAGATATTTCAACTGAAA|TCTATCAGGCCGGTAGCACACCTTGTAATG
NC_045512.2_pilon	22813	22819	Deletion	1	+	3777	4307	AGACAAATCGCTCCAGGGCAAACTGGAAAG|ATTGCTGATTATAATTATAAATTACCAGAT	AATCGCTCCAGGGCAAACTGGAAAGATTGC|TGATTATAATTATAAATTACCAGATGATTT
NC_045512.2_pilon	22775	22781	Deletion	1	+	2192	2350	TCTATGCAGATTCATTTGTAATTAGAGGTG|ATGAAGTCAGACAAATCGCTCCAGGGCAAA	GCAGATTCATTTGTAATTAGAGGTGATGAA|GTCAGACAAATCGCTCCAGGGCAAACTGGA
NC_045512.2_pilon	18017	18023	Deletion	1	+	14508	14872	GTTGCAATTTACAAGTCTTGAAATTCCACG|TAGGAATGTGGCAACTTTACAAGCTGAAAA	AATTTACAAGTCTTGAAATTCCACGTAGGA|ATGTGGCAACTTTACAAGCTGAAAATGTAA
NC_045512.2_pilon	1202	1208	Deletion	1	+	11709	11791	TCTATCCAGTTGCGTCACCAAATGAATGCA|ACCAAATGTGCCTTTCAACTCTCATGAAGT	CCAGTTGCGTCACCAAATGAATGCAACCAA|ATGTGCCTTTCAACTCTCATGAAGTGTGAT
NC_045512.2_pilon	5995	6001	Deletion	1	+	8707	9116	AAGAAAGACAATTCTTATTTCACAGAGCAA|CCAATTGATCTTGTACCAAACCAACCATAT	AGACAATTCTTATTTCACAGAGCAACCAAT|TGATCTTGTACCAAACCAACCATATCCAAA
NC_045512.2_pilon	6063	6069	Deletion	1	+	10579	10676	AAGCTTCGATAATTTTAAGTTTGTATGTGA|TAATATCAAATTTGCTGATGATTTAAACCA	TCGATAATTTTAAGTTTGTATGTGATAATA|TCAAATTTGCTGATGATTTAAACCAGTTAA
NC_045512.2_pilon	5984	5990	Deletion	1	+	8112	8646	ACAATTATTATAAGAAAGACAATTCTTATT|TCACAGAGCAACCAATTGATCTTGTACCAA	TATTATAAGAAAGACAATTCTTATTTCACA|GAGCAACCAATTGATCTTGTACCAAACCAA
NC_045512.2_pilon	22208	22214	Deletion	1	+	3380	3594	AGCACACGCCTATTAATTTAGTGCGTGATC|TCCCTCAGGGTTTTTCGGCTTTAGAACCAT	ACGCCTATTAATTTAGTGCGTGATCTCCCT|CAGGGTTTTTCGGCTTTAGAACCATTGGTA
NC_045512.2_pilon	13305	13311	Deletion	1	+	3289	3298	AAATCCTAAAGGATTTTGTGACTTAAAAGG|TAAGTATGTACAAATACCTACAACTTGTGC	CTAAAGGATTTTGTGACTTAAAAGGTAAGT|ATGTACAAATACCTACAACTTGTGCTAATG
NC_045512.2_pilon	9586	9592	Deletion	1	+	11582	11505	TACTCATTCTTACCTGGTGTTTATTCTGTT|ATTTACTTGTACTTGACATTTTATCTTACT	ATTCTTACCTGGTGTTTATTCTGTTATTTA|CTTGTACTTGACATTTTATCTTACTAATGA
NC_045512.2_pilon	9434	9440	Deletion	1	+	5332	5932	TAGTAGCTGGTGGTATTGTAGCTATCGTAG|TAACATGCCTTGCCTACTATTTTATGAGGT	GCTGGTGGTATTGTAGCTATCGTAGTAACA|TGCCTTGCCTACTATTTTATGAGGTTTAGA
NC_045512.2_pilon	12971	12977	Deletion	1	+	16202	16467	AGTATTTATACTTTATTAAAGGATTAAACA|ACCTAAATAGAGGTATGGTACTTGGTAGTT	TTATACTTTATTAAAGGATTAAACAACCTA|AATAGAGGTATGGTACTTGGTAGTTTAGCT
NC_045512.2_pilon	12921	12927	Deletion	1	+	14435	14714	GGAACCACCTTGTAGGTTTGTTACAGACAC|ACCTAAAGGTCCTAAAGTGAAGTATTTATA	CACCTTGTAGGTTTGTTACAGACACACCTA|AAGGTCCTAAAGTGAAGTATTTATACTTTA
NC_045512.2_pilon	12876	12882	Deletion	1	+	11835	12350	TAGATTCCCTAAGAGTGATGGAACTGGTAC|TATCTATACAGAACTGGAACCACCTTGTAG	TCCCTAAGAGTGATGGAACTGGTACTATCT|ATACAGAACTGGAACCACCTTGTAGGTTTG
NC_045512.2_pilon	12959	12977	Deletion	1	+	15302	16467	GTCCTAAAGTGAAGTATTTATACTTTATTA|AAGGATTAAACAACCTAAATAGAGGTATGG	TTATACTTTATTAAAGGATTAAACAACCTA|AATAGAGGTATGGTACTTGGTAGTTTAGCT
NC_045512.2_pilon	12857	12863	Deletion	1	+	9891	10636	TACAGGATTTGAAATGGGCTAGATTCCCTA|AGAGTGATGGAACTGGTACTATCTATACAG	GATTTGAAATGGGCTAGATTCCCTAAGAGT|GATGGAACTGGTACTATCTATACAGAACTG
NC_045512.2_pilon	12952	12958	Deletion	1	+	16039	15243	CCTAAAGGTCCTAAAGTGAAGTATTTATAC|TTTATTAAAGGATTAAACAACCTAAATAGA	AGGTCCTAAAGTGAAGTATTTATACTTTAT|TAAAGGATTAAACAACCTAAATAGAGGTAT
NC_045512.2_pilon	16622	16628	Deletion	1	+	5839	5847	TTACATTTTAGCTAACACCTGTACTGAAAG|ACTCAAGCTTTTTGCAGCAGAAACGCTCAA	TTTTAGCTAACACCTGTACTGAAAGACTCA|AGCTTTTTGCAGCAGAAACGCTCAAAGCTA
NC_045512.2_pilon	14664	14670	Deletion	1	+	4024	4422	GCTGCACTTACTAACAATGTTGCTTTTCAA|ACTGTCAAACCCGGTAATTTTAACAAAGAC	ACTTACTAACAATGTTGCTTTTCAAACTGT|CAAACCCGGTAATTTTAACAAAGACTTCTA
NC_045512.2_pilon	5459	5465	Deletion	1	+	8789	9715	TAGGTGAGTTAGGTGATGTTAGAGAAACAA|TGAGTTACTTGTTTCAACATGCCAATTTAG	GAGTTAGGTGATGTTAGAGAAACAATGAGT|TACTTGTTTCAACATGCCAATTTAGATTCT
NC_045512.2_pilon	12630	12636	Deletion	1	+	17010	16927	TGAAATTAGTATGGACAATTCACCTAATTT|AGCATGGCCTCTTATTGTAACAGCTTTAAG	TTAGTATGGACAATTCACCTAATTTAGCAT|GGCCTCTTATTGTAACAGCTTTAAGGGCCA
NC_045512.2_pilon	8752	8758	Deletion	1	+	15632	15445	ATAGCATCTACAGATACTTGTTTTGCTAAC|AAACATGCTGATTTTGACACATGGTTTAGC	ATCTACAGATACTTGTTTTGCTAACAAACA|TGCTGATTTTGACACATGGTTTAGCCAGCG
NC_045512.2_pilon	8926	8932	Deletion	1	+	11485	11326	AATGGTGACTTTTTGCATTTCTTACCTAGA|GTTTTTAGTGCAGTTGGTAACATCTGTTAC	TGACTTTTTGCATTTCTTACCTAGAGTTTT|TAGTGCAGTTGGTAACATCTGTTACACACC
NC_045512.2_pilon	8901	8907	Deletion	1	+	16811	11077	GCCTGGCACGATATTACGCACAACTAATGG|TGACTTTTTGCATTTCTTACCTAGAGTTTT	GCACGATATTACGCACAACTAATGGTGACT|TTTTGCATTTCTTACCTAGAGTTTTTAGTG
NC_045512.2_pilon	8997	9003	Deletion	1	+	5828	5792	ACTTATAGAGTACACTGACTTTGCAACATC|AGCTTGTGTTTTGGCTGCTGAATGTACAAT	TAGAGTACACTGACTTTGCAACATCAGCTT|GTGTTTTGGCTGCTGAATGTACAATTTTTA
NC_045512.2_pilon	9035	9041	Deletion	1	+	6119	6032	TTTTGGCTGCTGAATGTACAATTTTTAAAG|ATGCTTCTGGTAAGCCAGTACCATATTGTT	GCTGCTGAATGTACAATTTTTAAAGATGCT|TCTGGTAAGCCAGTACCATATTGTTATGAT
NC_045512.2_pilon	9004	9010	Deletion	1	+	5718	5873	GAGTACACTGACTTTGCAACATCAGCTTGT|GTTTTGGCTGCTGAATGTACAATTTTTAAA	CACTGACTTTGCAACATCAGCTTGTGTTTT|GGCTGCTGAATGTACAATTTTTAAAGATGC
NC_045512.2_pilon	11263	11269	Deletion	1	+	9780	10853	GCTAGTTGGGTGATGCGTATTATGACATGG|TTGGATATGGTTGATACTAGTTTGTCTGGT	TTGGGTGATGCGTATTATGACATGGTTGGA|TATGGTTGATACTAGTTTGTCTGGTTTTAA
NC_045512.2_pilon	622	628	Deletion	1	+	4602	4836	CATGTGGGCGAAATACCAGTGGCTTACCGC|AAGGTTCTTCTTCGTAAGAACGGTAATAAA	GGGCGAAATACCAGTGGCTTACCGCAAGGT|TCTTCTTCGTAAGAACGGTAATAAAGGAGC
NC_045512.2_pilon	564	570	Deletion	1	+	3055	3387	AGAACTCGAAGGCATTCAGTACGGTCGTAG|TGGTGAGACACTTGGTGTCCTTGTCCCTCA	TCGAAGGCATTCAGTACGGTCGTAGTGGTG|AGACACTTGGTGTCCTTGTCCCTCATGTGG
NC_045512.2_pilon	754	760	Deletion	1	+	7767	7685	TATGAAGATTTTCAAGAAAACTGGAACACT|AAACATAGCAGTGGTGTTACCCGTGAACTC	AGATTTTCAAGAAAACTGGAACACTAAACA|TAGCAGTGGTGTTACCCGTGAACTCATGCG
NC_045512.2_pilon	20733	20739	Deletion	1	+	9020	9312	AAAATGCAAAGAATGCTATTAGAAAAGTGT|GACCTTCAAAATTATGGTGATAGTGCAACA	GCAAAGAATGCTATTAGAAAAGTGTGACCT|TCAAAATTATGGTGATAGTGCAACATTACC
NC_045512.2_pilon	20632	20638	Deletion	1	+	6170	6262	CATTTATGCTTTGGTGTAAAGATGGCCATG|TAGAAACATTTTACCCAAAATTACAATCTA	ATGCTTTGGTGTAAAGATGGCCATGTAGAA|ACATTTTACCCAAAATTACAATCTAGTCAA
NC_045512.2_pilon	20436	20442	Deletion	1	+	8244	8172	TTTGAATTAGAAGATTTTATTCCTATGGAC|AGTACAGTTAAAAACTATTTCATAACAGAT	ATTAGAAGATTTTATTCCTATGGACAGTAC|AGTTAAAAACTATTTCATAACAGATGCGCA
NC_045512.2_pilon	18684	18690	Deletion	1	+	7906	7977	ACCTGTTGTCTATGTGATAGACGTGCCACA|TGCTTTTCCACTGCTTCAGACACTTATGCC	TTGTCTATGTGATAGACGTGCCACATGCTT|TTCCACTGCTTCAGACACTTATGCCTGTTG
NC_045512.2_pilon	15563	15569	Deletion	1	+	5861	5916	AGCTGTCACGGCCAATGTTAATGCACTTTT|ATCTACTGATGGTAACAAAATTGCCGATAA	TCACGGCCAATGTTAATGCACTTTTATCTA|CTGATGGTAACAAAATTGCCGATAAGTATG
NC_045512.2_pilon	15613	15619	Deletion	1	+	5768	5577	TTGCCGATAAGTATGTCCGCAATTTACAAC|ACAGACTTTATGAGTGTCTCTATAGAAATA	GATAAGTATGTCCGCAATTTACAACACAGA|CTTTATGAGTGTCTCTATAGAAATAGAGAT
NC_045512.2_pilon	13226	13232	Deletion	1	+	4499	4711	CACCGGAAGCCAATATGGATCAAGAATCCT|TTGGTGGTGCATCGTGTTGTCTGTACTGCC	GAAGCCAATATGGATCAAGAATCCTTTGGT|GGTGCATCGTGTTGTCTGTACTGCCGTTGC
NC_045512.2_pilon	28648	28654	Deletion	1	+	7626	7708	GGGCCAGAAGCTGGACTTCCCTATGGTGCT|AACAAAGACGGCATCATATGGGTTGCAACT	AGAAGCTGGACTTCCCTATGGTGCTAACAA|AGACGGCATCATATGGGTTGCAACTGAGGG
NC_045512.2_pilon	11306	11312	Deletion	1	+	13598	14010	ATACTAGTTTGTCTGGTTTTAAGCTAAAAG|ACTGTGTTATGTATGCATCAGCTGTAGTGT	AGTTTGTCTGGTTTTAAGCTAAAAGACTGT|GTTATGTATGCATCAGCTGTAGTGTTACTA
NC_045512.2_pilon	19152	19159	Deletion	1	+	5131	4994	AAAATAGAAGAATTATTCTATTCTTATGCC|ACACATTCTGACAAATTCACAGATGGTGTA	GAAGAATTATTCTATTCTTATGCCACACAT|TCTGACAAATTCACAGATGGTGTATGCCTA
NC_045512.2_pilon	19119	19125	Deletion	1	+	5050	4866	TATGATGCACAGCCTTGTAGTGACAAAGCT|TATAAAATAGAAGAATTATTCTATTCTTAT	TGCACAGCCTTGTAGTGACAAAGCTTATAA|AATAGAAGAATTATTCTATTCTTATGCCAC
NC_045512.2_pilon	10367	10373	Deletion	1	+	11416	11555	ATCCTAAGACACCTAAGTATAAGTTTGTTC|GCATTCAACCAGGACAGACTTTTTCAGTGT	AAGACACCTAAGTATAAGTTTGTTCGCATT|CAACCAGGACAGACTTTTTCAGTGTTAGCT
NC_045512.2_pilon	12254	12260	Deletion	1	+	11445	11374	CTAAATCTGAATTTGACCGTGATGCAGCCA|TGCAACGTAAGTTGGAAAAGATGGCTGATC	TCTGAATTTGACCGTGATGCAGCCATGCAA|CGTAAGTTGGAAAAGATGGCTGATCAAGCT
NC_045512.2_pilon	12258	12264	Deletion	1	+	11462	11399	ATCTGAATTTGACCGTGATGCAGCCATGCA|ACGTAAGTTGGAAAAGATGGCTGATCAAGC	AATTTGACCGTGATGCAGCCATGCAACGTA|AGTTGGAAAAGATGGCTGATCAAGCTATGA
NC_045512.2_pilon	12263	12271	Deletion	1	+	11395	11243	AATTTGACCGTGATGCAGCCATGCAACGTA|AGTTGGAAAAGATGGCTGATCAAGCTATGA	CCGTGATGCAGCCATGCAACGTAAGTTGGA|AAAGATGGCTGATCAAGCTATGACCCAAAT
NC_045512.2_pilon	24282	24288	Deletion	1	+	9983	9931	ATTTGCTATGCAAATGGCTTATAGGTTTAA|TGGTATTGGAGTTACACAGAATGTTCTCTA	CTATGCAAATGGCTTATAGGTTTAATGGTA|TTGGAGTTACACAGAATGTTCTCTATGAGA
NC_045512.2_pilon	14219	14225	Deletion	1	+	10529	10434	TTTAACTGCAGAGTCACATGTTGACACTGA|CTTAACAAAGCCTTACATTAAGTGGGATTT	CTGCAGAGTCACATGTTGACACTGACTTAA|CAAAGCCTTACATTAAGTGGGATTTGTTAA
NC_045512.2_pilon	10354	10360	Deletion	1	+	12541	12954	GTTGATACAGCCAATCCTAAGACACCTAAG|TATAAGTTTGTTCGCATTCAACCAGGACAG	TACAGCCAATCCTAAGACACCTAAGTATAA|GTTTGTTCGCATTCAACCAGGACAGACTTT
NC_045512.2_pilon	7557	7563	Deletion	1	+	5792	5976	CGAATGTACAACTATTGTTAATGGTGTTAG|AAGGTCCTTTTATGTCTATGCTAATGGAGG	GTACAACTATTGTTAATGGTGTTAGAAGGT|CCTTTTATGTCTATGCTAATGGAGGTAAAG
NC_045512.2_pilon	10301	10307	Deletion	1	+	12672	12663	TTCAACTCAGGGTTATTGGACATTCTATGC|AAAATTGTGTACTTAAGCTTAAGGTTGATA	CTCAGGGTTATTGGACATTCTATGCAAAAT|TGTGTACTTAAGCTTAAGGTTGATACAGCC
NC_045512.2_pilon	10293	10299	Deletion	1	+	12277	12459	TGGTAATGTTCAACTCAGGGTTATTGGACA|TTCTATGCAAAATTGTGTACTTAAGCTTAA	ATGTTCAACTCAGGGTTATTGGACATTCTA|TGCAAAATTGTGTACTTAAGCTTAAGGTTG
NC_045512.2_pilon	10602	10608	Deletion	1	+	9998	9176	TGGCACAGACTTAGAAGGTAACTTTTATGG|ACCTTTTGTTGACAGGCAAACAGCACAAGC	CAGACTTAGAAGGTAACTTTTATGGACCTT|TTGTTGACAGGCAAACAGCACAAGCAGCTG
NC_045512.2_pilon	8669	8675	Deletion	1	+	13044	13260	CTGTTCATGTCATGTCTAAACATACTGACT|TTTCAAGTGAAATCATAGGATACAAGGCTA	CATGTCATGTCTAAACATACTGACTTTTCA|AGTGAAATCATAGGATACAAGGCTATTGAT
NC_045512.2_pilon	8702	8708	Deletion	1	+	13230	13846	CAAGTGAAATCATAGGATACAAGGCTATTG|ATGGTGGTGTCACTCGTGACATAGCATCTA	GAAATCATAGGATACAAGGCTATTGATGGT|GGTGTCACTCGTGACATAGCATCTACAGAT
NC_045512.2_pilon	8588	8594	Deletion	1	+	10339	10399	TTGTTAATAATTGGTTGAAGCAGTTAATTA|AAGTTACACTTGTGTTCCTTTTTGTTGCTG	AATAATTGGTTGAAGCAGTTAATTAAAGTT|ACACTTGTGTTCCTTTTTGTTGCTGCTATT
NC_045512.2_pilon	27649	27655	Deletion	1	+	7044	7328	AGTTACGTGCCAGATCAGTTTCACCTAAAC|TGTTCATCAGACAAGAGGAAGTTCAAGAAC	CGTGCCAGATCAGTTTCACCTAAACTGTTC|ATCAGACAAGAGGAAGTTCAAGAACTTTAC
NC_045512.2_pilon	25120	25126	Deletion	1	+	1882	1413	GTAAACATTCAAAAAGAAATTGACCGCCTC|AATGAGGTTGCCAAGAATTTAAATGAATCT	CATTCAAAAAGAAATTGACCGCCTCAATGA|GGTTGCCAAGAATTTAAATGAATCTCTCAT
NC_045512.2_pilon	17924	17931	Deletion	1	+	11424	11495	TCACTCTTGTAATGTAAACAGATTTAATGT|TGCTATTACCAGAGCAAAAGTAGGCATACT	TTGTAATGTAAACAGATTTAATGTTGCTAT|TACCAGAGCAAAAGTAGGCATACTTTGCAT
NC_045512.2_pilon	470	476	Deletion	1	+	5489	5457	GCGTTTTGCCTCAACTTGAACAGCCCTATG|TGTTCATCAAACGTTCGGATGCTCGAACTG	TTGCCTCAACTTGAACAGCCCTATGTGTTC|ATCAAACGTTCGGATGCTCGAACTGCACCT
NC_045512.2_pilon	459	465	Deletion	1	+	5750	5596	AGTTGAAAAAGGCGTTTTGCCTCAACTTGA|ACAGCCCTATGTGTTCATCAAACGTTCGGA	AAAAAGGCGTTTTGCCTCAACTTGAACAGC|CCTATGTGTTCATCAAACGTTCGGATGCTC
NC_045512.2_pilon	275	281	Deletion	1	+	3990	4184	GGGTGTGACCGAAAGGTAAGATGGAGAGCC|TTGTCCCTGGTTTCAACGAGAAAACACACG	TGACCGAAAGGTAAGATGGAGAGCCTTGTC|CCTGGTTTCAACGAGAAAACACACGTCCAA
NC_045512.2_pilon	13644	13650	Deletion	1	+	7611	7442	AAGGACGAAGATGACAATTTAATTGATTCT|TACTTTGTAGTTAAGAGACACACTTTCTCT	CGAAGATGACAATTTAATTGATTCTTACTT|TGTAGTTAAGAGACACACTTTCTCTAACTA
NC_045512.2_pilon	1464	1470	Deletion	1	+	4174	4198	ATCTGGCTTGAAAACCATTCTTCGTAAGGG|TGGTCGCACTATTGCCTTTGGAGGCTGTGT	GCTTGAAAACCATTCTTCGTAAGGGTGGTC|GCACTATTGCCTTTGGAGGCTGTGTGTTCT
NC_045512.2_pilon	8857	8863	Deletion	1	+	19930	17629	GCTGCAGTCATAACAAGAGAAGTGGGTTTT|GTCGTGCCTGGTTTGCCTGGCACGATATTA	AGTCATAACAAGAGAAGTGGGTTTTGTCGT|GCCTGGTTTGCCTGGCACGATATTACGCAC
NC_045512.2_pilon	8843	8849	Deletion	1	+	19768	19952	CTTGCCCATTGATTGCTGCAGTCATAACAA|GAGAAGTGGGTTTTGTCGTGCCTGGTTTGC	CCATTGATTGCTGCAGTCATAACAAGAGAA|GTGGGTTTTGTCGTGCCTGGTTTGCCTGGC
NC_045512.2_pilon	8796	8802	Deletion	1	+	15214	15527	TGACACATGGTTTAGCCAGCGTGGTGGTAG|TTATACTAATGACAAAGCTTGCCCATTGAT	CATGGTTTAGCCAGCGTGGTGGTAGTTATA|CTAATGACAAAGCTTGCCCATTGATTGCTG
NC_045512.2_pilon	28116	28122	Deletion	1	+	4797	4950	CTGGTTCTAAATCACCCATTCAGTACATCG|ATATCGGTAATTATACAGTTTCCTGTTTAC	TCTAAATCACCCATTCAGTACATCGATATC|GGTAATTATACAGTTTCCTGTTTACCTTTT
NC_045512.2_pilon	7436	7442	Deletion	1	+	8324	8359	TTAGAATGTACATCTTCTTTGCATCATTTT|ATTATGTATGGAAAAGTTATGTGCATGTTG	ATGTACATCTTCTTTGCATCATTTTATTAT|GTATGGAAAAGTTATGTGCATGTTGTAGAC
NC_045512.2_pilon	7491	7497	Deletion	1	+	2220	2363	TGTTGTAGACGGTTGTAATTCATCAACTTG|TATGATGTGTTACAAACGTAATAGAGCAAC	TAGACGGTTGTAATTCATCAACTTGTATGA|TGTGTTACAAACGTAATAGAGCAACAAGAG
NC_045512.2_pilon	18361	18367	Deletion	1	+	7017	7658	GAGAAGCTGTTGGTACCAATTTACCTTTAC|AGCTAGGTTTTTCTACAGGTGTTAACCTAG	GCTGTTGGTACCAATTTACCTTTACAGCTA|GGTTTTTCTACAGGTGTTAACCTAGTTGCT
NC_045512.2_pilon	7501	7507	Deletion	1	+	2549	2775	GGTTGTAATTCATCAACTTGTATGATGTGT|TACAAACGTAATAGAGCAACAAGAGTCGAA	TAATTCATCAACTTGTATGATGTGTTACAA|ACGTAATAGAGCAACAAGAGTCGAATGTAC
NC_045512.2_pilon	28565	28571	Deletion	1	+	6403	6754	GAAGAGCTACCAGACGAATTCGTGGTGGTG|ACGGTAAAATGAAAGATCTCAGTCCAAGAT	GCTACCAGACGAATTCGTGGTGGTGACGGT|AAAATGAAAGATCTCAGTCCAAGATGGTAT
NC_045512.2_pilon	5875	5882	Deletion	1	+	8828	9138	GGTCCTATTACGGATGTTTTCTACAAAGAA|AACAGTTACACAACAACCATAAAACCAGTT	ATTACGGATGTTTTCTACAAAGAAAACAGT|TACACAACAACCATAAAACCAGTTACTTAT
NC_045512.2_pilon	17755	17761	Deletion	1	+	5382	5748	GAGAATTCCTTACACGTAACCCTGCTTGGA|GAAAAGCTGTCTTTATTTCACCTTATAATT	TTCCTTACACGTAACCCTGCTTGGAGAAAA|GCTGTCTTTATTTCACCTTATAATTCACAG
NC_045512.2_pilon	14012	14018	Deletion	1	+	7321	7451	TGTACGCCAAGCTTTGTTAAAAACAGTACA|ATTCTGTGATGCCATGCGAAATGCTGGTAT	GCCAAGCTTTGTTAAAAACAGTACAATTCT|GTGATGCCATGCGAAATGCTGGTATTGTTG
NC_045512.2_pilon	15493	15499	Deletion	1	+	10375	10144	TTAAACCAGGTGGAACCTCATCAGGAGATG|CCACAACTGCTTATGCTAATAGTGTTTTTA	CCAGGTGGAACCTCATCAGGAGATGCCACA|ACTGCTTATGCTAATAGTGTTTTTAACATT
NC_045512.2_pilon	15476	15482	Deletion	1	+	10178	10186	TGGCGGTTCACTATATGTTAAACCAGGTGG|AACCTCATCAGGAGATGCCACAACTGCTTA	GTTCACTATATGTTAAACCAGGTGGAACCT|CATCAGGAGATGCCACAACTGCTTATGCTA
NC_045512.2_pilon	21075	21081	Deletion	1	+	7019	7029	GATATGTACGACCCTAAGACTAAAAATGTT|ACAAAAGAAAATGACTCTAAAGAGGGTTTT	GTACGACCCTAAGACTAAAAATGTTACAAA|AGAAAATGACTCTAAAGAGGGTTTTTTCAC
NC_045512.2_pilon	20885	20892	Deletion	1	+	8126	8681	AGTTATACATTTTGGTGCTGGTTCTGATAA|AGGAGTTGCACCAGGTACAGCTGTTTTAAG	ACATTTTGGTGCTGGTTCTGATAAAGGAGT|TGCACCAGGTACAGCTGTTTTAAGACAGTG
NC_045512.2_pilon	6738	6744	Deletion	1	+	4073	4361	AGTTGTTAGTACAACTACTAACATAGTTAC|ACGGTGTTTAAACCGTGTTTGTACTAATTA	TTAGTACAACTACTAACATAGTTACACGGT|GTTTAAACCGTGTTTGTACTAATTATATGC
NC_045512.2_pilon	6623	6629	Deletion	1	+	1171	1255	CTAATGAATTATCTAGAGTATTAGGTTTGA|AAACCCTTGCTACTCATGGTTTAGCTGCTG	GAATTATCTAGAGTATTAGGTTTGAAAACC|CTTGCTACTCATGGTTTAGCTGCTGTTAAT
NC_045512.2_pilon	1613	1619	Deletion	1	+	6595	6798	GAGAAGGTTCCGAAGGTCTTAATGACAACC|TTCTTGAAATACTCCAAAAAGAGAAAGTCA	GGTTCCGAAGGTCTTAATGACAACCTTCTT|GAAATACTCCAAAAAGAGAAAGTCAACATC
NC_045512.2_pilon	1788	1794	Deletion	1	+	10710	10664	ATTCAAACAAATTGTTGAATCCTGTGGTAA|TTTTAAAGTTACAAAAGGAAAAGCTAAAAA	AACAAATTGTTGAATCCTGTGGTAATTTTA|AAGTTACAAAAGGAAAAGCTAAAAAAGGTG
NC_045512.2_pilon	7314	7320	Deletion	1	+	15067	14865	ACTTGGATTGGCTGCAATCATGCAATTGTT|TTTCAGCTATTTTGCAGTACATTTTATTAG	GATTGGCTGCAATCATGCAATTGTTTTTCA|GCTATTTTGCAGTACATTTTATTAGTAATT
NC_045512.2_pilon	7300	7306	Deletion	1	+	15183	15310	AGGTTTTTCTATGTACTTGGATTGGCTGCA|ATCATGCAATTGTTTTTCAGCTATTTTGCA	TTTCTATGTACTTGGATTGGCTGCAATCAT|GCAATTGTTTTTCAGCTATTTTGCAGTACA
NC_045512.2_pilon	9150	9156	Deletion	1	+	4740	4918	ACGTTATGTGCTCATGGATGGCTCTATTAT|TCAATTTCCTAACACCTACCTTGAAGGTTC	ATGTGCTCATGGATGGCTCTATTATTCAAT|TTCCTAACACCTACCTTGAAGGTTCTGTTA
NC_045512.2_pilon	18546	18552	Deletion	1	+	12619	12949	AATGTAGTGCGTATAAAGATTGTACAAATG|TTAAGTGACACACTTAAAAATCTCTCTGAC	AGTGCGTATAAAGATTGTACAAATGTTAAG|TGACACACTTAAAAATCTCTCTGACAGAGT
NC_045512.2_pilon	8226	8232	Deletion	1	+	9414	9769	AGATGTAGAAACTAAAGATGTTGTTGAATG|TCTTAAATTGTCACATCAATCTGACATAGA	TAGAAACTAAAGATGTTGTTGAATGTCTTA|AATTGTCACATCAATCTGACATAGAAGTTA
NC_045512.2_pilon	18551	18557	Deletion	1	+	13011	13180	AGTGCGTATAAAGATTGTACAAATGTTAAG|TGACACACTTAAAAATCTCTCTGACAGAGT	GTATAAAGATTGTACAAATGTTAAGTGACA|CACTTAAAAATCTCTCTGACAGAGTCGTAT
NC_045512.2_pilon	18583	18589	Deletion	1	+	9762	9884	ACACACTTAAAAATCTCTCTGACAGAGTCG|TATTTGTCTTATGGGCACATGGCTTTGAGT	CTTAAAAATCTCTCTGACAGAGTCGTATTT|GTCTTATGGGCACATGGCTTTGAGTTGACA
NC_045512.2_pilon	20943	20949	Deletion	1	+	9090	9504	AGACAGTGGTTGCCTACGGGTACGCTGCTT|GTCGATTCAGATCTTAATGACTTTGTCTCT	GTGGTTGCCTACGGGTACGCTGCTTGTCGA|TTCAGATCTTAATGACTTTGTCTCTGATGC
NC_045512.2_pilon	20855	20861	Deletion	1	+	7238	7524	ATTAACATTAGCTGTACCCTATAATATGAG|AGTTATACATTTTGGTGCTGGTTCTGATAA	CATTAGCTGTACCCTATAATATGAGAGTTA|TACATTTTGGTGCTGGTTCTGATAAAGGAG
NC_045512.2_pilon	8031	8037	Deletion	1	+	8123	8373	TGTTGGTGATAGTGCGGAAGTTGCAGTTAA|AATGTTTGATGCTTACGTTAATACGTTTTC	GTGATAGTGCGGAAGTTGCAGTTAAAATGT|TTGATGCTTACGTTAATACGTTTTCATCAA
NC_045512.2_pilon	735	741	Deletion	1	+	8163	8224	CGAGCTTGGCACTGATCCTTATGAAGATTT|TCAAGAAAACTGGAACACTAAACATAGCAG	TTGGCACTGATCCTTATGAAGATTTTCAAG|AAAACTGGAACACTAAACATAGCAGTGGTG
NC_045512.2_pilon	25557	25563	Deletion	1	+	4890	4837	CTTATTGTTGGCGTTGCACTTCTTGCTGTT|TTTCAGAGCGCTTCCAAAATCATAACCCTC	TGTTGGCGTTGCACTTCTTGCTGTTTTTCA|GAGCGCTTCCAAAATCATAACCCTCAAAAA
NC_045512.2_pilon	13118	13125	Deletion	1	+	4564	4850	ATGCTGCTAAAGCTTACAAAGATTATCTAG|CTAGTGGGGGACAACCAATCACTAATTGTG	CTAAAGCTTACAAAGATTATCTAGCTAGTG|GGGGACAACCAATCACTAATTGTGTTAAGA
NC_045512.2_pilon	25492	25498	Deletion	1	+	4864	4890	CTCCTTCAGATTTTGTTCGCGCTACTGCAA|CGATACCGATACAAGCCTCACTCCCTTTCG	TCAGATTTTGTTCGCGCTACTGCAACGATA|CCGATACAAGCCTCACTCCCTTTCGGATGG
NC_045512.2_pilon	10698	10704	Deletion	1	+	16741	17072	AGCTTGGTTGTACGCTGCTGTTATAAATGG|AGACAGGTGGTTTCTCAATCGATTTACCAC	GGTTGTACGCTGCTGTTATAAATGGAGACA|GGTGGTTTCTCAATCGATTTACCACAACTC
NC_045512.2_pilon	10766	10772	Deletion	1	+	18461	18213	ATGACTTTAACCTTGTGGCTATGAAGTACA|ATTATGAACCTCTAACACAAGACCATGTTG	TTTAACCTTGTGGCTATGAAGTACAATTAT|GAACCTCTAACACAAGACCATGTTGACATA
NC_045512.2_pilon	10741	10747	Deletion	1	+	19563	19343	CTCAATCGATTTACCACAACTCTTAATGAC|TTTAACCTTGTGGCTATGAAGTACAATTAT	TCGATTTACCACAACTCTTAATGACTTTAA|CCTTGTGGCTATGAAGTACAATTATGAACC
NC_045512.2_pilon	10725	10731	Deletion	1	+	17601	18454	TGGAGACAGGTGGTTTCTCAATCGATTTAC|CACAACTCTTAATGACTTTAACCTTGTGGC	ACAGGTGGTTTCTCAATCGATTTACCACAA|CTCTTAATGACTTTAACCTTGTGGCTATGA
NC_045512.2_pilon	10759	10765	Deletion	1	+	18704	18487	ACTCTTAATGACTTTAACCTTGTGGCTATG|AAGTACAATTATGAACCTCTAACACAAGAC	TAATGACTTTAACCTTGTGGCTATGAAGTA|CAATTATGAACCTCTAACACAAGACCATGT
NC_045512.2_pilon	10541	10547	Deletion	1	+	7013	7523	ATTATGACTGTGTCTCTTTTTGTTACATGC|ACCATATGGAATTACCAACTGGAGTTCATG	GACTGTGTCTCTTTTTGTTACATGCACCAT|ATGGAATTACCAACTGGAGTTCATGCTGGC
NC_045512.2_pilon	20371	20377	Deletion	1	+	6595	6895	GTCATAGTCAGTTAGGTGGTTTACATCTAC|TGATTGGACTAGCTAAACGTTTTAAGGAAT	AGTCAGTTAGGTGGTTTACATCTACTGATT|GGACTAGCTAAACGTTTTAAGGAATCACCT
NC_045512.2_pilon	8103	8109	Deletion	1	+	8700	9354	CGTACCAATGGAAAAACTCAAAACACTAGT|TGCAACTGCAGAAGCTGAACTTGCAAAGAA	CAATGGAAAAACTCAAAACACTAGTTGCAA|CTGCAGAAGCTGAACTTGCAAAGAATGTGT
NC_045512.2_pilon	9638	9644	Deletion	1	+	3744	3703	ATCTTACTAATGATGTTTCTTTTTTAGCAC|ATATTCAGTGGATGGTTATGTTCACACCTT	ACTAATGATGTTTCTTTTTTAGCACATATT|CAGTGGATGGTTATGTTCACACCTTTAGTA
NC_045512.2_pilon	23399	23405	Deletion	1	+	4722	4938	ATACTTCTAACCAGGTTGCTGTTCTTTATC|AGGGTGTTAACTGCACAGAAGTCCCTGTTG	TCTAACCAGGTTGCTGTTCTTTATCAGGGT|GTTAACTGCACAGAAGTCCCTGTTGCTATT
NC_045512.2_pilon	4657	4663	Deletion	1	+	9356	10032	CATGGCTTAAATTTGGAAGAAGCTGCTCGG|TATATGAGATCTCTCAAAGTGCCAGCTACA	CTTAAATTTGGAAGAAGCTGCTCGGTATAT|GAGATCTCTCAAAGTGCCAGCTACAGTTTC
NC_045512.2_pilon	4710	4716	Deletion	1	+	9787	9393	AGCTACAGTTTCTGTTTCTTCACCTGATGC|TGTTACAGCGTATAATGGTTATCTTACTTC	CAGTTTCTGTTTCTTCACCTGATGCTGTTA|CAGCGTATAATGGTTATCTTACTTCTTCTT
NC_045512.2_pilon	4566	4572	Deletion	1	+	6412	6485	TTACACCAGTAAAACAACTGTAGCGTCACT|TATCAACACACTTAACGATCTAAATGAAAC	CCAGTAAAACAACTGTAGCGTCACTTATCA|ACACACTTAACGATCTAAATGAAACTCTTG
NC_045512.2_pilon	4450	4456	Deletion	1	+	6349	6530	CGCAAATTAATGCCTGTCTGTGTGGAAACT|AAAGCCATAGTTTCAACTATACAGCGTAAA	ATTAATGCCTGTCTGTGTGGAAACTAAAGC|CATAGTTTCAACTATACAGCGTAAATATAA
NC_045512.2_pilon	27700	27706	Deletion	1	+	8056	8299	TTCAAGAACTTTACTCTCCAATTTTTCTTA|TTGTTGCGGCAATAGTGTTTATAACACTTT	GAACTTTACTCTCCAATTTTTCTTATTGTT|GCGGCAATAGTGTTTATAACACTTTGCTTC
NC_045512.2_pilon	27783	27789	Deletion	1	+	7116	7146	GAATGATTGAACTTTCATTAATTGACTTCT|ATTTGTGCTTTTTAGCCTTTCTGCTATTCC	ATTGAACTTTCATTAATTGACTTCTATTTG|TGCTTTTTAGCCTTTCTGCTATTCCTTGTT
NC_045512.2_pilon	27757	27763	Deletion	1	+	7764	6770	TTTGCTTCACACTCAAAAGAAAGACAGAAT|GATTGAACTTTCATTAATTGACTTCTATTT	TTCACACTCAAAAGAAAGACAGAATGATTG|AACTTTCATTAATTGACTTCTATTTGTGCT
NC_045512.2_pilon	27793	27799	Deletion	1	+	7113	7165	ACTTTCATTAATTGACTTCTATTTGTGCTT|TTTAGCCTTTCTGCTATTCCTTGTTTTAAT	CATTAATTGACTTCTATTTGTGCTTTTTAG|CCTTTCTGCTATTCCTTGTTTTAATTATGC
NC_045512.2_pilon	1531	1537	Deletion	1	+	3471	3542	TATGTTGGTTGCCATAACAAGTGTGCCTAT|TGGGTTCCACGTGCTAGCGCTAACATAGGT	TGGTTGCCATAACAAGTGTGCCTATTGGGT|TCCACGTGCTAGCGCTAACATAGGTTGTAA
NC_045512.2_pilon	1642	1648	Deletion	1	+	7651	7677	CTTCTTGAAATACTCCAAAAAGAGAAAGTC|AACATCAATATTGTTGGTGACTTTAAACTT	TGAAATACTCCAAAAAGAGAAAGTCAACAT|CAATATTGTTGGTGACTTTAAACTTAATGA
NC_045512.2_pilon	1676	1682	Deletion	1	+	9019	9185	TCAATATTGTTGGTGACTTTAAACTTAATG|AAGAGATCGCCATTATTTTGGCATCTTTTT	ATTGTTGGTGACTTTAAACTTAATGAAGAG|ATCGCCATTATTTTGGCATCTTTTTCTGCT
NC_045512.2_pilon	1505	1511	Deletion	1	+	4977	4966	TTGCCTTTGGAGGCTGTGTGTTCTCTTATG|TTGGTTGCCATAACAAGTGTGCCTATTGGG	TTTGGAGGCTGTGTGTTCTCTTATGTTGGT|TGCCATAACAAGTGTGCCTATTGGGTTCCA
NC_045512.2_pilon	1655	1661	Deletion	1	+	7798	7937	TCCAAAAAGAGAAAGTCAACATCAATATTG|TTGGTGACTTTAAACTTAATGAAGAGATCG	AAAGAGAAAGTCAACATCAATATTGTTGGT|GACTTTAAACTTAATGAAGAGATCGCCATT
NC_045512.2_pilon	1584	1590	Deletion	1	+	5143	5727	CATAGGTTGTAACCATACAGGTGTTGTTGG|AGAAGGTTCCGAAGGTCTTAATGACAACCT	GTTGTAACCATACAGGTGTTGTTGGAGAAG|GTTCCGAAGGTCTTAATGACAACCTTCTTG
NC_045512.2_pilon	11781	11787	Deletion	1	+	1896	2001	CCCACCCAAGAATAGCATAGATGCCTTCAA|ACTCAACATTAAATTGTTGGGTGTTGGTGG	CCAAGAATAGCATAGATGCCTTCAAACTCA|ACATTAAATTGTTGGGTGTTGGTGGCAAAC
NC_045512.2_pilon	27352	27358	Deletion	1	+	4517	4421	CTAAGTCACTAACTGAGAATAAATATTCTC|AATTAGATGAAGAGCAACCAATGGAGATTG	TCACTAACTGAGAATAAATATTCTCAATTA|GATGAAGAGCAACCAATGGAGATTGATTAA
NC_045512.2_pilon	21444	21450	Deletion	1	+	11169	11470	AAATTAAGGGGTACTGCTGTTATGTCTTTA|AAAGAAGGTCAAATCAATGATATGATTTTA	AAGGGGTACTGCTGTTATGTCTTTAAAAGA|AGGTCAAATCAATGATATGATTTTATCTCT
NC_045512.2_pilon	21516	21522	Deletion	1	+	15007	15085	AAAGGTAGACTTATAATTAGAGAAAACAAC|AGAGTTGTTATTTCTAGTGATGTTCTTGTT	TAGACTTATAATTAGAGAAAACAACAGAGT|TGTTATTTCTAGTGATGTTCTTGTTAACAA
NC_045512.2_pilon	15380	15386	Deletion	1	+	13840	13520	TCTTGCTCGCAAACATACAACGTGTTGTAG|CTTGTCACACCGTTTCTATAGATTAGCTAA	CTCGCAAACATACAACGTGTTGTAGCTTGT|CACACCGTTTCTATAGATTAGCTAATGAGT
NC_045512.2_pilon	15142	15148	Deletion	1	+	9223	9508	CTGGTGTCTCTATCTGTAGTACTATGACCA|ATAGACAGTTTCATCAAAAATTATTGAAAT	GTCTCTATCTGTAGTACTATGACCAATAGA|CAGTTTCATCAAAAATTATTGAAATCAATA
NC_045512.2_pilon	1261	1267	Deletion	1	+	12063	12075	TGTGATCATTGTGGTGAAACTTCATGGCAG|ACGGGCGATTTTGTTAAAGCCACTTGCGAA	TCATTGTGGTGAAACTTCATGGCAGACGGG|CGATTTTGTTAAAGCCACTTGCGAATTTTG
NC_045512.2_pilon	1181	1187	Deletion	1	+	10631	10797	TTATGGGTAGAATTCGATCTGTCTATCCAG|TTGCGTCACCAAATGAATGCAACCAAATGT	GGTAGAATTCGATCTGTCTATCCAGTTGCG|TCACCAAATGAATGCAACCAAATGTGCCTT
NC_045512.2_pilon	15495	15501	Deletion	1	+	10187	10035	AAACCAGGTGGAACCTCATCAGGAGATGCC|ACAACTGCTTATGCTAATAGTGTTTTTAAC	AGGTGGAACCTCATCAGGAGATGCCACAAC|TGCTTATGCTAATAGTGTTTTTAACATTTG
NC_045512.2_pilon	15452	15458	Deletion	1	+	9994	10127	AGTATTGAGTGAAATGGTCATGTGTGGCGG|TTCACTATATGTTAAACCAGGTGGAACCTC	TGAGTGAAATGGTCATGTGTGGCGGTTCAC|TATATGTTAAACCAGGTGGAACCTCATCAG
NC_045512.2_pilon	15456	15462	Deletion	1	+	10113	10299	TTGAGTGAAATGGTCATGTGTGGCGGTTCA|CTATATGTTAAACCAGGTGGAACCTCATCA	TGAAATGGTCATGTGTGGCGGTTCACTATA|TGTTAAACCAGGTGGAACCTCATCAGGAGA
NC_045512.2_pilon	15507	15513	Deletion	1	+	10443	9272	ACCTCATCAGGAGATGCCACAACTGCTTAT|GCTAATAGTGTTTTTAACATTTGTCAAGCT	ATCAGGAGATGCCACAACTGCTTATGCTAA|TAGTGTTTTTAACATTTGTCAAGCTGTCAC
NC_045512.2_pilon	15411	15417	Deletion	1	+	8361	8410	TTGTCACACCGTTTCTATAGATTAGCTAAT|GAGTGTGCTCAAGTATTGAGTGAAATGGTC	ACACCGTTTCTATAGATTAGCTAATGAGTG|TGCTCAAGTATTGAGTGAAATGGTCATGTG
NC_045512.2_pilon	15513	15519	Deletion	1	+	9272	9437	TCAGGAGATGCCACAACTGCTTATGCTAAT|AGTGTTTTTAACATTTGTCAAGCTGTCACG	AGATGCCACAACTGCTTATGCTAATAGTGT|TTTTAACATTTGTCAAGCTGTCACGGCCAA
NC_045512.2_pilon	4339	4345	Deletion	1	+	11833	11910	TGTAAAAGTGCCTTTTACATTCTACCATCT|ATTATCTCTAATGAGAAGCAAGAAATTCTT	AAGTGCCTTTTACATTCTACCATCTATTAT|CTCTAATGAGAAGCAAGAAATTCTTGGAAC
NC_045512.2_pilon	13386	13392	Deletion	1	+	3673	3797	ACTTAAAAACACAGTCTGTACCGTCTGCGG|TATGTGGAAAGGTTATGGCTGTAGTTGTGA	AAAACACAGTCTGTACCGTCTGCGGTATGT|GGAAAGGTTATGGCTGTAGTTGTGATCAAC
NC_045512.2_pilon	3480	3486	Deletion	1	+	14304	14378	TGTTTACCTTAAACATGGAGGAGGTGTTGC|AGGAGCCTTAAATAAGGCTACTAACAATGC	ACCTTAAACATGGAGGAGGTGTTGCAGGAG|CCTTAAATAAGGCTACTAACAATGCCATGC
NC_045512.2_pilon	3338	3344	Deletion	1	+	5587	5808	AACTTACACCAGTTGTTCAGACTATTGAAG|TGAATAGTTTTAGTGGTTATTTAAAACTTA	ACACCAGTTGTTCAGACTATTGAAGTGAAT|AGTTTTAGTGGTTATTTAAAACTTACTGAC
NC_045512.2_pilon	3476	3482	Deletion	1	+	13723	14455	CCAATGTTTACCTTAAACATGGAGGAGGTG|TTGCAGGAGCCTTAAATAAGGCTACTAACA	GTTTACCTTAAACATGGAGGAGGTGTTGCA|GGAGCCTTAAATAAGGCTACTAACAATGCC
NC_045512.2_pilon	3447	3454	Deletion	1	+	12028	12558	GGTAAAACCAACAGTGGTTGTTAATGCAGC|CAATGTTTACCTTAAACATGGAGGAGGTGT	ACCAACAGTGGTTGTTAATGCAGCCAATGT|TTACCTTAAACATGGAGGAGGTGTTGCAGG
NC_045512.2_pilon	20016	20022	Deletion	1	+	6364	6172	TTTGATGGTAGAGTTGATGGTCAAGTAGAC|TTATTTAGAAATGCCCGTAATGGTGTTCTT	TGGTAGAGTTGATGGTCAAGTAGACTTATT|TAGAAATGCCCGTAATGGTGTTCTTATTAC
NC_045512.2_pilon	20020	20026	Deletion	1	+	6268	6015	ATGGTAGAGTTGATGGTCAAGTAGACTTAT|TTAGAAATGCCCGTAATGGTGTTCTTATTA	AGAGTTGATGGTCAAGTAGACTTATTTAGA|AATGCCCGTAATGGTGTTCTTATTACAGAA
NC_045512.2_pilon	29254	27774	Duplication	1	+	11351	6829	TCGCGCATTGGCATGGAAGTCACACCTTCG|GGAACGTGGTTGACCTACACAGGTGCCATC	AAGAAAGACAGAATGATTGAACTTTCATTA|ATTGACTTCTATTTGTGCTTTTTAGCCTTT
NC_045512.2_pilon	19971	19977	Deletion	1	+	6388	6645	GCCAAGAAACCAACTGAAACGATTTGTGCA|CCACTCACTGTCTTTTTTGATGGTAGAGTT	GAAACCAACTGAAACGATTTGTGCACCACT|CACTGTCTTTTTTGATGGTAGAGTTGATGG
NC_045512.2_pilon	18691	18697	Deletion	1	+	7874	7806	GTCTATGTGATAGACGTGCCACATGCTTTT|CCACTGCTTCAGACACTTATGCCTGTTGGC	TGTGATAGACGTGCCACATGCTTTTCCACT|GCTTCAGACACTTATGCCTGTTGGCATCAT
NC_045512.2_pilon	20373	20379	Deletion	1	+	6791	7121	CATAGTCAGTTAGGTGGTTTACATCTACTG|ATTGGACTAGCTAAACGTTTTAAGGAATCA	TCAGTTAGGTGGTTTACATCTACTGATTGG|ACTAGCTAAACGTTTTAAGGAATCACCTTT
NC_045512.2_pilon	20489	20495	Deletion	1	+	11166	12816	AACAGATGCGCAAACAGGTTCATCTAAGTG|TGTGTGTTCTGTTATTGATTTATTACTTGA	ATGCGCAAACAGGTTCATCTAAGTGTGTGT|GTTCTGTTATTGATTTATTACTTGATGATT
NC_045512.2_pilon	20485	20491	Deletion	1	+	11225	11423	TCATAACAGATGCGCAAACAGGTTCATCTA|AGTGTGTGTGTTCTGTTATTGATTTATTAC	ACAGATGCGCAAACAGGTTCATCTAAGTGT|GTGTGTTCTGTTATTGATTTATTACTTGAT
NC_045512.2_pilon	20495	20501	Deletion	1	+	12816	13546	TGCGCAAACAGGTTCATCTAAGTGTGTGTG|TTCTGTTATTGATTTATTACTTGATGATTT	AAACAGGTTCATCTAAGTGTGTGTGTTCTG|TTATTGATTTATTACTTGATGATTTTGTTG
NC_045512.2_pilon	25635	25641	Deletion	1	+	3557	3501	GCACTCTCCAAGGGTGTTCACTTTGTTTGC|AACTTGCTGTTGTTGTTTGTAACAGTTTAC	CTCCAAGGGTGTTCACTTTGTTTGCAACTT|GCTGTTGTTGTTTGTAACAGTTTACTCACA
NC_045512.2_pilon	24681	24687	Deletion	1	+	3170	3363	AGAGTGTGTACTTGGACAATCAAAAAGAGT|TGATTTTTGTGGAAAGGGCTATCATCTTAT	GTGTACTTGGACAATCAAAAAGAGTTGATT|TTTGTGGAAAGGGCTATCATCTTATGTCCT
NC_045512.2_pilon	25473	25479	Deletion	1	+	4288	4632	GGTGAAATCAAGGATGCTACTCCTTCAGAT|TTTGTTCGCGCTACTGCAACGATACCGATA	AATCAAGGATGCTACTCCTTCAGATTTTGT|TCGCGCTACTGCAACGATACCGATACAAGC
NC_045512.2_pilon	6332	6336	Deletion	1	+	3411	3355	TTTGGAGCACAAAACCAGTTGAAACATCAA|ATTCGTTTGATGTACTGAAGTCAGAGGACG	GGAGCACAAAACCAGTTGAAACATCAAATT|CGTTTGATGTACTGAAGTCAGAGGACGCGC
NC_045512.2_pilon	4670	4678	Deletion	1	+	10195	10280	TGGAAGAAGCTGCTCGGTATATGAGATCTC|TCAAAGTGCCAGCTACAGTTTCTGTTTCTT	AGCTGCTCGGTATATGAGATCTCTCAAAGT|GCCAGCTACAGTTTCTGTTTCTTCACCTGA
NC_045512.2_pilon	21410	21414	Deletion	1	+	10566	10514	CTATTCTTTATTTGACATGAGTAAATTTCC|CCTTAAATTAAGGGGTACTGCTGTTATGTC	TTCTTTATTTGACATGAGTAAATTTCCCCT|TAAATTAAGGGGTACTGCTGTTATGTCTTT
NC_045512.2_pilon	23900	23905	Deletion	1	+	844	910	TAGCTGTTGAACAAGACAAAAACACCCAAG|AAGTTTTTGCACAAGTCAAACAAATTTACA	TGTTGAACAAGACAAAAACACCCAAGAAGT|TTTTGCACAAGTCAAACAAATTTACAAAAC
NC_045512.2_pilon	28191	28196	Deletion	1	+	3290	3308	GCCAGGAACCTAAATTGGGTAGTCTTGTAG|TGCGTTGTTCGTTCTATGAAGACTTTTTAG	GGAACCTAAATTGGGTAGTCTTGTAGTGCG|TTGTTCGTTCTATGAAGACTTTTTAGAGTA
NC_045512.2_pilon	23949	23954	Deletion	1	+	1361	1392	ACAAATTTACAAAACACCACCAATTAAAGA|TTTTGGTGGTTTTAATTTTTCACAAATATT	ATTTACAAAACACCACCAATTAAAGATTTT|GGTGGTTTTAATTTTTCACAAATATTACCA
NC_045512.2_pilon	18792	18797	Deletion	1	+	3275	3402	ATTGATGTTCAACAATGGGGTTTTACAGGT|AACCTACAAAGCAACCATGATCTGTATTGT	ATGTTCAACAATGGGGTTTTACAGGTAACC|TACAAAGCAACCATGATCTGTATTGTCAAG
NC_045512.2_pilon	16037	16042	Deletion	1	+	9182	9297	TGAACGGTTCGTGTCTTTAGCTATAGATGC|TTACCCACTTACTAAACATCCTAATCAGGA	CGGTTCGTGTCTTTAGCTATAGATGCTTAC|CCACTTACTAAACATCCTAATCAGGAGTAT
NC_045512.2_pilon	19467	19472	Deletion	1	+	5762	6079	CCACTAAAGTCTGCTACGTGTATAACACGT|TGCAATTTAGGTGGTGCTGTCTGTAGACAT	TAAAGTCTGCTACGTGTATAACACGTTGCA|ATTTAGGTGGTGCTGTCTGTAGACATCATG
NC_045512.2_pilon	3868	3873	Deletion	1	+	5399	5908	GAAATGAAGAGTGAAAAGCAAGTTGAACAA|AAGATCGCTGAGATTCCTAAAGAGGAAGTT	TGAAGAGTGAAAAGCAAGTTGAACAAAAGA|TCGCTGAGATTCCTAAAGAGGAAGTTAAGC
NC_045512.2_pilon	14150	14155	Deletion	1	+	11848	12226	AGGTAGTGGAGTTCCTGTTGTAGATTCTTA|TTATTCATTGTTAATGCCTATATTAACCTT	AGTGGAGTTCCTGTTGTAGATTCTTATTAT|TCATTGTTAATGCCTATATTAACCTTGACC
NC_045512.2_pilon	11532	11537	Deletion	1	+	8296	8704	TGTAGTTACAACTGTCATGTTTTTGGCCAG|AGGTATTGTTTTTATGTGTGTTGAGTATTG	GTTACAACTGTCATGTTTTTGGCCAGAGGT|ATTGTTTTTATGTGTGTTGAGTATTGCCCT
NC_045512.2_pilon	11552	11557	Deletion	1	+	10548	10562	TTTTGGCCAGAGGTATTGTTTTTATGTGTG|TTGAGTATTGCCCTATTTTCTTCATAACTG	GGCCAGAGGTATTGTTTTTATGTGTGTTGA|GTATTGCCCTATTTTCTTCATAACTGGTAA
NC_045512.2_pilon	15497	15502	Deletion	1	+	10166	10040	ACCAGGTGGAACCTCATCAGGAGATGCCAC|AACTGCTTATGCTAATAGTGTTTTTAACAT	GGTGGAACCTCATCAGGAGATGCCACAACT|GCTTATGCTAATAGTGTTTTTAACATTTGT
NC_045512.2_pilon	14050	14055	Deletion	1	+	8692	8981	ATGCCATGCGAAATGCTGGTATTGTTGGTG|TACTGACATTAGATAATCAAGATCTCAATG	CATGCGAAATGCTGGTATTGTTGGTGTACT|GACATTAGATAATCAAGATCTCAATGGTAA
NC_045512.2_pilon	11932	11937	Deletion	1	+	3968	4305	AGAGTAGAATCATCATCTAAATTGTGGGCT|CAATGTGTCCAGTTACACAATGACATTCTC	TAGAATCATCATCTAAATTGTGGGCTCAAT|GTGTCCAGTTACACAATGACATTCTCTTAG
NC_045512.2_pilon	11793	11798	Deletion	1	+	2188	2392	TAGCATAGATGCCTTCAAACTCAACATTAA|ATTGTTGGGTGTTGGTGGCAAACCTTGTAT	ATAGATGCCTTCAAACTCAACATTAAATTG|TTGGGTGTTGGTGGCAAACCTTGTATCAAA
NC_045512.2_pilon	8080	8086	Deletion	1	+	8007	8287	AATACGTTTTCATCAACTTTTAACGTACCA|ATGGAAAAACTCAAAACACTAGTTGCAACT	GTTTTCATCAACTTTTAACGTACCAATGGA|AAAACTCAAAACACTAGTTGCAACTGCAGA
NC_045512.2_pilon	1283	1288	Deletion	1	+	11697	11777	CATGGCAGACGGGCGATTTTGTTAAAGCCA|CTTGCGAATTTTGTGGCACTGAGAATTTGA	GCAGACGGGCGATTTTGTTAAAGCCACTTG|CGAATTTTGTGGCACTGAGAATTTGACTAA
NC_045512.2_pilon	934	939	Deletion	1	+	3659	3702	ACTTTGTCCGAACAACTGGACTTTATTGAC|ACTAAGAGGGGTGTATACTGCTGCCGTGAA	TGTCCGAACAACTGGACTTTATTGACACTA|AGAGGGGTGTATACTGCTGCCGTGAACATG
NC_045512.2_pilon	1383	1388	Deletion	1	+	7388	4446	TGCTGTTGTTAAAATTTATTGTCCAGCATG|TCACAATTCAGAAGTAGGACCTGAGCATAG	GTTGTTAAAATTTATTGTCCAGCATGTCAC|AATTCAGAAGTAGGACCTGAGCATAGTCTT
NC_045512.2_pilon	2130	2135	Deletion	1	+	6289	6552	GCTAACTAACATCTTTGGCACTGTTTATGA|AAAACTCAAACCCGTCCTTGATTGGCTTGA	ACTAACATCTTTGGCACTGTTTATGAAAAA|CTCAAACCCGTCCTTGATTGGCTTGAAGAG
NC_045512.2_pilon	2119	2124	Deletion	1	+	5611	5846	ACTTCGCAGTGGCTAACTAACATCTTTGGC|ACTGTTTATGAAAAACTCAAACCCGTCCTT	CGCAGTGGCTAACTAACATCTTTGGCACTG|TTTATGAAAAACTCAAACCCGTCCTTGATT
NC_045512.2_pilon	7240	7245	Deletion	1	+	9916	11089	TGGGATTTAACTGCTTTTGGCTTAGTTGCA|GAGTGGTTTTTGGCATATATTCTTTTCACT	ATTTAACTGCTTTTGGCTTAGTTGCAGAGT|GGTTTTTGGCATATATTCTTTTCACTAGGT
NC_045512.2_pilon	19630	19635	Deletion	1	+	15184	15119	ACACTTTTACAAGACTTCAGAGTTTAGAAA|ATGTGGCTTTTAATGTTGTAAATAAGGGAC	TTTTACAAGACTTCAGAGTTTAGAAAATGT|GGCTTTTAATGTTGTAAATAAGGGACACTT
NC_045512.2_pilon	1782	1787	Deletion	1	+	10372	10448	TAAAGCATTCAAACAAATTGTTGAATCCTG|TGGTAATTTTAAAGTTACAAAAGGAAAAGC	GCATTCAAACAAATTGTTGAATCCTGTGGT|AATTTTAAAGTTACAAAAGGAAAAGCTAAA
NC_045512.2_pilon	26155	26160	Deletion	1	+	10717	10701	AAATTCACACAATCGACGGTTCATCCGGAG|TTGTTAATCCAGTAATGGAACCAATTTATG	TCACACAATCGACGGTTCATCCGGAGTTGT|TAATCCAGTAATGGAACCAATTTATGATGA
NC_045512.2_pilon	28920	28925	Deletion	1	+	3556	3514	TCCTGCTAGAATGGCTGGCAATGGCGGTGA|TGCTGCTCTTGCTTTGCTGCTGCTTGACAG	GCTAGAATGGCTGGCAATGGCGGTGATGCT|GCTCTTGCTTTGCTGCTGCTTGACAGATTG
NC_045512.2_pilon	14774	14779	Deletion	1	+	8632	8766	TGAATTAAAACACTTCTTCTTTGCTCAGGA|TGGTAATGCTGCTATCAGCGATTATGACTA	TTAAAACACTTCTTCTTTGCTCAGGATGGT|AATGCTGCTATCAGCGATTATGACTACTAT
NC_045512.2_pilon	28956	28961	Deletion	1	+	4545	4555	TCTTGCTTTGCTGCTGCTTGACAGATTGAA|CCAGCTTGAGAGCAAAATGTCTGGTAAAGG	GCTTTGCTGCTGCTTGACAGATTGAACCAG|CTTGAGAGCAAAATGTCTGGTAAAGGCCAA
NC_045512.2_pilon	28938	28943	Deletion	1	+	3916	4184	CAATGGCGGTGATGCTGCTCTTGCTTTGCT|GCTGCTTGACAGATTGAACCAGCTTGAGAG	GGCGGTGATGCTGCTCTTGCTTTGCTGCTG|CTTGACAGATTGAACCAGCTTGAGAGCAAA
NC_045512.2_pilon	9766	9771	Deletion	1	+	4044	2796	AGTAATTACCTAAAGAGACGTGTAGTCTTT|AATGGTGTTTCCTTTAGTACTTTTGAAGAA	ATTACCTAAAGAGACGTGTAGTCTTTAATG|GTGTTTCCTTTAGTACTTTTGAAGAAGCTG
NC_045512.2_pilon	21920	21925	Deletion	1	+	8184	8350	TAGATTCGAAGACCCAGTCCCTACTTATTG|TTAATAACGCTACTAATGTTGTTATTAAAG	TTCGAAGACCCAGTCCCTACTTATTGTTAA|TAACGCTACTAATGTTGTTATTAAAGTCTG
NC_045512.2_pilon	17939	17944	Deletion	1	+	11546	12187	AAACAGATTTAATGTTGCTATTACCAGAGC|AAAAGTAGGCATACTTTGCATAATATCTGA	AGATTTAATGTTGCTATTACCAGAGCAAAA|GTAGGCATACTTTGCATAATATCTGATAGA
NC_045512.2_pilon	12930	12935	Deletion	1	+	14925	15000	TTGTAGGTTTGTTACAGACACACCTAAAGG|TCCTAAAGTGAAGTATTTATACTTTATTAA	AGGTTTGTTACAGACACACCTAAAGGTCCT|AAAGTGAAGTATTTATACTTTATTAAAGGA
NC_045512.2_pilon	6338	6343	Deletion	1	+	3458	3860	GCACAAAACCAGTTGAAACATCAAATTCGT|TTGATGTACTGAAGTCAGAGGACGCGCAGG	AAAACCAGTTGAAACATCAAATTCGTTTGA|TGTACTGAAGTCAGAGGACGCGCAGGGAAT
NC_045512.2_pilon	21016	21021	Deletion	1	+	6254	6381	CTTTGATTGGTGATTGTGCAACTGTACATA|CAGCTAATAAATGGGATCTCATTATTAGTG	GATTGGTGATTGTGCAACTGTACATACAGC|TAATAAATGGGATCTCATTATTAGTGATAT
NC_045512.2_pilon	23698	23703	Deletion	1	+	17339	17607	AATTCAGTTGCTTACTCTAATAACTCTATT|GCCATACCCACAAATTTTACTATTAGTGTT	CAGTTGCTTACTCTAATAACTCTATTGCCA|TACCCACAAATTTTACTATTAGTGTTACCA
NC_045512.2_pilon	14735	14740	Deletion	1	+	7083	7082	TGCTGTGTCTAAGGGTTTCTTTAAGGAAGG|AAGTTCTGTTGAATTAAAACACTTCTTCTT	GTGTCTAAGGGTTTCTTTAAGGAAGGAAGT|TCTGTTGAATTAAAACACTTCTTCTTTGCT
NC_045512.2_pilon	16897	16902	Deletion	1	+	3870	1526	ACCGAGGTACAACAACTTACAAATTAAATG|TTGGTGATTATTTTGTGCTGACATCACATA	AGGTACAACAACTTACAAATTAAATGTTGG|TGATTATTTTGTGCTGACATCACATACAGT
NC_045512.2_pilon	11391	11396	Deletion	1	+	15275	15824	TGTGTATGATGATGGTGCTAGGAGAGTGTG|GACACTTATGAATGTCTTGACACTCGTTTA	TATGATGATGGTGCTAGGAGAGTGTGGACA|CTTATGAATGTCTTGACACTCGTTTATAAA
NC_045512.2_pilon	11202	11207	Deletion	1	+	13482	6584	CTGTTTGTTTTTGTTACCTTCTCTTGCCAC|TGTAGCTTATTTTAATATGGTCTATATGCC	TTGTTTTTGTTACCTTCTCTTGCCACTGTA|GCTTATTTTAATATGGTCTATATGCCTGCT
NC_045512.2_pilon	12802	12807	Deletion	1	+	9062	9332	GCTTACTACAACACAACAAAGGGAGGTAGG|TTTGTACTTGCACTGTTATCCGATTTACAG	ACTACAACACAACAAAGGGAGGTAGGTTTG|TACTTGCACTGTTATCCGATTTACAGGATT
NC_045512.2_pilon	5937	5942	Deletion	1	+	11463	11532	TTATAAATTGGATGGTGTTGTTTGTACAGA|AATTGACCCTAAGTTGGACAATTATTATAA	AAATTGGATGGTGTTGTTTGTACAGAAATT|GACCCTAAGTTGGACAATTATTATAAGAAA
NC_045512.2_pilon	12777	12782	Deletion	1	+	7887	8181	TGCTTGCACTGATGACAATGCGTTAGCTTA|CTACAACACAACAAAGGGAGGTAGGTTTGT	TGCACTGATGACAATGCGTTAGCTTACTAC|AACACAACAAAGGGAGGTAGGTTTGTACTT
NC_045512.2_pilon	12390	12395	Deletion	1	+	4172	4280	GCTTTTCACTATGCTTAGAAAGTTGGATAA|TGATGCACTCAACAACATTATCAACAATGC	TTCACTATGCTTAGAAAGTTGGATAATGAT|GCACTCAACAACATTATCAACAATGCAAGA
NC_045512.2_pilon	5954	5959	Deletion	1	+	11387	7148	TTGTTTGTACAGAAATTGACCCTAAGTTGG|ACAATTATTATAAGAAAGACAATTCTTATT	TTGTACAGAAATTGACCCTAAGTTGGACAA|TTATTATAAGAAAGACAATTCTTATTTCAC
NC_045512.2_pilon	9477	9482	Deletion	1	+	8596	8795	CTACTATTTTATGAGGTTTAGAAGAGCTTT|TGGTGAATACAGTCATGTAGTTGCCTTTAA	TATTTTATGAGGTTTAGAAGAGCTTTTGGT|GAATACAGTCATGTAGTTGCCTTTAATACT
NC_045512.2_pilon	28597	28602	Deletion	1	+	7866	8103	GGTAAAATGAAAGATCTCAGTCCAAGATGG|TATTTCTACTACCTAGGAACTGGGCCAGAA	AAATGAAAGATCTCAGTCCAAGATGGTATT|TCTACTACCTAGGAACTGGGCCAGAAGCTG
NC_045512.2_pilon	8715	8720	Deletion	1	+	13917	14635	AGGATACAAGGCTATTGATGGTGGTGTCAC|TCGTGACATAGCATCTACAGATACTTGTTT	TACAAGGCTATTGATGGTGGTGTCACTCGT|GACATAGCATCTACAGATACTTGTTTTGCT
NC_045512.2_pilon	7561	7566	Deletion	1	+	5838	6063	TGTACAACTATTGTTAATGGTGTTAGAAGG|TCCTTTTATGTCTATGCTAATGGAGGTAAA	CAACTATTGTTAATGGTGTTAGAAGGTCCT|TTTATGTCTATGCTAATGGAGGTAAAGGCT
NC_045512.2_pilon	18965	18970	Deletion	1	+	13290	13414	TGGTGATGAACTGAAGATTAATGCGGCTTG|TAGAAAGGTTCAACACATGGTTGTTAAAGC	GATGAACTGAAGATTAATGCGGCTTGTAGA|AAGGTTCAACACATGGTTGTTAAAGCTGCA
NC_045512.2_pilon	25073	25078	Deletion	1	+	3527	3553	CACCAGATGTTGATTTAGGTGACATCTCTG|GCATTAATGCTTCAGTTGTAAACATTCAAA	AGATGTTGATTTAGGTGACATCTCTGGCAT|TAATGCTTCAGTTGTAAACATTCAAAAAGA
NC_045512.2_pilon	13552	13557	Deletion	1	+	7954	8019	CTGATGTCGTATACAGGGCTTTTGACATCT|ACAATGATAAAGTAGCTGGTTTTGCTAAAT	TGTCGTATACAGGGCTTTTGACATCTACAA|TGATAAAGTAGCTGGTTTTGCTAAATTCCT
NC_045512.2_pilon	7919	7924	Deletion	1	+	7000	7233	TTTTTGATGGTAAATCAAAATGTGAAGAAT|CATCTGCAAAATCAGCGTCTGTTTACTACA	TGATGGTAAATCAAAATGTGAAGAATCATC|TGCAAAATCAGCGTCTGTTTACTACAGTCA
NC_045512.2_pilon	3452	3457	Deletion	1	+	12507	12881	AACCAACAGTGGTTGTTAATGCAGCCAATG|TTTACCTTAAACATGGAGGAGGTGTTGCAG	AACAGTGGTTGTTAATGCAGCCAATGTTTA|CCTTAAACATGGAGGAGGTGTTGCAGGAGC
NC_045512.2_pilon	18307	18312	Deletion	1	+	4270	4598	TAAGACATGTACGTGCATGGATTGGCTTCG|ATGTCGAGGGGTGTCATGCTACTAGAGAAG	ACATGTACGTGCATGGATTGGCTTCGATGT|CGAGGGGTGTCATGCTACTAGAGAAGCTGT
NC_045512.2_pilon	5575	5580	Deletion	1	+	11126	10780	ACCCTTAAGGGTGTAGAAGCTGTTATGTAC|ATGGGCACACTTTCTTATGAACAATTTAAG	TTAAGGGTGTAGAAGCTGTTATGTACATGG|GCACACTTTCTTATGAACAATTTAAGAAAG
NC_045512.2_pilon	4704	4709	Deletion	1	+	10161	9959	AGTGCCAGCTACAGTTTCTGTTTCTTCACC|TGATGCTGTTACAGCGTATAATGGTTATCT	CCAGCTACAGTTTCTGTTTCTTCACCTGAT|GCTGTTACAGCGTATAATGGTTATCTTACT
NC_045512.2_pilon	21308	21313	Deletion	1	+	4638	4859	TGGATGTAATTATCTTGGCAAACCACGCGA|ACAAATAGATGGTTATGTCATGCATGCAAA	TGTAATTATCTTGGCAAACCACGCGAACAA|ATAGATGGTTATGTCATGCATGCAAATTAC
NC_045512.2_pilon	1532	1537	Deletion	1	+	3466	3542	ATGTTGGTTGCCATAACAAGTGTGCCTATT|GGGTTCCACGTGCTAGCGCTAACATAGGTT	TGGTTGCCATAACAAGTGTGCCTATTGGGT|TCCACGTGCTAGCGCTAACATAGGTTGTAA
NC_045512.2_pilon	15411	15416	Deletion	1	+	8361	8450	TTGTCACACCGTTTCTATAGATTAGCTAAT|GAGTGTGCTCAAGTATTGAGTGAAATGGTC	CACACCGTTTCTATAGATTAGCTAATGAGT|GTGCTCAAGTATTGAGTGAAATGGTCATGT
NC_045512.2_pilon	15381	15386	Deletion	1	+	13835	13520	CTTGCTCGCAAACATACAACGTGTTGTAGC|TTGTCACACCGTTTCTATAGATTAGCTAAT	CTCGCAAACATACAACGTGTTGTAGCTTGT|CACACCGTTTCTATAGATTAGCTAATGAGT
NC_045512.2_pilon	15488	15493	Deletion	1	+	10373	10375	ATATGTTAAACCAGGTGGAACCTCATCAGG|AGATGCCACAACTGCTTATGCTAATAGTGT	GTTAAACCAGGTGGAACCTCATCAGGAGAT|GCCACAACTGCTTATGCTAATAGTGTTTTT
NC_045512.2_pilon	20438	20443	Deletion	1	+	8253	8246	TGAATTAGAAGATTTTATTCCTATGGACAG|TACAGTTAAAAACTATTTCATAACAGATGC	TTAGAAGATTTTATTCCTATGGACAGTACA|GTTAAAAACTATTTCATAACAGATGCGCAA
NC_045512.2_pilon	20439	20444	Deletion	1	+	8222	8314	GAATTAGAAGATTTTATTCCTATGGACAGT|ACAGTTAAAAACTATTTCATAACAGATGCG	TAGAAGATTTTATTCCTATGGACAGTACAG|TTAAAAACTATTTCATAACAGATGCGCAAA
NC_045512.2_pilon	3312	3317	Deletion	1	+	4535	4685	TGAGGTTCAACCTCAATTAGAGATGGAACT|TACACCAGTTGTTCAGACTATTGAAGTGAA	GTTCAACCTCAATTAGAGATGGAACTTACA|CCAGTTGTTCAGACTATTGAAGTGAATAGT
NC_045512.2_pilon	28191	28195	Deletion	1	+	3290	3311	GCCAGGAACCTAAATTGGGTAGTCTTGTAG|TGCGTTGTTCGTTCTATGAAGACTTTTTAG	AGGAACCTAAATTGGGTAGTCTTGTAGTGC|GTTGTTCGTTCTATGAAGACTTTTTAGAGT
NC_045512.2_pilon	14174	14178	Deletion	1	+	12093	11936	TTCTTATTATTCATTGTTAATGCCTATATT|AACCTTGACCAGGGCTTTAACTGCAGAGTC	TTATTATTCATTGTTAATGCCTATATTAAC|CTTGACCAGGGCTTTAACTGCAGAGTCACA
NC_045512.2_pilon	15835	15839	Deletion	1	+	11012	11300	AAAACAATGTTTTTATGTCTGAAGCAAAAT|GTTGGACTGAGACTGACCTTACTAAAGGAC	ACAATGTTTTTATGTCTGAAGCAAAATGTT|GGACTGAGACTGACCTTACTAAAGGACCTC
NC_045512.2_pilon	26255	26259	Deletion	1	+	10284	10324	AGCTGATGAGTACGAACTTATGTACTCATT|CGTTTCGGAAGAGACAGGTACGTTAATAGT	TGATGAGTACGAACTTATGTACTCATTCGT|TTCGGAAGAGACAGGTACGTTAATAGTTAA
NC_045512.2_pilon	9915	9920	Deletion	1	+	5520	5482	CTTAGCTCTTTATAATAAGTACAAGTATTT|TAGTGGAGCAATGGATACAACTAGCTACAG	GCTCTTTATAATAAGTACAAGTATTTTAGT|GGAGCAATGGATACAACTAGCTACAGAGAA
NC_045512.2_pilon	13083	13087	Deletion	1	+	12794	12634	TTCAACTGTATTATCTTTCTGTGCTTTTGC|TGTAGATGCTGCTAAAGCTTACAAAGATTA	AACTGTATTATCTTTCTGTGCTTTTGCTGT|AGATGCTGCTAAAGCTTACAAAGATTATCT
NC_045512.2_pilon	11061	11065	Deletion	1	+	21296	21324	TTCACTTTTAGTTTTAGTCCAGAGTACTCA|ATGGTCTTTGTTCTTTTTTTTGTATGAAAA	ACTTTTAGTTTTAGTCCAGAGTACTCAATG|GTCTTTGTTCTTTTTTTTGTATGAAAATGC
NC_045512.2_pilon	22272	22276	Deletion	1	+	4764	5003	AGATTTGCCAATAGGTATTAACATCACTAG|GTTTCAAACTTTACTTGCTTTACATAGAAG	TTTGCCAATAGGTATTAACATCACTAGGTT|TCAAACTTTACTTGCTTTACATAGAAGTTA
NC_045512.2_pilon	29512	29516	Deletion	1	+	5745	5715	TCCAAACAATTGCAACAATCCATGAGCAGT|GCTGACTCAACTCAGGCCTAAACTCATGCA	AAACAATTGCAACAATCCATGAGCAGTGCT|GACTCAACTCAGGCCTAAACTCATGCAGAC
NC_045512.2_pilon	19602	19606	Deletion	1	+	15352	15437	AAACAATTTGATACTTATAACCTCTGGAAC|ACTTTTACAAGACTTCAGAGTTTAGAAAAT	CAATTTGATACTTATAACCTCTGGAACACT|TTTACAAGACTTCAGAGTTTAGAAAATGTG
NC_045512.2_pilon	9103	9107	Deletion	1	+	3568	3689	AATGTACTAGAAGGTTCTGTTGCTTATGAA|AGTTTACGCCCTGACACACGTTATGTGCTC	GTACTAGAAGGTTCTGTTGCTTATGAAAGT|TTACGCCCTGACACACGTTATGTGCTCATG
NC_045512.2_pilon	27674	27678	Deletion	1	+	7357	7224	TAAACTGTTCATCAGACAAGAGGAAGTTCA|AGAACTTTACTCTCCAATTTTTCTTATTGT	ACTGTTCATCAGACAAGAGGAAGTTCAAGA|ACTTTACTCTCCAATTTTTCTTATTGTTGC
NC_045512.2_pilon	25471	25475	Deletion	1	+	4266	4482	AAGGTGAAATCAAGGATGCTACTCCTTCAG|ATTTTGTTCGCGCTACTGCAACGATACCGA	GTGAAATCAAGGATGCTACTCCTTCAGATT|TTGTTCGCGCTACTGCAACGATACCGATAC
NC_045512.2_pilon	3510	3514	Deletion	1	+	16007	16356	AGGAGCCTTAAATAAGGCTACTAACAATGC|CATGCAAGTTGAATCTGATGATTACATAGC	AGCCTTAAATAAGGCTACTAACAATGCCAT|GCAAGTTGAATCTGATGATTACATAGCTAC
NC_045512.2_pilon	20839	20844	Deletion	1	+	6814	6799	GTCAATATTTAAACACATTAACATTAGCTG|TACCCTATAATATGAGAGTTATACATTTTG	ATATTTAAACACATTAACATTAGCTGTACC|CTATAATATGAGAGTTATACATTTTGGTGC
NC_045512.2_pilon	258	263	Deletion	1	+	5124	5330	ACATCTAGGTTTTGTCCGGGTGTGACCGAA|AGGTAAGATGGAGAGCCTTGTCCCTGGTTT	CTAGGTTTTGTCCGGGTGTGACCGAAAGGT|AAGATGGAGAGCCTTGTCCCTGGTTTCAAC
NC_045512.2_pilon	23985	23990	Deletion	1	+	1433	1432	TGGTTTTAATTTTTCACAAATATTACCAGA|TCCATCAAAACCAAGCAAGAGGTCATTTAT	TTTAATTTTTCACAAATATTACCAGATCCA|TCAAAACCAAGCAAGAGGTCATTTATTGAA
NC_045512.2_pilon	10410	10415	Deletion	1	+	12351	13573	ACAGACTTTTTCAGTGTTAGCTTGTTACAA|TGGTTCACCATCTGGTGTTTACCAATGTGC	ACTTTTTCAGTGTTAGCTTGTTACAATGGT|TCACCATCTGGTGTTTACCAATGTGCTATG
NC_045512.2_pilon	26843	26848	Deletion	1	+	9238	9136	GCTTCTTTCAGACTGTTTGCGCGTACGCGT|TCCATGTGGTCATTCAATCCAGAAACTAAC	CTTTCAGACTGTTTGCGCGTACGCGTTCCA|TGTGGTCATTCAATCCAGAAACTAACATTC
NC_045512.2_pilon	19560	19565	Deletion	1	+	13021	13214	TATAACATGATGATCTCAGCTGGCTTTAGC|TTGTGGGTTTACAAACAATTTGATACTTAT	ACATGATGATCTCAGCTGGCTTTAGCTTGT|GGGTTTACAAACAATTTGATACTTATAACC
NC_045512.2_pilon	19865	19870	Deletion	1	+	13125	12860	CAATAATTTGGGTGTGGACATTGCTGCTAA|TACTGTGATCTGGGACTACAAAAGAGATGC	AATTTGGGTGTGGACATTGCTGCTAATACT|GTGATCTGGGACTACAAAAGAGATGCTCCA
NC_045512.2_pilon	15594	15599	Deletion	1	+	5668	5587	TCTACTGATGGTAACAAAATTGCCGATAAG|TATGTCCGCAATTTACAACACAGACTTTAT	CTGATGGTAACAAAATTGCCGATAAGTATG|TCCGCAATTTACAACACAGACTTTATGAGT
NC_045512.2_pilon	15583	15588	Deletion	1	+	5760	5592	ATGCACTTTTATCTACTGATGGTAACAAAA|TTGCCGATAAGTATGTCCGCAATTTACAAC	ACTTTTATCTACTGATGGTAACAAAATTGC|CGATAAGTATGTCCGCAATTTACAACACAG
NC_045512.2_pilon	945	950	Deletion	1	+	3742	3759	ACAACTGGACTTTATTGACACTAAGAGGGG|TGTATACTGCTGCCGTGAACATGAGCATGA	CTGGACTTTATTGACACTAAGAGGGGTGTA|TACTGCTGCCGTGAACATGAGCATGAAATT
NC_045512.2_pilon	3729	3734	Deletion	1	+	11702	11678	TGCACCATTATTATCAGCTGGTATTTTTGG|TGCTGACCCTATACATTCTTTAAGAGTTTG	CCATTATTATCAGCTGGTATTTTTGGTGCT|GACCCTATACATTCTTTAAGAGTTTGTGTA
NC_045512.2_pilon	19757	19762	Deletion	1	+	15024	15052	TGGTGTTGATGTAGAATTGTTTGAAAATAA|AACAACATTACCTGTTAATGTAGCATTTGA	GTTGATGTAGAATTGTTTGAAAATAAAACA|ACATTACCTGTTAATGTAGCATTTGAGCTT
NC_045512.2_pilon	2279	2284	Deletion	1	+	16388	16212	GACAAATTGTCACCTGTGCAAAGGAAATTA|AGGAGAGTGTTCAGACATTCTTTAAGCTTG	AATTGTCACCTGTGCAAAGGAAATTAAGGA|GAGTGTTCAGACATTCTTTAAGCTTGTAAA
NC_045512.2_pilon	26917	26922	Deletion	1	+	7398	7376	GCCACTCCATGGCACTATTCTGACCAGACC|GCTTCTAGAAAGTGAACTCGTAATCGGAGC	CTCCATGGCACTATTCTGACCAGACCGCTT|CTAGAAAGTGAACTCGTAATCGGAGCTGTG
NC_045512.2_pilon	16306	16311	Deletion	1	+	6548	6426	TAAGATGTGGTGCTTGCATACGTAGACCAT|TCTTATGTTGTAAATGCTGTTACGACCATG	ATGTGGTGCTTGCATACGTAGACCATTCTT|ATGTTGTAAATGCTGTTACGACCATGTCAT
NC_045512.2_pilon	16277	16282	Deletion	1	+	6694	6657	TTGTGTTCTTTGCAATTCACAGACTTCATT|AAGATGTGGTGCTTGCATACGTAGACCATT	GTTCTTTGCAATTCACAGACTTCATTAAGA|TGTGGTGCTTGCATACGTAGACCATTCTTA
NC_045512.2_pilon	29023	29028	Deletion	1	+	8150	8773	CAACAAGGCCAAACTGTCACTAAGAAATCT|GCTGCTGAGGCTTCTAAGAAGCCTCGGCAA	AAGGCCAAACTGTCACTAAGAAATCTGCTG|CTGAGGCTTCTAAGAAGCCTCGGCAAAAAC
NC_045512.2_pilon	17509	17514	Deletion	1	+	11528	12212	GCACACTAGAACCAGAATATTTCAATTCAG|TGTGTAGACTTATGAAAACTATAGGTCCAG	ACTAGAACCAGAATATTTCAATTCAGTGTG|TAGACTTATGAAAACTATAGGTCCAGACAT
NC_045512.2_pilon	26058	26063	Deletion	1	+	7363	7856	CAGCTGTACTCAACTCAATTGAGTACAGAC|ACTGGTGTTGAACATGTTACCTTCTTCATC	TGTACTCAACTCAATTGAGTACAGACACTG|GTGTTGAACATGTTACCTTCTTCATCTACA
NC_045512.2_pilon	3135	3140	Deletion	1	+	9810	10134	TGAGTATGGTACTGAAGATGATTACCAAGG|TAAACCTTTGGAATTTGGTGCCACTTCTGC	TATGGTACTGAAGATGATTACCAAGGTAAA|CCTTTGGAATTTGGTGCCACTTCTGCTGCT
NC_045512.2_pilon	3050	3055	Deletion	1	+	10831	10854	ATATGTATTGTTCTTTTTACCCTCCAGATG|AGGATGAAGAAGAAGGTGATTGTGAAGAAG	GTATTGTTCTTTTTACCCTCCAGATGAGGA|TGAAGAAGAAGGTGATTGTGAAGAAGAAGA
NC_045512.2_pilon	21850	21855	Deletion	1	+	5367	5491	AATGATGGTGTTTATTTTGCTTCCACTGAG|AAGTCTAACATAATAAGAGGCTGGATTTTT	ATGGTGTTTATTTTGCTTCCACTGAGAAGT|CTAACATAATAAGAGGCTGGATTTTTGGTA
NC_045512.2_pilon	29022	29027	Deletion	1	+	8141	8605	ACAACAAGGCCAAACTGTCACTAAGAAATC|TGCTGCTGAGGCTTCTAAGAAGCCTCGGCA	CAAGGCCAAACTGTCACTAAGAAATCTGCT|GCTGAGGCTTCTAAGAAGCCTCGGCAAAAA
NC_045512.2_pilon	26931	26936	Deletion	1	+	7662	7426	CTATTCTGACCAGACCGCTTCTAGAAAGTG|AACTCGTAATCGGAGCTGTGATCCTTCGTG	TCTGACCAGACCGCTTCTAGAAAGTGAACT|CGTAATCGGAGCTGTGATCCTTCGTGGACA
NC_045512.2_pilon	27064	27069	Deletion	1	+	7773	8060	TACATCACGAACGCTTTCTTATTACAAATT|GGGAGCTTCGCAGCGTGTAGCAGGTGACTC	TCACGAACGCTTTCTTATTACAAATTGGGA|GCTTCGCAGCGTGTAGCAGGTGACTCAGGT
NC_045512.2_pilon	5545	5550	Deletion	1	+	11416	11487	GTGTGTAAAACTTGTGGACAACAGCAGACA|ACCCTTAAGGGTGTAGAAGCTGTTATGTAC	GTAAAACTTGTGGACAACAGCAGACAACCC|TTAAGGGTGTAGAAGCTGTTATGTACATGG
NC_045512.2_pilon	23550	23555	Deletion	1	+	4820	5008	TGAACATGTCAACAACTCATATGAGTGTGA|CATACCCATTGGTGCAGGTATATGTGCTAG	CATGTCAACAACTCATATGAGTGTGACATA|CCCATTGGTGCAGGTATATGTGCTAGTTAT
NC_045512.2_pilon	13074	13079	Deletion	1	+	13199	12867	GCCTGCCAATTCAACTGTATTATCTTTCTG|TGCTTTTGCTGTAGATGCTGCTAAAGCTTA	GCCAATTCAACTGTATTATCTTTCTGTGCT|TTTGCTGTAGATGCTGCTAAAGCTTACAAA
NC_045512.2_pilon	11186	11191	Deletion	1	+	12426	12867	ATAAGCATGCATTTCTCTGTTTGTTTTTGT|TACCTTCTCTTGCCACTGTAGCTTATTTTA	GCATGCATTTCTCTGTTTGTTTTTGTTACC|TTCTCTTGCCACTGTAGCTTATTTTAATAT
NC_045512.2_pilon	404	409	Deletion	1	+	4618	4955	AGGTCTTATCAGAGGCACGTCAACATCTTA|AAGATGGCACTTGTGGCTTAGTAGAAGTTG	CTTATCAGAGGCACGTCAACATCTTAAAGA|TGGCACTTGTGGCTTAGTAGAAGTTGAAAA
NC_045512.2_pilon	23674	23679	Deletion	1	+	14742	15144	TACACTATGTCACTTGGTGCAGAAAATTCA|GTTGCTTACTCTAATAACTCTATTGCCATA	CTATGTCACTTGGTGCAGAAAATTCAGTTG|CTTACTCTAATAACTCTATTGCCATACCCA
NC_045512.2_pilon	23798	23803	Deletion	1	+	18188	17652	TAGATTGTACAATGTACATTTGTGGTGATT|CAACTGAATGCAGCAATCTTTTGTTGCAAT	TTGTACAATGTACATTTGTGGTGATTCAAC|TGAATGCAGCAATCTTTTGTTGCAATATGG
NC_045512.2_pilon	23007	23012	Deletion	1	+	9537	9104	CTATCAGGCCGGTAGCACACCTTGTAATGG|TGTTGAAGGTTTTAATTGTTACTTTCCTTT	CAGGCCGGTAGCACACCTTGTAATGGTGTT|GAAGGTTTTAATTGTTACTTTCCTTTACAA
NC_045512.2_pilon	11369	11374	Deletion	1	+	11610	12008	TAATCCTTATGACAGCAAGAACTGTGTATG|ATGATGGTGCTAGGAGAGTGTGGACACTTA	CCTTATGACAGCAAGAACTGTGTATGATGA|TGGTGCTAGGAGAGTGTGGACACTTATGAA
NC_045512.2_pilon	13299	13304	Deletion	1	+	5651	3279	TCATCCAAATCCTAAAGGATTTTGTGACTT|AAAAGGTAAGTATGTACAAATACCTACAAC	CCAAATCCTAAAGGATTTTGTGACTTAAAA|GGTAAGTATGTACAAATACCTACAACTTGT
NC_045512.2_pilon	4025	4030	Deletion	1	+	6707	7178	AAGAAACTAAGTTCCTCACAGAAAACTTGT|TACTTTATATTGACATTAATGGCAATCTTC	AACTAAGTTCCTCACAGAAAACTTGTTACT|TTATATTGACATTAATGGCAATCTTCATCC
NC_045512.2_pilon	5520	5525	Deletion	1	+	11047	11062	TTCTTGCAAAAGAGTCTTGAACGTGGTGTG|TAAAACTTGTGGACAACAGCAGACAACCCT	TGCAAAAGAGTCTTGAACGTGGTGTGTAAA|ACTTGTGGACAACAGCAGACAACCCTTAAG
NC_045512.2_pilon	5018	5023	Deletion	1	+	5203	5616	ACAACATTAACCTCCACACGCAAGTTGTGG|ACATGTCAATGACATATGGACAACAGTTTG	CATTAACCTCCACACGCAAGTTGTGGACAT|GTCAATGACATATGGACAACAGTTTGGTCC
NC_045512.2_pilon	5586	5591	Deletion	1	+	10350	10128	TGTAGAAGCTGTTATGTACATGGGCACACT|TTCTTATGAACAATTTAAGAAAGGTGTTCA	GAAGCTGTTATGTACATGGGCACACTTTCT|TATGAACAATTTAAGAAAGGTGTTCAGATA
NC_045512.2_pilon	5470	5475	Deletion	1	+	10038	10534	GGTGATGTTAGAGAAACAATGAGTTACTTG|TTTCAACATGCCAATTTAGATTCTTGCAAA	ATGTTAGAGAAACAATGAGTTACTTGTTTC|AACATGCCAATTTAGATTCTTGCAAAAGAG
NC_045512.2_pilon	12815	12820	Deletion	1	+	10394	11168	CAACAAAGGGAGGTAGGTTTGTACTTGCAC|TGTTATCCGATTTACAGGATTTGAAATGGG	AAAGGGAGGTAGGTTTGTACTTGCACTGTT|ATCCGATTTACAGGATTTGAAATGGGCTAG
NC_045512.2_pilon	371	376	Deletion	1	+	3937	3887	TGCTCGTACGTGGCTTTGGAGACTCCGTGG|AGGAGGTCTTATCAGAGGCACGTCAACATC	CGTACGTGGCTTTGGAGACTCCGTGGAGGA|GGTCTTATCAGAGGCACGTCAACATCTTAA
NC_045512.2_pilon	299	304	Deletion	1	+	4530	4720	AGAGCCTTGTCCCTGGTTTCAACGAGAAAA|CACACGTCCAACTCAGTTTGCCTGTTTTAC	CCTTGTCCCTGGTTTCAACGAGAAAACACA|CGTCCAACTCAGTTTGCCTGTTTTACAGGT
NC_045512.2_pilon	13520	13525	Deletion	1	+	6439	6464	CCGTCTTACACCGTGCGGCACAGGCACTAG|TACTGATGTCGTATACAGGGCTTTTGACAT	CTTACACCGTGCGGCACAGGCACTAGTACT|GATGTCGTATACAGGGCTTTTGACATCTAC
NC_045512.2_pilon	28001	28006	Deletion	1	+	2975	3042	CAACATCAACCATATGTAGTTGATGACCCG|TGTCCTATTCACTTCTATTCTAAATGGTAT	ATCAACCATATGTAGTTGATGACCCGTGTC|CTATTCACTTCTATTCTAAATGGTATATTA
NC_045512.2_pilon	5803	5808	Deletion	1	+	7003	7239	AAACATATAACTTCTAAAGAAACTTTGTAT|TGCATAGACGGTGCTTTACTTACAAAGTCC	ATATAACTTCTAAAGAAACTTTGTATTGCA|TAGACGGTGCTTTACTTACAAAGTCCTCAG
NC_045512.2_pilon	24277	24282	Deletion	1	+	9922	9983	ATACCATTTGCTATGCAAATGGCTTATAGG|TTTAATGGTATTGGAGTTACACAGAATGTT	CATTTGCTATGCAAATGGCTTATAGGTTTA|ATGGTATTGGAGTTACACAGAATGTTCTCT
NC_045512.2_pilon	8198	8203	Deletion	1	+	14163	14461	CAGCAGCTCGGCAAGGGTTTGTTGATTCAG|ATGTAGAAACTAAAGATGTTGTTGAATGTC	AGCTCGGCAAGGGTTTGTTGATTCAGATGT|AGAAACTAAAGATGTTGTTGAATGTCTTAA
NC_045512.2_pilon	29652	29657	Deletion	1	+	5200	5183	TTCTCGTAACTACATAGCACAAGTAGATGT|AGTTAACTTTAATCTCACATAGCAATCTTT	CGTAACTACATAGCACAAGTAGATGTAGTT|AACTTTAATCTCACATAGCAATCTTTAATC
NC_045512.2_pilon	18445	18450	Deletion	1	+	9210	9527	ATACACCTAATAATACAGATTTTTCCAGAG|TTAGTGCTAAACCACCGCCTGGAGATCAAT	ACCTAATAATACAGATTTTTCCAGAGTTAG|TGCTAAACCACCGCCTGGAGATCAATTTAA
NC_045512.2_pilon	25740	25745	Deletion	1	+	1211	1207	TATCTTTATGCTTTAGTCTACTTCTTGCAG|AGTATAAACTTTGTAAGAATAATAATGAGG	TTTATGCTTTAGTCTACTTCTTGCAGAGTA|TAAACTTTGTAAGAATAATAATGAGGCTTT
NC_045512.2_pilon	23499	23504	Deletion	1	+	7889	7869	TTCTACAGGTTCTAATGTTTTTCAAACACG|TGCAGGCTGTTTAATAGGGGCTGAACATGT	ACAGGTTCTAATGTTTTTCAAACACGTGCA|GGCTGTTTAATAGGGGCTGAACATGTCAAC
NC_045512.2_pilon	8156	8161	Deletion	1	+	13577	13966	CAAAGAATGTGTCCTTAGACAATGTCTTAT|CTACTTTTATTTCAGCAGCTCGGCAAGGGT	GAATGTGTCCTTAGACAATGTCTTATCTAC|TTTTATTTCAGCAGCTCGGCAAGGGTTTGT
NC_045512.2_pilon	10568	10573	Deletion	1	+	7728	8062	TGCACCATATGGAATTACCAACTGGAGTTC|ATGCTGGCACAGACTTAGAAGGTAACTTTT	CCATATGGAATTACCAACTGGAGTTCATGC|TGGCACAGACTTAGAAGGTAACTTTTATGG
NC_045512.2_pilon	13521	13526	Deletion	1	+	6464	6440	CGTCTTACACCGTGCGGCACAGGCACTAGT|ACTGATGTCGTATACAGGGCTTTTGACATC	TTACACCGTGCGGCACAGGCACTAGTACTG|ATGTCGTATACAGGGCTTTTGACATCTACA
NC_045512.2_pilon	1583	1588	Deletion	1	+	5129	5494	ACATAGGTTGTAACCATACAGGTGTTGTTG|GAGAAGGTTCCGAAGGTCTTAATGACAACC	AGGTTGTAACCATACAGGTGTTGTTGGAGA|AGGTTCCGAAGGTCTTAATGACAACCTTCT
NC_045512.2_pilon	561	566	Deletion	1	+	2909	3098	AGCAGAACTCGAAGGCATTCAGTACGGTCG|TAGTGGTGAGACACTTGGTGTCCTTGTCCC	GAACTCGAAGGCATTCAGTACGGTCGTAGT|GGTGAGACACTTGGTGTCCTTGTCCCTCAT
NC_045512.2_pilon	15522	15527	Deletion	1	+	9446	9448	GCCACAACTGCTTATGCTAATAGTGTTTTT|AACATTTGTCAAGCTGTCACGGCCAATGTT	CAACTGCTTATGCTAATAGTGTTTTTAACA|TTTGTCAAGCTGTCACGGCCAATGTTAATG
NC_045512.2_pilon	15530	15535	Deletion	1	+	9545	9291	TGCTTATGCTAATAGTGTTTTTAACATTTG|TCAAGCTGTCACGGCCAATGTTAATGCACT	TATGCTAATAGTGTTTTTAACATTTGTCAA|GCTGTCACGGCCAATGTTAATGCACTTTTA
NC_045512.2_pilon	15510	15515	Deletion	1	+	9344	9313	TCATCAGGAGATGCCACAACTGCTTATGCT|AATAGTGTTTTTAACATTTGTCAAGCTGTC	CAGGAGATGCCACAACTGCTTATGCTAATA|GTGTTTTTAACATTTGTCAAGCTGTCACGG
NC_045512.2_pilon	4349	4354	Deletion	1	+	11983	11341	CCTTTTACATTCTACCATCTATTATCTCTA|ATGAGAAGCAAGAAATTCTTGGAACTGTTT	TTACATTCTACCATCTATTATCTCTAATGA|GAAGCAAGAAATTCTTGGAACTGTTTCTTG
NC_045512.2_pilon	19994	19999	Deletion	1	+	6898	6824	TTGTGCACCACTCACTGTCTTTTTTGATGG|TAGAGTTGATGGTCAAGTAGACTTATTTAG	GCACCACTCACTGTCTTTTTTGATGGTAGA|GTTGATGGTCAAGTAGACTTATTTAGAAAT
NC_045512.2_pilon	3527	3532	Deletion	1	+	16715	16962	CTACTAACAATGCCATGCAAGTTGAATCTG|ATGATTACATAGCTACTAATGGACCACTTA	TAACAATGCCATGCAAGTTGAATCTGATGA|TTACATAGCTACTAATGGACCACTTAAAGT
NC_045512.2_pilon	20549	20554	Deletion	1	+	15281	14973	TGATTTTGTTGAAATAATAAAATCCCAAGA|TTTATCTGTAGTTTCTAAGGTTGTCAAAGT	TTTGTTGAAATAATAAAATCCCAAGATTTA|TCTGTAGTTTCTAAGGTTGTCAAAGTGACT
NC_045512.2_pilon	19836	19841	Deletion	1	+	10017	10353	ATTAAACCAGTACCAGAGGTGAAAATACTC|AATAATTTGGGTGTGGACATTGCTGCTAAT	AACCAGTACCAGAGGTGAAAATACTCAATA|ATTTGGGTGTGGACATTGCTGCTAATACTG
NC_045512.2_pilon	25506	25511	Deletion	1	+	4822	4769	GTTCGCGCTACTGCAACGATACCGATACAA|GCCTCACTCCCTTTCGGATGGCTTATTGTT	GCGCTACTGCAACGATACCGATACAAGCCT|CACTCCCTTTCGGATGGCTTATTGTTGGCG
NC_045512.2_pilon	3998	4003	Deletion	1	+	12717	12544	GTGTTGAAGAAGTTACAACAACTCTGGAAG|AAACTAAGTTCCTCACAGAAAACTTGTTAC	TGAAGAAGTTACAACAACTCTGGAAGAAAC|TAAGTTCCTCACAGAAAACTTGTTACTTTA
NC_045512.2_pilon	15113	15118	Deletion	1	+	8165	8721	TAGTGCAAAGAATAGAGCTCGCACCGTAGC|TGGTGTCTCTATCTGTAGTACTATGACCAA	GCAAAGAATAGAGCTCGCACCGTAGCTGGT|GTCTCTATCTGTAGTACTATGACCAATAGA
NC_045512.2_pilon	13045	13050	Deletion	1	+	13677	13663	CGTCTACAAGCTGGTAATGCAACAGAAGTG|CCTGCCAATTCAACTGTATTATCTTTCTGT	TACAAGCTGGTAATGCAACAGAAGTGCCTG|CCAATTCAACTGTATTATCTTTCTGTGCTT
NC_045512.2_pilon	17891	17896	Deletion	1	+	9249	9642	CTATGTCATATTCACTCAAACCACTGAAAC|AGCTCACTCTTGTAATGTAAACAGATTTAA	GTCATATTCACTCAAACCACTGAAACAGCT|CACTCTTGTAATGTAAACAGATTTAATGTT
NC_045512.2_pilon	11303	11308	Deletion	1	+	13316	13649	TTGATACTAGTTTGTCTGGTTTTAAGCTAA|AAGACTGTGTTATGTATGCATCAGCTGTAG	TACTAGTTTGTCTGGTTTTAAGCTAAAAGA|CTGTGTTATGTATGCATCAGCTGTAGTGTT
NC_045512.2_pilon	29080	29084	Deletion	1	+	8811	9448	CAAAAACGTACTGCCACTAAAGCATACAAT|GTAACACAAGCTTTCGGCAGACGTGGTCCA	AAACGTACTGCCACTAAAGCATACAATGTA|ACACAAGCTTTCGGCAGACGTGGTCCAGAA
NC_045512.2_pilon	29168	29174	Deletion	1	+	13851	14139	AGGAACTAATCAGACAAGGAACTGATTACA|AACATTGGCCGCAAATTGCACAATTTGCCC	CTAATCAGACAAGGAACTGATTACAAACAT|TGGCCGCAAATTGCACAATTTGCCCCCAGC
NC_045512.2_pilon	23007	23013	Deletion	1	+	9537	9072	CTATCAGGCCGGTAGCACACCTTGTAATGG|TGTTGAAGGTTTTAATTGTTACTTTCCTTT	AGGCCGGTAGCACACCTTGTAATGGTGTTG|AAGGTTTTAATTGTTACTTTCCTTTACAAT
NC_045512.2_pilon	6056	6062	Deletion	1	+	10372	10593	CAAACGCAAGCTTCGATAATTTTAAGTTTG|TATGTGATAATATCAAATTTGCTGATGATT	GCAAGCTTCGATAATTTTAAGTTTGTATGT|GATAATATCAAATTTGCTGATGATTTAAAC
NC_045512.2_pilon	1833	1839	Deletion	1	+	10703	10722	AGGAAAAGCTAAAAAAGGTGCCTGGAATAT|TGGTGAACAGAAATCAATACTGAGTCCTCT	AAGCTAAAAAAGGTGCCTGGAATATTGGTG|AACAGAAATCAATACTGAGTCCTCTTTATG
NC_045512.2_pilon	11622	11630	Deletion	1	+	11111	11259	TCAGTGTATAATGCTAGTTTATTGTTTCTT|AGGCTATTTTTGTACTTGTTACTTTGGCCT	ATAATGCTAGTTTATTGTTTCTTAGGCTAT|TTTTGTACTTGTTACTTTGGCCTCTTTTGT
NC_045512.2_pilon	6961	6968	Deletion	1	+	9218	9155	TTTTCTAAACTGATAAATATTATAATTTGG|TTTTTACTATTAAGTGTTTGCCTAGGTTCT	AAACTGATAAATATTATAATTTGGTTTTTA|CTATTAAGTGTTTGCCTAGGTTCTTTAATC
NC_045512.2_pilon	15288	15295	Deletion	1	+	13310	13768	AGTGATGTAGAAAACCCTCACCTTATGGGT|TGGGATTATCCTAAATGTGATAGAGCCATG	GTAGAAAACCCTCACCTTATGGGTTGGGAT|TATCCTAAATGTGATAGAGCCATGCCTAAC
NC_045512.2_pilon	19997	20004	Deletion	1	+	6822	6691	TGCACCACTCACTGTCTTTTTTGATGGTAG|AGTTGATGGTCAAGTAGACTTATTTAGAAA	ACTCACTGTCTTTTTTGATGGTAGAGTTGA|TGGTCAAGTAGACTTATTTAGAAATGCCCG
NC_045512.2_pilon	15483	15490	Deletion	1	+	10262	10381	TCACTATATGTTAAACCAGGTGGAACCTCA|TCAGGAGATGCCACAACTGCTTATGCTAAT	TATGTTAAACCAGGTGGAACCTCATCAGGA|GATGCCACAACTGCTTATGCTAATAGTGTT
NC_045512.2_pilon	15457	15464	Deletion	1	+	10097	10281	TGAGTGAAATGGTCATGTGTGGCGGTTCAC|TATATGTTAAACCAGGTGGAACCTCATCAG	AAATGGTCATGTGTGGCGGTTCACTATATG|TTAAACCAGGTGGAACCTCATCAGGAGATG
NC_045512.2_pilon	15515	15522	Deletion	1	+	9313	9446	AGGAGATGCCACAACTGCTTATGCTAATAG|TGTTTTTAACATTTGTCAAGCTGTCACGGC	TGCCACAACTGCTTATGCTAATAGTGTTTT|TAACATTTGTCAAGCTGTCACGGCCAATGT
NC_045512.2_pilon	715	722	Deletion	1	+	7902	7947	AAGTCATTTGACTTAGGCGACGAGCTTGGC|ACTGATCCTTATGAAGATTTTCAAGAAAAC	TTTGACTTAGGCGACGAGCTTGGCACTGAT|CCTTATGAAGATTTTCAAGAAAACTGGAAC
NC_045512.2_pilon	17275	17282	Deletion	1	+	11733	12004	GTGCTCGTGTAGAGTGTTTTGATAAATTCA|AAGTGAATTCAACATTAGAACAGTATGTCT	GTGTAGAGTGTTTTGATAAATTCAAAGTGA|ATTCAACATTAGAACAGTATGTCTTTTGTA
NC_045512.2_pilon	28672	28679	Deletion	1	+	7231	7356	GGTGCTAACAAAGACGGCATCATATGGGTT|GCAACTGAGGGAGCCTTGAATACACCAAAA	AACAAAGACGGCATCATATGGGTTGCAACT|GAGGGAGCCTTGAATACACCAAAAGATCAC
NC_045512.2_pilon	2316	2323	Deletion	1	+	16898	16654	TGTTCAGACATTCTTTAAGCTTGTAAATAA|ATTTTTGGCTTTGTGTGCTGACTCTATCAT	GACATTCTTTAAGCTTGTAAATAAATTTTT|GGCTTTGTGTGCTGACTCTATCATTATTGG
NC_045512.2_pilon	2159	2166	Deletion	1	+	7926	8335	AAAAACTCAAACCCGTCCTTGATTGGCTTG|AAGAGAAGTTTAAGGAAGGTGTAGAGTTTC	TCAAACCCGTCCTTGATTGGCTTGAAGAGA|AGTTTAAGGAAGGTGTAGAGTTTCTTAGAG
NC_045512.2_pilon	23788	23795	Deletion	1	+	18339	18327	AAGACATCAGTAGATTGTACAATGTACATT|TGTGGTGATTCAACTGAATGCAGCAATCTT	TCAGTAGATTGTACAATGTACATTTGTGGT|GATTCAACTGAATGCAGCAATCTTTTGTTG
NC_045512.2_pilon	28953	28960	Deletion	1	+	4518	4559	TGCTCTTGCTTTGCTGCTGCTTGACAGATT|GAACCAGCTTGAGAGCAAAATGTCTGGTAA	TGCTTTGCTGCTGCTTGACAGATTGAACCA|GCTTGAGAGCAAAATGTCTGGTAAAGGCCA
NC_045512.2_pilon	8650	8658	Deletion	1	+	12935	12679	ATTTTCTATTTAATAACACCTGTTCATGTC|ATGTCTAAACATACTGACTTTTCAAGTGAA	ATTTAATAACACCTGTTCATGTCATGTCTA|AACATACTGACTTTTCAAGTGAAATCATAG
NC_045512.2_pilon	21563	21571	Deletion	1	+	15010	15068	TGATGTTCTTGTTAACAACTAAACGAACAA|TGTTTGTTTTTCTTGTTTTATTGCCACTAG	CTTGTTAACAACTAAACGAACAATGTTTGT|TTTTCTTGTTTTATTGCCACTAGTCTCTAG
NC_045512.2_pilon	29135	29142	Deletion	1	+	12368	13052	GTCCAGAACAAACCCAAGGAAATTTTGGGG|ACCAGGAACTAATCAGACAAGGAACTGATT	AACAAACCCAAGGAAATTTTGGGGACCAGG|AACTAATCAGACAAGGAACTGATTACAAAC
NC_045512.2_pilon	28936	28943	Deletion	1	+	3849	4184	GGCAATGGCGGTGATGCTGCTCTTGCTTTG|CTGCTGCTTGACAGATTGAACCAGCTTGAG	GGCGGTGATGCTGCTCTTGCTTTGCTGCTG|CTTGACAGATTGAACCAGCTTGAGAGCAAA
NC_045512.2_pilon	17476	17483	Deletion	1	+	10607	10916	AATTACCTGCACCACGCACATTGCTAACTA|AGGGCACACTAGAACCAGAATATTTCAATT	CTGCACCACGCACATTGCTAACTAAGGGCA|CACTAGAACCAGAATATTTCAATTCAGTGT
NC_045512.2_pilon	22866	22874	Deletion	1	+	6762	7548	ACCAGATGATTTTACAGGCTGCGTTATAGC|TTGGAATTCTAACAATCTTGATTCTAAGGT	GATTTTACAGGCTGCGTTATAGCTTGGAAT|TCTAACAATCTTGATTCTAAGGTTGGTGGT
NC_045512.2_pilon	9913	9920	Deletion	1	+	5486	5482	TACTTAGCTCTTTATAATAAGTACAAGTAT|TTTAGTGGAGCAATGGATACAACTAGCTAC	GCTCTTTATAATAAGTACAAGTATTTTAGT|GGAGCAATGGATACAACTAGCTACAGAGAA
NC_045512.2_pilon	9999	10006	Deletion	1	+	1589	1798	AAAGGCTCTCAATGACTTCAGTAACTCAGG|TTCTGATGTTCTTTACCAACCACCACAAAC	TCTCAATGACTTCAGTAACTCAGGTTCTGA|TGTTCTTTACCAACCACCACAAACCTCTAT
NC_045512.2_pilon	10051	10058	Deletion	1	+	2687	2916	CCACAAACCTCTATCACCTCAGCTGTTTTG|CAGAGTGGTTTTAGAAAAATGGCATTCCCA	ACCTCTATCACCTCAGCTGTTTTGCAGAGT|GGTTTTAGAAAAATGGCATTCCCATCTGGT
NC_045512.2_pilon	8996	9003	Deletion	1	+	5802	5792	AACTTATAGAGTACACTGACTTTGCAACAT|CAGCTTGTGTTTTGGCTGCTGAATGTACAA	TAGAGTACACTGACTTTGCAACATCAGCTT|GTGTTTTGGCTGCTGAATGTACAATTTTTA
NC_045512.2_pilon	27266	27273	Deletion	1	+	16617	16824	AGAGATATTACTAATTATTATGAGGACTTT|TAAAGTTTCCATTTGGAATCTTGATTACAT	ATTACTAATTATTATGAGGACTTTTAAAGT|TTCCATTTGGAATCTTGATTACATCATAAA
NC_045512.2_pilon	27276	27283	Deletion	1	+	16500	16201	CTAATTATTATGAGGACTTTTAAAGTTTCC|ATTTGGAATCTTGATTACATCATAAACCTC	ATTATGAGGACTTTTAAAGTTTCCATTTGG|AATCTTGATTACATCATAAACCTCATAATT
NC_045512.2_pilon	16247	16254	Deletion	1	+	9221	9214	ACCGCATACAGTCTTACAGGCTGTTGGGGC|TTGTGTTCTTTGCAATTCACAGACTTCATT	TACAGTCTTACAGGCTGTTGGGGCTTGTGT|TCTTTGCAATTCACAGACTTCATTAAGATG
NC_045512.2_pilon	29103	29110	Deletion	1	+	10860	11320	ATACAATGTAACACAAGCTTTCGGCAGACG|TGGTCCAGAACAAACCCAAGGAAATTTTGG	TGTAACACAAGCTTTCGGCAGACGTGGTCC|AGAACAAACCCAAGGAAATTTTGGGGACCA
NC_045512.2_pilon	12442	12449	Deletion	1	+	6833	7490	AACAATGCAAGAGATGGTTGTGTTCCCTTG|AACATAATACCTCTTACAACAGCAGCCAAA	GCAAGAGATGGTTGTGTTCCCTTGAACATA|ATACCTCTTACAACAGCAGCCAAACTAATG
NC_045512.2_pilon	12938	12945	Deletion	1	+	15493	15389	TTGTTACAGACACACCTAAAGGTCCTAAAG|TGAAGTATTTATACTTTATTAAAGGATTAA	CAGACACACCTAAAGGTCCTAAAGTGAAGT|ATTTATACTTTATTAAAGGATTAAACAACC
NC_045512.2_pilon	11068	11076	Deletion	1	+	21277	20684	TTAGTTTTAGTCCAGAGTACTCAATGGTCT|TTGTTCTTTTTTTTGTATGAAAATGCCTTT	TAGTCCAGAGTACTCAATGGTCTTTGTTCT|TTTTTTTGTATGAAAATGCCTTTTTACCTT
NC_045512.2_pilon	6475	6482	Deletion	1	+	5843	5737	GTTCTTGAGTGTAATGTGAAAACTACCGAA|GTTGTAGGAGACATTATACTTAAACCAGCA	GAGTGTAATGTGAAAACTACCGAAGTTGTA|GGAGACATTATACTTAAACCAGCAAATAAT
NC_045512.2_pilon	23571	23583	Deletion	1	+	6204	7071	TGAGTGTGACATACCCATTGGTGCAGGTAT|ATGTGCTAGTTATCAGACTCAGACTAATTC	TACCCATTGGTGCAGGTATATGTGCTAGTT|ATCAGACTCAGACTAATTCTCCTCGGCGGG
NC_045512.2_pilon	12658	12666	Deletion	1	+	18380	18522	TTAGCATGGCCTCTTATTGTAACAGCTTTA|AGGGCCAATTCTGCTGTCAAATTACAGAAT	GGCCTCTTATTGTAACAGCTTTAAGGGCCA|ATTCTGCTGTCAAATTACAGAATAATGAGC
NC_045512.2_pilon	12568	12575	Deletion	1	+	13755	14598	GCATCAGCATTGTGGGAAATCCAACAGGTT|GTAGATGCAGATAGTAAAATTGTTCAACTT	GCATTGTGGGAAATCCAACAGGTTGTAGAT|GCAGATAGTAAAATTGTTCAACTTAGTGAA
NC_045512.2_pilon	18143	18151	Deletion	1	+	7230	7014	ACACCTCAGTGTTGACACTAAATTCAAAAC|TGAAGGTTTATGTGTTGACATACCTGGCAT	AGTGTTGACACTAAATTCAAAACTGAAGGT|TTATGTGTTGACATACCTGGCATACCTAAG
NC_045512.2_pilon	9110	6018	Duplication	1	+	3725	9639	TAGAAGGTTCTGTTGCTTATGAAAGTTTAC|GCCCTGACACACGTTATGTGCTCATGGATG	CAGAGCAACCAATTGATCTTGTACCAAACC|AACCATATCCAAACGCAAGCTTCGATAATT
NC_045512.2_pilon	5515	5522	Deletion	1	+	10824	11107	TTAGATTCTTGCAAAAGAGTCTTGAACGTG|GTGTGTAAAACTTGTGGACAACAGCAGACA	TCTTGCAAAAGAGTCTTGAACGTGGTGTGT|AAAACTTGTGGACAACAGCAGACAACCCTT
NC_045512.2_pilon	9610	8925	Duplication	1	+	10461	11377	TCTGTTATTTACTTGTACTTGACATTTTAT|CTTACTAATGATGTTTCTTTTTTAGCACAT	CTAATGGTGACTTTTTGCATTTCTTACCTA|GAGTTTTTAGTGCAGTTGGTAACATCTGTT
NC_045512.2_pilon	11307	11314	Deletion	1	+	13623	14475	TACTAGTTTGTCTGGTTTTAAGCTAAAAGA|CTGTGTTATGTATGCATCAGCTGTAGTGTT	TTTGTCTGGTTTTAAGCTAAAAGACTGTGT|TATGTATGCATCAGCTGTAGTGTTACTAAT
NC_045512.2_pilon	18949	18956	Deletion	1	+	13094	13230	TTGAATATCCTATAATTGGTGATGAACTGA|AGATTAATGCGGCTTGTAGAAAGGTTCAAC	ATCCTATAATTGGTGATGAACTGAAGATTA|ATGCGGCTTGTAGAAAGGTTCAACACATGG
NC_045512.2_pilon	24195	24204	Deletion	1	+	7091	7223	AATGATTGCTCAATACACTTCTGCACTGTT|AGCGGGTACAATCACTTCTGGTTGGACCTT	CTCAATACACTTCTGCACTGTTAGCGGGTA|CAATCACTTCTGGTTGGACCTTTGGTGCAG
NC_045512.2_pilon	14131	14138	Deletion	1	+	10864	10864	ATTTCATACAAACCACGCCAGGTAGTGGAG|TTCCTGTTGTAGATTCTTATTATTCATTGT	TACAAACCACGCCAGGTAGTGGAGTTCCTG|TTGTAGATTCTTATTATTCATTGTTAATGC
NC_045512.2_pilon	10591	10600	Deletion	1	+	9458	9850	GGAGTTCATGCTGGCACAGACTTAGAAGGT|AACTTTTATGGACCTTTTGTTGACAGGCAA	TGCTGGCACAGACTTAGAAGGTAACTTTTA|TGGACCTTTTGTTGACAGGCAAACAGCACA
NC_045512.2_pilon	13580	13588	Deletion	1	+	7646	8004	CTACAATGATAAAGTAGCTGGTTTTGCTAA|ATTCCTAAAAACTAATTGTTGTCGCTTCCA	GATAAAGTAGCTGGTTTTGCTAAATTCCTA|AAAACTAATTGTTGTCGCTTCCAAGAAAAG
NC_045512.2_pilon	7821	7828	Deletion	1	+	5889	6171	TCAAAAGACTTATGAAAGACATTCTCTCTC|TCATTTTGTTAACTTAGACAACCTGAGAGC	GACTTATGAAAGACATTCTCTCTCTCATTT|TGTTAACTTAGACAACCTGAGAGCTAATAA
NC_045512.2_pilon	28321	28328	Deletion	1	+	2920	2848	CAAAATCAGCGAAATGCACCCCGCATTACG|TTTGGTGGACCCTCAGATTCAACTGGCAGT	CAGCGAAATGCACCCCGCATTACGTTTGGT|GGACCCTCAGATTCAACTGGCAGTAACCAG
NC_045512.2_pilon	13994	14003	Deletion	1	+	6346	6629	CGCCAACTTAGGTGAACGTGTACGCCAAGC|TTTGTTAAAAACAGTACAATTCTGTGATGC	TAGGTGAACGTGTACGCCAAGCTTTGTTAA|AAACAGTACAATTCTGTGATGCCATGCGAA
NC_045512.2_pilon	7237	7245	Deletion	1	+	9740	11089	AAATGGGATTTAACTGCTTTTGGCTTAGTT|GCAGAGTGGTTTTTGGCATATATTCTTTTC	ATTTAACTGCTTTTGGCTTAGTTGCAGAGT|GGTTTTTGGCATATATTCTTTTCACTAGGT
NC_045512.2_pilon	8306	8313	Deletion	1	+	8507	8382	ATAACTATATGCTCACCTATAACAAAGTTG|AAAACATGACACCTCGTGACCTTGGTGCTT	ATATGCTCACCTATAACAAAGTTGAAAACA|TGACACCTCGTGACCTTGGTGCTTGTATTG
NC_045512.2_pilon	18567	18574	Deletion	1	+	9396	9454	GTACAAATGTTAAGTGACACACTTAAAAAT|CTCTCTGACAGAGTCGTATTTGTCTTATGG	ATGTTAAGTGACACACTTAAAAATCTCTCT|GACAGAGTCGTATTTGTCTTATGGGCACAT
NC_045512.2_pilon	20330	20337	Deletion	1	+	5148	5470	AGAAGGCTATGCCTTCGAACATATCGTTTA|TGGAGATTTTAGTCATAGTCAGTTAGGTGG	CTATGCCTTCGAACATATCGTTTATGGAGA|TTTTAGTCATAGTCAGTTAGGTGGTTTACA
NC_045512.2_pilon	4670	4680	Deletion	1	+	10195	10453	TGGAAGAAGCTGCTCGGTATATGAGATCTC|TCAAAGTGCCAGCTACAGTTTCTGTTTCTT	CTGCTCGGTATATGAGATCTCTCAAAGTGC|CAGCTACAGTTTCTGTTTCTTCACCTGATG
NC_045512.2_pilon	28234	27787	Duplication	1	+	4120	7154	CTATGAAGACTTTTTAGAGTATCATGACGT|TCGTGTTGTTTTAGATTTCATCTAAACGAA	TGATTGAACTTTCATTAATTGACTTCTATT|TGTGCTTTTTAGCCTTTCTGCTATTCCTTG
NC_045512.2_pilon	11840	11847	Deletion	1	+	3429	3720	GCAAACCTTGTATCAAAGTAGCCACTGTAC|AGTCTAAAATGTCAGATGTAAAGTGCACAT	CTTGTATCAAAGTAGCCACTGTACAGTCTA|AAATGTCAGATGTAAAGTGCACATCAGTAG
NC_045512.2_pilon	15506	15513	Deletion	1	+	10348	9272	AACCTCATCAGGAGATGCCACAACTGCTTA|TGCTAATAGTGTTTTTAACATTTGTCAAGC	ATCAGGAGATGCCACAACTGCTTATGCTAA|TAGTGTTTTTAACATTTGTCAAGCTGTCAC
NC_045512.2_pilon	15463	15470	Deletion	1	+	10272	10300	AAATGGTCATGTGTGGCGGTTCACTATATG|TTAAACCAGGTGGAACCTCATCAGGAGATG	TCATGTGTGGCGGTTCACTATATGTTAAAC|CAGGTGGAACCTCATCAGGAGATGCCACAA
NC_045512.2_pilon	15433	15440	Deletion	1	+	9171	9609	TAGCTAATGAGTGTGCTCAAGTATTGAGTG|AAATGGTCATGTGTGGCGGTTCACTATATG	ATGAGTGTGCTCAAGTATTGAGTGAAATGG|TCATGTGTGGCGGTTCACTATATGTTAAAC
NC_045512.2_pilon	15478	15485	Deletion	1	+	10174	10273	GCGGTTCACTATATGTTAAACCAGGTGGAA|CCTCATCAGGAGATGCCACAACTGCTTATG	CACTATATGTTAAACCAGGTGGAACCTCAT|CAGGAGATGCCACAACTGCTTATGCTAATA
NC_045512.2_pilon	15548	15555	Deletion	1	+	9121	5718	TTTTAACATTTGTCAAGCTGTCACGGCCAA|TGTTAATGCACTTTTATCTACTGATGGTAA	CATTTGTCAAGCTGTCACGGCCAATGTTAA|TGCACTTTTATCTACTGATGGTAACAAAAT
NC_045512.2_pilon	20278	20377	Deletion	1	+	3760	6895	AAATTGATTTCTTAGAATTAGCTATGGATG|AATTCATTGAACGGTATAAATTAGAAGGCT	AGTCAGTTAGGTGGTTTACATCTACTGATT|GGACTAGCTAAACGTTTTAAGGAATCACCT
NC_045512.2_pilon	18635	18640	Deletion	1	+	7037	7181	CTTTGAGTTGACATCTATGAAGTATTTTGT|GAAAATAGGACCTGAGCGCACCTGTTGTCT	GAGTTGACATCTATGAAGTATTTTGTGAAA|ATAGGACCTGAGCGCACCTGTTGTCTATGT
NC_045512.2_pilon	18729	18751	Deletion	1	+	7072	6926	TCAGACACTTATGCCTGTTGGCATCATTCT|ATTGGATTTGATTACGTCTATAATCCGTTT	CATCATTCTATTGGATTTGATTACGTCTAT|AATCCGTTTATGATTGATGTTCAACAATGG
NC_045512.2_pilon	25486	25552	Deletion	1	+	4795	4808	ATGCTACTCCTTCAGATTTTGTTCGCGCTA|CTGCAACGATACCGATACAAGCCTCACTCC	GGATGGCTTATTGTTGGCGTTGCACTTCTT|GCTGTTTTTCAGAGCGCTTCCAAAATCATA
NC_045512.2_pilon	21404	21465	Deletion	1	+	10544	13094	GTCTTCCTATTCTTTATTTGACATGAGTAA|ATTTCCCCTTAAATTAAGGGGTACTGCTGT	TATGTCTTTAAAAGAAGGTCAAATCAATGA|TATGATTTTATCTCTTCTTAGTAAAGGTAG
NC_045512.2_pilon	23661	23665	Deletion	1	+	13478	13836	ATCCATCATTGCCTACACTATGTCACTTGG|TGCAGAAAATTCAGTTGCTTACTCTAATAA	CATCATTGCCTACACTATGTCACTTGGTGC|AGAAAATTCAGTTGCTTACTCTAATAACTC
NC_045512.2_pilon	28928	28932	Deletion	1	+	3571	3747	GAATGGCTGGCAATGGCGGTGATGCTGCTC|TTGCTTTGCTGCTGCTTGACAGATTGAACC	TGGCTGGCAATGGCGGTGATGCTGCTCTTG|CTTTGCTGCTGCTTGACAGATTGAACCAGC
NC_045512.2_pilon	18278	18282	Deletion	1	+	4053	2911	TAACATGTTTATCACCCGCGAAGAAGCTAT|AAGACATGTACGTGCATGGATTGGCTTCGA	CATGTTTATCACCCGCGAAGAAGCTATAAG|ACATGTACGTGCATGGATTGGCTTCGATGT
NC_045512.2_pilon	11127	11131	Deletion	1	+	9959	9960	TTTACCTTTTGCTATGGGTATTATTGCTAT|GTCTGCTTTTGCAATGATGTTTGTCAAACA	ACCTTTTGCTATGGGTATTATTGCTATGTC|TGCTTTTGCAATGATGTTTGTCAAACATAA
NC_045512.2_pilon	10538	10542	Deletion	1	+	6810	7339	TAGATTATGACTGTGTCTCTTTTTGTTACA|TGCACCATATGGAATTACCAACTGGAGTTC	ATTATGACTGTGTCTCTTTTTGTTACATGC|ACCATATGGAATTACCAACTGGAGTTCATG
NC_045512.2_pilon	25538	25542	Deletion	1	+	4879	4866	CTCACTCCCTTTCGGATGGCTTATTGTTGG|CGTTGCACTTCTTGCTGTTTTTCAGAGCGC	ACTCCCTTTCGGATGGCTTATTGTTGGCGT|TGCACTTCTTGCTGTTTTTCAGAGCGCTTC
NC_045512.2_pilon	16791	16795	Deletion	1	+	3638	3727	CTTAACCGAAATTATGTCTTTACTGGTTAT|CGTGTAACTAAAAACAGTAAAGTACAAATA	AACCGAAATTATGTCTTTACTGGTTATCGT|GTAACTAAAAACAGTAAAGTACAAATAGGA
NC_045512.2_pilon	22942	22946	Deletion	1	+	9610	9807	TACCTGTATAGATTGTTTAGGAAGTCTAAT|CTCAAACCTTTTGAGAGAGATATTTCAACT	CTGTATAGATTGTTTAGGAAGTCTAATCTC|AAACCTTTTGAGAGAGATATTTCAACTGAA
NC_045512.2_pilon	23701	23705	Deletion	1	+	17668	17484	TCAGTTGCTTACTCTAATAACTCTATTGCC|ATACCCACAAATTTTACTATTAGTGTTACC	GTTGCTTACTCTAATAACTCTATTGCCATA|CCCACAAATTTTACTATTAGTGTTACCACA
NC_045512.2_pilon	7583	7587	Deletion	1	+	7109	7157	TTAGAAGGTCCTTTTATGTCTATGCTAATG|GAGGTAAAGGCTTTTGCAAACTACACAATT	GAAGGTCCTTTTATGTCTATGCTAATGGAG|GTAAAGGCTTTTGCAAACTACACAATTGGA
NC_045512.2_pilon	15258	15262	Deletion	1	+	11910	12052	GGTTGGCACAACATGTTAAAAACTGTTTAT|AGTGATGTAGAAAACCCTCACCTTATGGGT	TGGCACAACATGTTAAAAACTGTTTATAGT|GATGTAGAAAACCCTCACCTTATGGGTTGG
NC_045512.2_pilon	15460	15464	Deletion	1	+	10083	10281	GTGAAATGGTCATGTGTGGCGGTTCACTAT|ATGTTAAACCAGGTGGAACCTCATCAGGAG	AAATGGTCATGTGTGGCGGTTCACTATATG|TTAAACCAGGTGGAACCTCATCAGGAGATG
NC_045512.2_pilon	15566	15571	Deletion	1	+	5904	5850	TGTCACGGCCAATGTTAATGCACTTTTATC|TACTGATGGTAACAAAATTGCCGATAAGTA	ACGGCCAATGTTAATGCACTTTTATCTACT|GATGGTAACAAAATTGCCGATAAGTATGTC
NC_045512.2_pilon	24809	24814	Deletion	1	+	5061	5125	AGAACTTCACAACTGCTCCTGCCATTTGTC|ATGATGGAAAAGCACACTTTCCTCGTGAAG	CTTCACAACTGCTCCTGCCATTTGTCATGA|TGGAAAAGCACACTTTCCTCGTGAAGGTGT
NC_045512.2_pilon	27183	27187	Deletion	1	+	13843	13844	CCAGTAGCAGTGACAATATTGCTTTGCTTG|TACAGTAAGTGACAACAGATGTTTCATCTC	GTAGCAGTGACAATATTGCTTTGCTTGTAC|AGTAAGTGACAACAGATGTTTCATCTCGTT
NC_045512.2_pilon	26188	26193	Deletion	1	+	10677	10423	TTAATCCAGTAATGGAACCAATTTATGATG|AACCGACGACGACTACTAGCGTGCCTTTGT	TCCAGTAATGGAACCAATTTATGATGAACC|GACGACGACTACTAGCGTGCCTTTGTAAGC
NC_045512.2_pilon	15477	15484	Deletion	1	+	10152	10291	GGCGGTTCACTATATGTTAAACCAGGTGGA|ACCTCATCAGGAGATGCCACAACTGCTTAT	TCACTATATGTTAAACCAGGTGGAACCTCA|TCAGGAGATGCCACAACTGCTTATGCTAAT
NC_045512.2_pilon	14005	14011	Deletion	1	+	6644	7195	GTGAACGTGTACGCCAAGCTTTGTTAAAAA|CAGTACAATTCTGTGATGCCATGCGAAATG	CGTGTACGCCAAGCTTTGTTAAAAACAGTA|CAATTCTGTGATGCCATGCGAAATGCTGGT
NC_045512.2_pilon	2270	2276	Deletion	1	+	16078	16127	TTGTCGGTGGACAAATTGTCACCTGTGCAA|AGGAAATTAAGGAGAGTGTTCAGACATTCT	GGTGGACAAATTGTCACCTGTGCAAAGGAA|ATTAAGGAGAGTGTTCAGACATTCTTTAAG
NC_045512.2_pilon	28688	28694	Deletion	1	+	7230	7162	GCATCATATGGGTTGCAACTGAGGGAGCCT|TGAATACACCAAAAGATCACATTGGCACCC	ATATGGGTTGCAACTGAGGGAGCCTTGAAT|ACACCAAAAGATCACATTGGCACCCGCAAT
NC_045512.2_pilon	2250	2256	Deletion	1	+	16136	16071	CTCAACCTGTGCTTGTGAAATTGTCGGTGG|ACAAATTGTCACCTGTGCAAAGGAAATTAA	CCTGTGCTTGTGAAATTGTCGGTGGACAAA|TTGTCACCTGTGCAAAGGAAATTAAGGAGA
NC_045512.2_pilon	28917	28923	Deletion	1	+	3570	3540	TTCTCCTGCTAGAATGGCTGGCAATGGCGG|TGATGCTGCTCTTGCTTTGCTGCTGCTTGA	CTGCTAGAATGGCTGGCAATGGCGGTGATG|CTGCTCTTGCTTTGCTGCTGCTTGACAGAT
NC_045512.2_pilon	9904	9910	Deletion	1	+	5320	5367	TATAATAGATACTTAGCTCTTTATAATAAG|TACAAGTATTTTAGTGGAGCAATGGATACA	TAGATACTTAGCTCTTTATAATAAGTACAA|GTATTTTAGTGGAGCAATGGATACAACTAG
NC_045512.2_pilon	10971	10977	Deletion	1	+	14232	14209	TGTTAGACAATGCTCAGGTGTTACTTTCCA|AAGTGCAGTGAAAAGAACAATCAAGGGTAC	GACAATGCTCAGGTGTTACTTTCCAAAGTG|CAGTGAAAAGAACAATCAAGGGTACACACC
NC_045512.2_pilon	4080	4086	Deletion	1	+	8754	8827	TCTTCATCCAGATTCTGCCACTCTTGTTAG|TGACATTGACATCACTTTCTTAAAGAAAGA	ATCCAGATTCTGCCACTCTTGTTAGTGACA|TTGACATCACTTTCTTAAAGAAAGATGCTC
NC_045512.2_pilon	22199	22205	Deletion	1	+	3292	3418	TATATTCTAAGCACACGCCTATTAATTTAG|TGCGTGATCTCCCTCAGGGTTTTTCGGCTT	TCTAAGCACACGCCTATTAATTTAGTGCGT|GATCTCCCTCAGGGTTTTTCGGCTTTAGAA
NC_045512.2_pilon	8546	8552	Deletion	1	+	10600	10717	TTAATGTTGTAACAACAAAGATAGCACTTA|AGGGTGGTAAAATTGTTAATAATTGGTTGA	GTTGTAACAACAAAGATAGCACTTAAGGGT|GGTAAAATTGTTAATAATTGGTTGAAGCAG
NC_045512.2_pilon	10709	10715	Deletion	1	+	17259	17602	ACGCTGCTGTTATAAATGGAGACAGGTGGT|TTCTCAATCGATTTACCACAACTCTTAATG	GCTGTTATAAATGGAGACAGGTGGTTTCTC|AATCGATTTACCACAACTCTTAATGACTTT
NC_045512.2_pilon	14674	14680	Deletion	1	+	4604	5007	CTAACAATGTTGCTTTTCAAACTGTCAAAC|CCGGTAATTTTAACAAAGACTTCTATGACT	AATGTTGCTTTTCAAACTGTCAAACCCGGT|AATTTTAACAAAGACTTCTATGACTTTGCT
NC_045512.2_pilon	28523	28529	Deletion	1	+	3795	3936	TTAACACCAATAGCAGTCCAGATGACCAAA|TTGGCTACTACCGAAGAGCTACCAGACGAA	ACCAATAGCAGTCCAGATGACCAAATTGGC|TACTACCGAAGAGCTACCAGACGAATTCGT
NC_045512.2_pilon	29099	29105	Deletion	1	+	10357	10951	AAGCATACAATGTAACACAAGCTTTCGGCA|GACGTGGTCCAGAACAAACCCAAGGAAATT	TACAATGTAACACAAGCTTTCGGCAGACGT|GGTCCAGAACAAACCCAAGGAAATTTTGGG
NC_045512.2_pilon	21454	21460	Deletion	1	+	12014	12993	GTACTGCTGTTATGTCTTTAAAAGAAGGTC|AAATCAATGATATGATTTTATCTCTTCTTA	GCTGTTATGTCTTTAAAAGAAGGTCAAATC|AATGATATGATTTTATCTCTTCTTAGTAAA
NC_045512.2_pilon	19957	19963	Deletion	1	+	6029	6079	CTATGACTGACATAGCCAAGAAACCAACTG|AAACGATTTGTGCACCACTCACTGTCTTTT	ACTGACATAGCCAAGAAACCAACTGAAACG|ATTTGTGCACCACTCACTGTCTTTTTTGAT
NC_045512.2_pilon	4322	4327	Deletion	1	+	11727	12028	AGACAGTGCTTAAAAAGTGTAAAAGTGCCT|TTTACATTCTACCATCTATTATCTCTAATG	AGTGCTTAAAAAGTGTAAAAGTGCCTTTTA|CATTCTACCATCTATTATCTCTAATGAGAA
NC_045512.2_pilon	12953	12958	Deletion	1	+	15085	15243	CTAAAGGTCCTAAAGTGAAGTATTTATACT|TTATTAAAGGATTAAACAACCTAAATAGAG	AGGTCCTAAAGTGAAGTATTTATACTTTAT|TAAAGGATTAAACAACCTAAATAGAGGTAT
NC_045512.2_pilon	10414	10419	Deletion	1	+	13065	13833	ACTTTTTCAGTGTTAGCTTGTTACAATGGT|TCACCATCTGGTGTTTACCAATGTGCTATG	TTTCAGTGTTAGCTTGTTACAATGGTTCAC|CATCTGGTGTTTACCAATGTGCTATGAGGC
NC_045512.2_pilon	18373	18378	Deletion	1	+	7851	8081	GTACCAATTTACCTTTACAGCTAGGTTTTT|CTACAGGTGTTAACCTAGTTGCTGTACCTA	CAATTTACCTTTACAGCTAGGTTTTTCTAC|AGGTGTTAACCTAGTTGCTGTACCTACAGG
NC_045512.2_pilon	7589	7596	Deletion	1	+	7375	7643	GGTCCTTTTATGTCTATGCTAATGGAGGTA|AAGGCTTTTGCAAACTACACAATTGGAATT	TTTATGTCTATGCTAATGGAGGTAAAGGCT|TTTGCAAACTACACAATTGGAATTGTGTTA
NC_045512.2_pilon	6551	6555	Deletion	1	+	350	358	TTACAGAAGAGGTTGGCCACACAGATCTAA|TGGCTGCTTATGTAGACAATTCTAGTCTTA	CAGAAGAGGTTGGCCACACAGATCTAATGG|CTGCTTATGTAGACAATTCTAGTCTTACTA
NC_045512.2_pilon	15594	15598	Deletion	1	+	5668	5591	TCTACTGATGGTAACAAAATTGCCGATAAG|TATGTCCGCAATTTACAACACAGACTTTAT	ACTGATGGTAACAAAATTGCCGATAAGTAT|GTCCGCAATTTACAACACAGACTTTATGAG
NC_045512.2_pilon	26263	26267	Deletion	1	+	8619	8657	AGTACGAACTTATGTACTCATTCGTTTCGG|AAGAGACAGGTACGTTAATAGTTAATAGCG	ACGAACTTATGTACTCATTCGTTTCGGAAG|AGACAGGTACGTTAATAGTTAATAGCGTAC
NC_045512.2_pilon	29046	29050	Deletion	1	+	9660	9870	GAAATCTGCTGCTGAGGCTTCTAAGAAGCC|TCGGCAAAAACGTACTGCCACTAAAGCATA	ATCTGCTGCTGAGGCTTCTAAGAAGCCTCG|GCAAAAACGTACTGCCACTAAAGCATACAA
NC_045512.2_pilon	29089	29093	Deletion	1	+	9809	9924	ACTGCCACTAAAGCATACAATGTAACACAA|GCTTTCGGCAGACGTGGTCCAGAACAAACC	GCCACTAAAGCATACAATGTAACACAAGCT|TTCGGCAGACGTGGTCCAGAACAAACCCAA
NC_045512.2_pilon	5840	5844	Deletion	1	+	7454	7452	ACGGTGCTTTACTTACAAAGTCCTCAGAAT|ACAAAGGTCCTATTACGGATGTTTTCTACA	GTGCTTTACTTACAAAGTCCTCAGAATACA|AAGGTCCTATTACGGATGTTTTCTACAAAG
NC_045512.2_pilon	18493	18497	Deletion	1	+	11071	11046	CTGGAGATCAATTTAAACACCTCATACCAC|TTATGTACAAAGGACTTCCTTGGAATGTAG	GAGATCAATTTAAACACCTCATACCACTTA|TGTACAAAGGACTTCCTTGGAATGTAGTGC
NC_045512.2_pilon	3429	3433	Deletion	1	+	10503	10771	TGTGGAAGAAGCTAAAAAGGTAAAACCAAC|AGTGGTTGTTAATGCAGCCAATGTTTACCT	GGAAGAAGCTAAAAAGGTAAAACCAACAGT|GGTTGTTAATGCAGCCAATGTTTACCTTAA
NC_045512.2_pilon	16024	16028	Deletion	1	+	8330	8626	GTACACTTATGATTGAACGGTTCGTGTCTT|TAGCTATAGATGCTTACCCACTTACTAAAC	CACTTATGATTGAACGGTTCGTGTCTTTAG|CTATAGATGCTTACCCACTTACTAAACATC
NC_045512.2_pilon	6093	6097	Deletion	1	+	5580	5643	TAATATCAAATTTGCTGATGATTTAAACCA|GTTAACTGGTTATAAGAAACCTGCTTCAAG	TATCAAATTTGCTGATGATTTAAACCAGTT|AACTGGTTATAAGAAACCTGCTTCAAGAGA
NC_045512.2_pilon	6147	6151	Deletion	1	+	6743	6792	TTCAAGAGAGCTTAAAGTTACATTTTTCCC|TGACTTAAATGGTGATGTGGTGGCTATTGA	AAGAGAGCTTAAAGTTACATTTTTCCCTGA|CTTAAATGGTGATGTGGTGGCTATTGATTA
NC_045512.2_pilon	986	990	Deletion	1	+	3741	3750	GCCGTGAACATGAGCATGAAATTGCTTGGT|ACACGGAACGTTCTGAAAAGAGCTATGAAT	GTGAACATGAGCATGAAATTGCTTGGTACA|CGGAACGTTCTGAAAAGAGCTATGAATTGC
NC_045512.2_pilon	1038	1042	Deletion	1	+	3380	3621	CTATGAATTGCAGACACCTTTTGAAATTAA|ATTGGCAAAGAAATTTGACACCTTCAATGG	TGAATTGCAGACACCTTTTGAAATTAAATT|GGCAAAGAAATTTGACACCTTCAATGGGGA
NC_045512.2_pilon	28655	28659	Deletion	1	+	7665	7621	AAGCTGGACTTCCCTATGGTGCTAACAAAG|ACGGCATCATATGGGTTGCAACTGAGGGAG	CTGGACTTCCCTATGGTGCTAACAAAGACG|GCATCATATGGGTTGCAACTGAGGGAGCCT
NC_045512.2_pilon	21617	21621	Deletion	1	+	9208	9272	CACTAGTCTCTAGTCAGTGTGTTAATCTTA|CAACCAGAACTCAATTACCCCCTGCATACA	TAGTCTCTAGTCAGTGTGTTAATCTTACAA|CCAGAACTCAATTACCCCCTGCATACACTA
NC_045512.2_pilon	29180	29184	Deletion	1	+	13967	14076	GACAAGGAACTGATTACAAACATTGGCCGC|AAATTGCACAATTTGCCCCCAGCGCTTCAG	AAGGAACTGATTACAAACATTGGCCGCAAA|TTGCACAATTTGCCCCCAGCGCTTCAGCGT
NC_045512.2_pilon	21491	21495	Deletion	1	+	15002	15399	TGATATGATTTTATCTCTTCTTAGTAAAGG|TAGACTTATAATTAGAGAAAACAACAGAGT	TATGATTTTATCTCTTCTTAGTAAAGGTAG|ACTTATAATTAGAGAAAACAACAGAGTTGT
NC_045512.2_pilon	27258	27262	Deletion	1	+	15849	16119	ACTATAGCAGAGATATTACTAATTATTATG|AGGACTTTTAAAGTTTCCATTTGGAATCTT	ATAGCAGAGATATTACTAATTATTATGAGG|ACTTTTAAAGTTTCCATTTGGAATCTTGAT
NC_045512.2_pilon	3277	3281	Deletion	1	+	9815	3554	GAGGACAATCAGACAACTACTATTCAAACA|ATTGTTGAGGTTCAACCTCAATTAGAGATG	GACAATCAGACAACTACTATTCAAACAATT|GTTGAGGTTCAACCTCAATTAGAGATGGAA
NC_045512.2_pilon	14192	14197	Deletion	1	+	11279	11177	AATGCCTATATTAACCTTGACCAGGGCTTT|AACTGCAGAGTCACATGTTGACACTGACTT	CCTATATTAACCTTGACCAGGGCTTTAACT|GCAGAGTCACATGTTGACACTGACTTAACA
NC_045512.2_pilon	17499	17506	Deletion	1	+	11422	11207	CTAACTAAGGGCACACTAGAACCAGAATAT|TTCAATTCAGTGTGTAGACTTATGAAAACT	AAGGGCACACTAGAACCAGAATATTTCAAT|TCAGTGTGTAGACTTATGAAAACTATAGGT
NC_045512.2_pilon	26101	26106	Deletion	1	+	9820	10175	ATGTTACCTTCTTCATCTACAATAAAATTG|TTGATGAGCCTGAAGAACATGTCCAAATTC	TACCTTCTTCATCTACAATAAAATTGTTGA|TGAGCCTGAAGAACATGTCCAAATTCACAC
NC_045512.2_pilon	25993	25998	Deletion	1	+	4731	4947	AAAAATGGGAATCTGGAGTAAAAGACTGTG|TTGTATTACACAGTTACTTCACTTCAGACT	ATGGGAATCTGGAGTAAAAGACTGTGTTGT|ATTACACAGTTACTTCACTTCAGACTATTA
NC_045512.2_pilon	6060	6065	Deletion	1	+	10456	10540	CGCAAGCTTCGATAATTTTAAGTTTGTATG|TGATAATATCAAATTTGCTGATGATTTAAA	AGCTTCGATAATTTTAAGTTTGTATGTGAT|AATATCAAATTTGCTGATGATTTAAACCAG
NC_045512.2_pilon	18610	18615	Deletion	1	+	10532	10495	TCGTATTTGTCTTATGGGCACATGGCTTTG|AGTTGACATCTATGAAGTATTTTGTGAAAA	ATTTGTCTTATGGGCACATGGCTTTGAGTT|GACATCTATGAAGTATTTTGTGAAAATAGG
NC_045512.2_pilon	10708	10713	Deletion	1	+	17274	17665	TACGCTGCTGTTATAAATGGAGACAGGTGG|TTTCTCAATCGATTTACCACAACTCTTAAT	CTGCTGTTATAAATGGAGACAGGTGGTTTC|TCAATCGATTTACCACAACTCTTAATGACT
NC_045512.2_pilon	23778	23784	Deletion	1	+	18638	18429	GTCTATGACCAAGACATCAGTAGATTGTAC|AATGTACATTTGTGGTGATTCAACTGAATG	TGACCAAGACATCAGTAGATTGTACAATGT|ACATTTGTGGTGATTCAACTGAATGCAGCA
NC_045512.2_pilon	28578	28584	Deletion	1	+	7111	7622	ACGAATTCGTGGTGGTGACGGTAAAATGAA|AGATCTCAGTCCAAGATGGTATTTCTACTA	TTCGTGGTGGTGACGGTAAAATGAAAGATC|TCAGTCCAAGATGGTATTTCTACTACCTAG
NC_045512.2_pilon	3728	3734	Deletion	1	+	11528	11678	TTGCACCATTATTATCAGCTGGTATTTTTG|GTGCTGACCCTATACATTCTTTAAGAGTTT	CCATTATTATCAGCTGGTATTTTTGGTGCT|GACCCTATACATTCTTTAAGAGTTTGTGTA
NC_045512.2_pilon	10494	10500	Deletion	1	+	14915	14868	GGGTTCATTCCTTAATGGTTCATGTGGTAG|TGTTGGTTTTAACATAGATTATGACTGTGT	CATTCCTTAATGGTTCATGTGGTAGTGTTG|GTTTTAACATAGATTATGACTGTGTCTCTT
NC_045512.2_pilon	18966	18972	Deletion	1	+	13338	13379	GGTGATGAACTGAAGATTAATGCGGCTTGT|AGAAAGGTTCAACACATGGTTGTTAAAGCT	TGAACTGAAGATTAATGCGGCTTGTAGAAA|GGTTCAACACATGGTTGTTAAAGCTGCATT
NC_045512.2_pilon	19616	19622	Deletion	1	+	15398	15028	TTATAACCTCTGGAACACTTTTACAAGACT|TCAGAGTTTAGAAAATGTGGCTTTTAATGT	ACCTCTGGAACACTTTTACAAGACTTCAGA|GTTTAGAAAATGTGGCTTTTAATGTTGTAA
NC_045512.2_pilon	11614	11620	Deletion	1	+	11086	11148	AATACACTTCAGTGTATAATGCTAGTTTAT|TGTTTCTTAGGCTATTTTTGTACTTGTTAC	ACTTCAGTGTATAATGCTAGTTTATTGTTT|CTTAGGCTATTTTTGTACTTGTTACTTTGG
NC_045512.2_pilon	2762	2768	Deletion	1	+	5987	6093	TTACTTTTGGTGATGACACTGTGATAGAAG|TGCAAGGTTACAAGAGTGTGAATATCACTT	TTTGGTGATGACACTGTGATAGAAGTGCAA|GGTTACAAGAGTGTGAATATCACTTTTGAA
NC_045512.2_pilon	18889	18895	Deletion	1	+	9297	9753	CAATCATGACTAGGTGTCTAGCTGTCCACG|AGTGCTTTGTTAAGCGTGTTGACTGGACTA	ATGACTAGGTGTCTAGCTGTCCACGAGTGC|TTTGTTAAGCGTGTTGACTGGACTATTGAA
NC_045512.2_pilon	26225	26231	Deletion	1	+	11698	9784	GACGACTACTAGCGTGCCTTTGTAAGCACA|AGCTGATGAGTACGAACTTATGTACTCATT	CTACTAGCGTGCCTTTGTAAGCACAAGCTG|ATGAGTACGAACTTATGTACTCATTCGTTT
NC_045512.2_pilon	16257	16263	Deletion	1	+	9290	6020	GTCTTACAGGCTGTTGGGGCTTGTGTTCTT|TGCAATTCACAGACTTCATTAAGATGTGGT	ACAGGCTGTTGGGGCTTGTGTTCTTTGCAA|TTCACAGACTTCATTAAGATGTGGTGCTTG
NC_045512.2_pilon	29003	29009	Deletion	1	+	6666	6675	TGTCTGGTAAAGGCCAACAACAACAAGGCC|AAACTGTCACTAAGAAATCTGCTGCTGAGG	GGTAAAGGCCAACAACAACAAGGCCAAACT|GTCACTAAGAAATCTGCTGCTGAGGCTTCT
NC_045512.2_pilon	5429	5435	Deletion	1	+	7531	7701	CACTTATCTTAGCCTACTGTAATAAGACAG|TAGGTGAGTTAGGTGATGTTAGAGAAACAA	ATCTTAGCCTACTGTAATAAGACAGTAGGT|GAGTTAGGTGATGTTAGAGAAACAATGAGT
NC_045512.2_pilon	22898	22904	Deletion	1	+	9032	9226	GGAATTCTAACAATCTTGATTCTAAGGTTG|GTGGTAATTATAATTACCTGTATAGATTGT	TCTAACAATCTTGATTCTAAGGTTGGTGGT|AATTATAATTACCTGTATAGATTGTTTAGG
NC_045512.2_pilon	18045	18052	Deletion	1	+	14998	15686	CGTAGGAATGTGGCAACTTTACAAGCTGAA|AATGTAACAGGACTCTTTAAAGATTGTAGT	AATGTGGCAACTTTACAAGCTGAAAATGTA|ACAGGACTCTTTAAAGATTGTAGTAAGGTA
NC_045512.2_pilon	15706	15712	Deletion	1	+	5789	5946	ACGCATATTTGCGTAAACATTTCTCAATGA|TGATACTCTCTGACGATGCTGTTGTGTGTT	TATTTGCGTAAACATTTCTCAATGATGATA|CTCTCTGACGATGCTGTTGTGTGTTTCAAT
NC_045512.2_pilon	12699	12705	Deletion	1	+	17660	15570	TGCTGTCAAATTACAGAATAATGAGCTTAG|TCCTGTTGCACTACGACAGATGTCTTGTGC	TCAAATTACAGAATAATGAGCTTAGTCCTG|TTGCACTACGACAGATGTCTTGTGCTGCCG
NC_045512.2_pilon	10360	10366	Deletion	1	+	12954	11391	ACAGCCAATCCTAAGACACCTAAGTATAAG|TTTGTTCGCATTCAACCAGGACAGACTTTT	CAATCCTAAGACACCTAAGTATAAGTTTGT|TCGCATTCAACCAGGACAGACTTTTTCAGT
NC_045512.2_pilon	10617	10623	Deletion	1	+	10300	10902	AGGTAACTTTTATGGACCTTTTGTTGACAG|GCAAACAGCACAAGCAGCTGGTACGGACAC	ACTTTTATGGACCTTTTGTTGACAGGCAAA|CAGCACAAGCAGCTGGTACGGACACAACTA
NC_045512.2_pilon	10220	10226	Deletion	1	+	9224	9314	CTGAAGACATGCTTAACCCTAATTATGAAG|ATTTACTCATTCGTAAGTCTAATCATAATT	GACATGCTTAACCCTAATTATGAAGATTTA|CTCATTCGTAAGTCTAATCATAATTTCTTG
NC_045512.2_pilon	21148	21154	Deletion	1	+	4769	4894	GTGGGTTTATACAACAAAAGCTAGCTCTTG|GAGGTTCCGTGGCTATAAAGATAACAGAAC	TTTATACAACAAAAGCTAGCTCTTGGAGGT|TCCGTGGCTATAAAGATAACAGAACATTCT
NC_045512.2_pilon	575	581	Deletion	1	+	3425	3677	GCATTCAGTACGGTCGTAGTGGTGAGACAC|TTGGTGTCCTTGTCCCTCATGTGGGCGAAA	CAGTACGGTCGTAGTGGTGAGACACTTGGT|GTCCTTGTCCCTCATGTGGGCGAAATACCA
NC_045512.2_pilon	29597	29603	Deletion	1	+	5928	5862	TAAACGTTTTCGCTTTTCCGTTTACGATAT|ATAGTCTACTCTTGTGCAGAATGAATTCTC	GTTTTCGCTTTTCCGTTTACGATATATAGT|CTACTCTTGTGCAGAATGAATTCTCGTAAC
NC_045512.2_pilon	29404	29410	Deletion	1	+	3375	3593	CCTAAAAAGGACAAAAAGAAGAAGGCTGAT|GAAACTCAAGCCTTACCGCAGAGACAGAAG	AAAGGACAAAAAGAAGAAGGCTGATGAAAC|TCAAGCCTTACCGCAGAGACAGAAGAAACA
NC_045512.2_pilon	15510	15516	Deletion	1	+	9344	9183	TCATCAGGAGATGCCACAACTGCTTATGCT|AATAGTGTTTTTAACATTTGTCAAGCTGTC	AGGAGATGCCACAACTGCTTATGCTAATAG|TGTTTTTAACATTTGTCAAGCTGTCACGGC
NC_045512.2_pilon	15548	15554	Deletion	1	+	9121	5684	TTTTAACATTTGTCAAGCTGTCACGGCCAA|TGTTAATGCACTTTTATCTACTGATGGTAA	ACATTTGTCAAGCTGTCACGGCCAATGTTA|ATGCACTTTTATCTACTGATGGTAACAAAA
NC_045512.2_pilon	18675	18681	Deletion	1	+	7849	7812	CCTGAGCGCACCTGTTGTCTATGTGATAGA|CGTGCCACATGCTTTTCCACTGCTTCAGAC	GCGCACCTGTTGTCTATGTGATAGACGTGC|CACATGCTTTTCCACTGCTTCAGACACTTA
NC_045512.2_pilon	15957	15965	Deletion	1	+	13927	13501	CCTTACCCAGATCCATCAAGAATCCTAGGG|GCCGGCTGTTTTGTAGATGATATCGTAAAA	CAGATCCATCAAGAATCCTAGGGGCCGGCT|GTTTTGTAGATGATATCGTAAAAACAGATG
NC_045512.2_pilon	3024	3036	Deletion	1	+	10347	10791	GTCTGGTGAGTTTAAATTGGCTTCACATAT|GTATTGTTCTTTTTACCCTCCAGATGAGGA	TTAAATTGGCTTCACATATGTATTGTTCTT|TTTACCCTCCAGATGAGGATGAAGAAGAAG
NC_045512.2_pilon	6200	6207	Deletion	1	+	7581	7615	CTATTGATTATAAACACTACACACCCTCTT|TTAAGAAAGGAGCTAAATTGTTACATAAAC	ATTATAAACACTACACACCCTCTTTTAAGA|AAGGAGCTAAATTGTTACATAAACCTATTG
NC_045512.2_pilon	10429	10436	Deletion	1	+	14293	14735	GCTTGTTACAATGGTTCACCATCTGGTGTT|TACCAATGTGCTATGAGGCCCAATTTCACT	TACAATGGTTCACCATCTGGTGTTTACCAA|TGTGCTATGAGGCCCAATTTCACTATTAAG
NC_045512.2_pilon	880	888	Deletion	1	+	5086	3319	TACCCTCTTGAGTGCATTAAAGACCTTCTA|GCACGTGCTGGTAAAGCTTCATGCACTTTG	TTGAGTGCATTAAAGACCTTCTAGCACGTG|CTGGTAAAGCTTCATGCACTTTGTCCGAAC
NC_045512.2_pilon	26830	26838	Deletion	1	+	9018	9250	CAGCTACTTCATTGCTTCTTTCAGACTGTT|TGCGCGTACGCGTTCCATGTGGTCATTCAA	TTCATTGCTTCTTTCAGACTGTTTGCGCGT|ACGCGTTCCATGTGGTCATTCAATCCAGAA
NC_045512.2_pilon	19569	19578	Deletion	1	+	13792	14276	ATGATCTCAGCTGGCTTTAGCTTGTGGGTT|TACAAACAATTTGATACTTATAACCTCTGG	AGCTGGCTTTAGCTTGTGGGTTTACAAACA|ATTTGATACTTATAACCTCTGGAACACTTT
NC_045512.2_pilon	15947	15955	Deletion	1	+	14751	13933	TGTGTACCTTCCTTACCCAGATCCATCAAG|AATCCTAGGGGCCGGCTGTTTTGTAGATGA	CTTCCTTACCCAGATCCATCAAGAATCCTA|GGGGCCGGCTGTTTTGTAGATGATATCGTA
NC_045512.2_pilon	6920	6928	Deletion	1	+	10183	9906	TTTGTCTAGAGGCTTCATTTAATTATTTGA|AGTCACCTAATTTTTCTAAACTGATAAATA	AGAGGCTTCATTTAATTATTTGAAGTCACC|TAATTTTTCTAAACTGATAAATATTATAAT
NC_045512.2_pilon	19911	19919	Deletion	1	+	12044	11821	TACAAAAGAGATGCTCCAGCACATATATCT|ACTATTGGTGTTTGTTCTATGACTGACATA	GAGATGCTCCAGCACATATATCTACTATTG|GTGTTTGTTCTATGACTGACATAGCCAAGA
NC_045512.2_pilon	15534	15543	Deletion	1	+	9339	9057	TATGCTAATAGTGTTTTTAACATTTGTCAA|GCTGTCACGGCCAATGTTAATGCACTTTTA	TAGTGTTTTTAACATTTGTCAAGCTGTCAC|GGCCAATGTTAATGCACTTTTATCTACTGA
NC_045512.2_pilon	15470	15478	Deletion	1	+	10300	10174	CATGTGTGGCGGTTCACTATATGTTAAACC|AGGTGGAACCTCATCAGGAGATGCCACAAC	GGCGGTTCACTATATGTTAAACCAGGTGGA|ACCTCATCAGGAGATGCCACAACTGCTTAT
NC_045512.2_pilon	15559	15567	Deletion	1	+	5846	5951	GTCAAGCTGTCACGGCCAATGTTAATGCAC|TTTTATCTACTGATGGTAACAAAATTGCCG	TGTCACGGCCAATGTTAATGCACTTTTATC|TACTGATGGTAACAAAATTGCCGATAAGTA
NC_045512.2_pilon	17408	17416	Deletion	1	+	15081	14991	TTATGATTTGAGTGTTGTCAATGCCAGATT|ACGTGCTAAGCACTATGTGTACATTGGCGA	TTGAGTGTTGTCAATGCCAGATTACGTGCT|AAGCACTATGTGTACATTGGCGACCCTGCT
NC_045512.2_pilon	2204	2212	Deletion	1	+	12374	13556	AAGGTGTAGAGTTTCTTAGAGACGGTTGGG|AAATTGTTAAATTTATCTCAACCTGTGCTT	AGAGTTTCTTAGAGACGGTTGGGAAATTGT|TAAATTTATCTCAACCTGTGCTTGTGAAAT
NC_045512.2_pilon	16330	16338	Deletion	1	+	5882	5530	GACCATTCTTATGTTGTAAATGCTGTTACG|ACCATGTCATATCAACATCACATAAATTAG	CTTATGTTGTAAATGCTGTTACGACCATGT|CATATCAACATCACATAAATTAGTCTTGTC
NC_045512.2_pilon	28938	28946	Deletion	1	+	3916	4317	CAATGGCGGTGATGCTGCTCTTGCTTTGCT|GCTGCTTGACAGATTGAACCAGCTTGAGAG	GGTGATGCTGCTCTTGCTTTGCTGCTGCTT|GACAGATTGAACCAGCTTGAGAGCAAAATG
NC_045512.2_pilon	8124	8132	Deletion	1	+	10186	11086	AACACTAGTTGCAACTGCAGAAGCTGAACT|TGCAAAGAATGTGTCCTTAGACAATGTCTT	GTTGCAACTGCAGAAGCTGAACTTGCAAAG|AATGTGTCCTTAGACAATGTCTTATCTACT
NC_045512.2_pilon	23790	23798	Deletion	1	+	18361	18188	GACATCAGTAGATTGTACAATGTACATTTG|TGGTGATTCAACTGAATGCAGCAATCTTTT	GTAGATTGTACAATGTACATTTGTGGTGAT|TCAACTGAATGCAGCAATCTTTTGTTGCAA
NC_045512.2_pilon	23658	23666	Deletion	1	+	12860	13899	TCAATCCATCATTGCCTACACTATGTCACT|TGGTGCAGAAAATTCAGTTGCTTACTCTAA	ATCATTGCCTACACTATGTCACTTGGTGCA|GAAAATTCAGTTGCTTACTCTAATAACTCT
NC_045512.2_pilon	21600	21608	Deletion	1	+	15283	14757	TTTTCTTGTTTTATTGCCACTAGTCTCTAG|TCAGTGTGTTAATCTTACAACCAGAACTCA	GTTTTATTGCCACTAGTCTCTAGTCAGTGT|GTTAATCTTACAACCAGAACTCAATTACCC
NC_045512.2_pilon	21993	22003	Deletion	1	+	9884	9294	ATTTTGTAATGATCCATTTTTGGGTGTTTA|TTACCACAAAAACAACAAAAGTTGGATGGA	TGATCCATTTTTGGGTGTTTATTACCACAA|AAACAACAAAAGTTGGATGGAAAGTGAGTT
NC_045512.2_pilon	3155	3163	Deletion	1	+	10024	10113	ATTACCAAGGTAAACCTTTGGAATTTGGTG|CCACTTCTGCTGCTCTTCAACCTGAAGAAG	AGGTAAACCTTTGGAATTTGGTGCCACTTC|TGCTGCTCTTCAACCTGAAGAAGAGCAAGA
NC_045512.2_pilon	21762	21770	Deletion	1	+	2304	2293	TTTCTTTTCCAATGTTACTTGGTTCCATGC|TATACATGTCTCTGGGACCAATGGTACTAA	TCCAATGTTACTTGGTTCCATGCTATACAT|GTCTCTGGGACCAATGGTACTAAGAGGTTT
NC_045512.2_pilon	9967	9975	Deletion	1	+	4952	4852	AGCTACAGAGAAGCTGCTTGTTGTCATCTC|GCAAAGGCTCTCAATGACTTCAGTAACTCA	GAGAAGCTGCTTGTTGTCATCTCGCAAAGG|CTCTCAATGACTTCAGTAACTCAGGTTCTG
NC_045512.2_pilon	10112	10120	Deletion	1	+	4796	5076	CTGGTAAAGTTGAGGGTTGTATGGTACAAG|TAACTTGTGGTACAACTACACTTAACGGTC	AGTTGAGGGTTGTATGGTACAAGTAACTTG|TGGTACAACTACACTTAACGGTCTTTGGCT
NC_045512.2_pilon	18068	18076	Deletion	1	+	12537	13163	AGCTGAAAATGTAACAGGACTCTTTAAAGA|TTGTAGTAAGGTAATCACTGGGTTACATCC	AATGTAACAGGACTCTTTAAAGATTGTAGT|AAGGTAATCACTGGGTTACATCCTACACAG
NC_045512.2_pilon	18066	18074	Deletion	1	+	12250	13117	CAAGCTGAAAATGTAACAGGACTCTTTAAA|GATTGTAGTAAGGTAATCACTGGGTTACAT	AAAATGTAACAGGACTCTTTAAAGATTGTA|GTAAGGTAATCACTGGGTTACATCCTACAC
NC_045512.2_pilon	29061	29069	Deletion	1	+	9926	10100	GGCTTCTAAGAAGCCTCGGCAAAAACGTAC|TGCCACTAAAGCATACAATGTAACACAAGC	AAGAAGCCTCGGCAAAAACGTACTGCCACT|AAAGCATACAATGTAACACAAGCTTTCGGC
NC_045512.2_pilon	13023	13032	Deletion	1	+	13443	13705	TGGTAGTTTAGCTGCCACAGTACGTCTACA|AGCTGGTAATGCAACAGAAGTGCCTGCCAA	TAGCTGCCACAGTACGTCTACAAGCTGGTA|ATGCAACAGAAGTGCCTGCCAATTCAACTG
NC_045512.2_pilon	11132	11140	Deletion	1	+	9963	10500	CTTTTGCTATGGGTATTATTGCTATGTCTG|CTTTTGCAATGATGTTTGTCAAACATAAGC	TATGGGTATTATTGCTATGTCTGCTTTTGC|AATGATGTTTGTCAAACATAAGCATGCATT
NC_045512.2_pilon	11144	11152	Deletion	1	+	10905	11956	GTATTATTGCTATGTCTGCTTTTGCAATGA|TGTTTGTCAAACATAAGCATGCATTTCTCT	TGCTATGTCTGCTTTTGCAATGATGTTTGT|CAAACATAAGCATGCATTTCTCTGTTTGTT
NC_045512.2_pilon	11034	11042	Deletion	1	+	21033	21346	CCACTGGTTGTTACTCACAATTTTGACTTC|ACTTTTAGTTTTAGTCCAGAGTACTCAATG	TTGTTACTCACAATTTTGACTTCACTTTTA|GTTTTAGTCCAGAGTACTCAATGGTCTTTG
NC_045512.2_pilon	11068	11078	Deletion	1	+	21277	7339	TTAGTTTTAGTCCAGAGTACTCAATGGTCT|TTGTTCTTTTTTTTGTATGAAAATGCCTTT	GTCCAGAGTACTCAATGGTCTTTGTTCTTT|TTTTTGTATGAAAATGCCTTTTTACCTTTT
NC_045512.2_pilon	6017	6524	Deletion	1	+	9685	292	CAGAGCAACCAATTGATCTTGTACCAAACC|AACCATATCCAAACGCAAGCTTCGATAATT	CTTAAACCAGCAAATAATAGTTTAAAAATT|ACAGAAGAGGTTGGCCACACAGATCTAATG
NC_045512.2_pilon	10558	23592	Deletion	1	+	7652	7736	TTTTGTTACATGCACCATATGGAATTACCA|ACTGGAGTTCATGCTGGCACAGACTTAGAA	GTGCAGGTATATGTGCTAGTTATCAGACTC|AGACTAATTCTCCTCGGCGGGCACGTAGTG
NC_045512.2_pilon	14770	14779	Deletion	1	+	8586	8766	CTGTTGAATTAAAACACTTCTTCTTTGCTC|AGGATGGTAATGCTGCTATCAGCGATTATG	TTAAAACACTTCTTCTTTGCTCAGGATGGT|AATGCTGCTATCAGCGATTATGACTACTAT
NC_045512.2_pilon	18000	18009	Deletion	1	+	13674	14318	AGAGACCTTTATGACAAGTTGCAATTTACA|AGTCTTGAAATTCCACGTAGGAATGTGGCA	TTATGACAAGTTGCAATTTACAAGTCTTGA|AATTCCACGTAGGAATGTGGCAACTTTACA
NC_045512.2_pilon	1136	1144	Deletion	1	+	7424	8227	TCAAGACTATTCAACCAAGGGTTGAAAAGA|AAAAGCTTGATGGCTTTATGGGTAGAATTC	TATTCAACCAAGGGTTGAAAAGAAAAAGCT|TGATGGCTTTATGGGTAGAATTCGATCTGT
NC_045512.2_pilon	22343	22352	Deletion	1	+	2478	2563	CTGGTGATTCTTCTTCAGGTTGGACAGCTG|GTGCTGCAGCTTATTATGTGGGTTATCTTC	TCTTCTTCAGGTTGGACAGCTGGTGCTGCA|GCTTATTATGTGGGTTATCTTCAACCTAGG
NC_045512.2_pilon	22273	22281	Deletion	1	+	4795	5021	GATTTGCCAATAGGTATTAACATCACTAGG|TTTCAAACTTTACTTGCTTTACATAGAAGT	CAATAGGTATTAACATCACTAGGTTTCAAA|CTTTACTTGCTTTACATAGAAGTTATTTGA
NC_045512.2_pilon	9558	9566	Deletion	1	+	11384	11567	ATTCACTGTACTCTGTTTAACACCAGTTTA|CTCATTCTTACCTGGTGTTTATTCTGTTAT	GTACTCTGTTTAACACCAGTTTACTCATTC|TTACCTGGTGTTTATTCTGTTATTTACTTG
NC_045512.2_pilon	10122	10130	Deletion	1	+	5371	4966	TGAGGGTTGTATGGTACAAGTAACTTGTGG|TACAACTACACTTAACGGTCTTTGGCTTGA	TGTATGGTACAAGTAACTTGTGGTACAACT|ACACTTAACGGTCTTTGGCTTGATGACGTA
NC_045512.2_pilon	21657	21666	Deletion	1	+	2374	2337	TCAATTACCCCCTGCATACACTAATTCTTT|CACACGTGGTGTTTATTACCCTGACAAAGT	CCCCTGCATACACTAATTCTTTCACACGTG|GTGTTTATTACCCTGACAAAGTTTTCAGAT
NC_045512.2_pilon	21706	21714	Deletion	1	+	2674	2778	CCTGACAAAGTTTTCAGATCCTCAGTTTTA|CATTCAACTCAGGACTTGTTCTTACCTTTC	AAGTTTTCAGATCCTCAGTTTTACATTCAA|CTCAGGACTTGTTCTTACCTTTCTTTTCCA
NC_045512.2_pilon	6687	29479	Deletion	1	+	2525	5759	TAGTGTCCCTTGGGATACTATAGCTAATTA|TGCTAAGCCTTTTCTTAACAAAGTTGTTAG	GACTCTTCTTCCTGCTGCAGATTTGGATGA|TTTCTCCAAACAATTGCAACAATCCATGAG
NC_045512.2_pilon	15675	15684	Deletion	1	+	4845	5045	GATGTTGACACAGACTTTGTGAATGAGTTT|TACGCATATTTGCGTAAACATTTCTCAATG	CACAGACTTTGTGAATGAGTTTTACGCATA|TTTGCGTAAACATTTCTCAATGATGATACT
NC_045512.2_pilon	11325	11333	Deletion	1	+	14534	15068	TAAGCTAAAAGACTGTGTTATGTATGCATC|AGCTGTAGTGTTACTAATCCTTATGACAGC	AAAGACTGTGTTATGTATGCATCAGCTGTA|GTGTTACTAATCCTTATGACAGCAAGAACT
NC_045512.2_pilon	10348	10356	Deletion	1	+	12115	12868	CTTAAGGTTGATACAGCCAATCCTAAGACA|CCTAAGTATAAGTTTGTTCGCATTCAACCA	TTGATACAGCCAATCCTAAGACACCTAAGT|ATAAGTTTGTTCGCATTCAACCAGGACAGA
NC_045512.2_pilon	12287	12295	Deletion	1	+	10688	10678	AACGTAAGTTGGAAAAGATGGCTGATCAAG|CTATGACCCAAATGTATAAACAGGCTAGAT	GTTGGAAAAGATGGCTGATCAAGCTATGAC|CCAAATGTATAAACAGGCTAGATCTGAGGA
NC_045512.2_pilon	12056	12064	Deletion	1	+	3229	3652	TGCAGGGTGCTGTAGACATAAACAAGCTTT|GTGAAGAAATGCTGGACAACAGGGCAACCT	TGCTGTAGACATAAACAAGCTTTGTGAAGA|AATGCTGGACAACAGGGCAACCTTACAAGC
NC_045512.2_pilon	23340	23348	Deletion	1	+	3608	3712	GATTCTTGACATTACACCATGTTCTTTTGG|TGGTGTCAGTGTTATAACACCAGGAACAAA	GACATTACACCATGTTCTTTTGGTGGTGTC|AGTGTTATAACACCAGGAACAAATACTTCT
NC_045512.2_pilon	7723	7731	Deletion	1	+	6452	6533	TTTAAAAGACCAATAAATCCTACTGACCAG|TCTTCTTACATCGTTGATAGTGTTACAGTG	GACCAATAAATCCTACTGACCAGTCTTCTT|ACATCGTTGATAGTGTTACAGTGAAGAATG
NC_045512.2_pilon	7662	7670	Deletion	1	+	8217	8285	TACATTCTGTGCTGGTAGTACATTTATTAG|TGATGAAGTTGCGAGAGACTTGTCACTACA	TGTGCTGGTAGTACATTTATTAGTGATGAA|GTTGCGAGAGACTTGTCACTACAGTTTAAA
NC_045512.2_pilon	10354	10362	Deletion	1	+	12541	13029	GTTGATACAGCCAATCCTAAGACACCTAAG|TATAAGTTTGTTCGCATTCAACCAGGACAG	CAGCCAATCCTAAGACACCTAAGTATAAGT|TTGTTCGCATTCAACCAGGACAGACTTTTT
NC_045512.2_pilon	8468	8478	Deletion	1	+	7033	7831	TACGAAAACAAATACGTAGTGCTGCTAAAA|AGAATAACTTACCTTTTAAGTTGACATGTG	AAATACGTAGTGCTGCTAAAAAGAATAACT|TACCTTTTAAGTTGACATGTGCAACTACTA
NC_045512.2_pilon	17919	17964	Deletion	1	+	10848	12704	ACAGCTCACTCTTGTAATGTAAACAGATTT|AATGTTGCTATTACCAGAGCAAAAGTAGGC	CAGAGCAAAAGTAGGCATACTTTGCATAAT|ATCTGATAGAGACCTTTATGACAAGTTGCA
NC_045512.2_pilon	17926	17934	Deletion	1	+	11396	11366	ACTCTTGTAATGTAAACAGATTTAATGTTG|CTATTACCAGAGCAAAAGTAGGCATACTTT	TAATGTAAACAGATTTAATGTTGCTATTAC|CAGAGCAAAAGTAGGCATACTTTGCATAAT
NC_045512.2_pilon	13571	13580	Deletion	1	+	7761	7646	TTTTGACATCTACAATGATAAAGTAGCTGG|TTTTGCTAAATTCCTAAAAACTAATTGTTG	TCTACAATGATAAAGTAGCTGGTTTTGCTA|AATTCCTAAAAACTAATTGTTGTCGCTTCC
NC_045512.2_pilon	8872	8880	Deletion	1	+	17883	18632	AGAGAAGTGGGTTTTGTCGTGCCTGGTTTG|CCTGGCACGATATTACGCACAACTAATGGT	TGGGTTTTGTCGTGCCTGGTTTGCCTGGCA|CGATATTACGCACAACTAATGGTGACTTTT
NC_045512.2_pilon	7628	7638	Deletion	1	+	8852	9381	GCAAACTACACAATTGGAATTGTGTTAATT|GTGATACATTCTGTGCTGGTAGTACATTTA	ACAATTGGAATTGTGTTAATTGTGATACAT|TCTGTGCTGGTAGTACATTTATTAGTGATG
NC_045512.2_pilon	24234	24243	Deletion	1	+	8837	9448	AATCACTTCTGGTTGGACCTTTGGTGCAGG|TGCTGCATTACAAATACCATTTGCTATGCA	CTGGTTGGACCTTTGGTGCAGGTGCTGCAT|TACAAATACCATTTGCTATGCAAATGGCTT
NC_045512.2_pilon	7275	7283	Deletion	1	+	14268	14505	GTTTTTGGCATATATTCTTTTCACTAGGTT|TTTCTATGTACTTGGATTGGCTGCAATCAT	GCATATATTCTTTTCACTAGGTTTTTCTAT|GTACTTGGATTGGCTGCAATCATGCAATTG
NC_045512.2_pilon	7235	7243	Deletion	1	+	9725	10331	TTAAATGGGATTTAACTGCTTTTGGCTTAG|TTGCAGAGTGGTTTTTGGCATATATTCTTT	GGATTTAACTGCTTTTGGCTTAGTTGCAGA|GTGGTTTTTGGCATATATTCTTTTCACTAG
NC_045512.2_pilon	12859	12867	Deletion	1	+	9884	11126	CAGGATTTGAAATGGGCTAGATTCCCTAAG|AGTGATGGAACTGGTACTATCTATACAGAA	TGAAATGGGCTAGATTCCCTAAGAGTGATG|GAACTGGTACTATCTATACAGAACTGGAAC
NC_045512.2_pilon	10705	10713	Deletion	1	+	17116	17665	TTGTACGCTGCTGTTATAAATGGAGACAGG|TGGTTTCTCAATCGATTTACCACAACTCTT	CTGCTGTTATAAATGGAGACAGGTGGTTTC|TCAATCGATTTACCACAACTCTTAATGACT
NC_045512.2_pilon	8237	8245	Deletion	1	+	10007	10450	CTAAAGATGTTGTTGAATGTCTTAAATTGT|CACATCAATCTGACATAGAAGTTACTGGCG	TGTTGTTGAATGTCTTAAATTGTCACATCA|ATCTGACATAGAAGTTACTGGCGATAGTTG
NC_045512.2_pilon	9688	9699	Deletion	1	+	4131	4060	TTCACACCTTTAGTACCTTTCTGGATAACA|ATTGCTTATATCATTTGTATTTCCACAAAG	TAGTACCTTTCTGGATAACAATTGCTTATA|TCATTTGTATTTCCACAAAGCATTTCTATT
NC_045512.2_pilon	4521	4531	Deletion	1	+	4491	4980	TAAAATACAAGAGGGTGTGGTTGATTATGG|TGCTAGATTTTACTTTTACACCAGTAAAAC	AGAGGGTGTGGTTGATTATGGTGCTAGATT|TTACTTTTACACCAGTAAAACAACTGTAGC
NC_045512.2_pilon	1631	1639	Deletion	1	+	7460	7469	TTAATGACAACCTTCTTGAAATACTCCAAA|AAGAGAAAGTCAACATCAATATTGTTGGTG	CAACCTTCTTGAAATACTCCAAAAAGAGAA|AGTCAACATCAATATTGTTGGTGACTTTAA
NC_045512.2_pilon	21461	21469	Deletion	1	+	13025	13127	TGTTATGTCTTTAAAAGAAGGTCAAATCAA|TGATATGATTTTATCTCTTCTTAGTAAAGG	TCTTTAAAAGAAGGTCAAATCAATGATATG|ATTTTATCTCTTCTTAGTAAAGGTAGACTT
NC_045512.2_pilon	20563	20571	Deletion	1	+	14480	14006	TAATAAAATCCCAAGATTTATCTGTAGTTT|CTAAGGTTGTCAAAGTGACTATTGACTATA	ATCCCAAGATTTATCTGTAGTTTCTAAGGT|TGTCAAAGTGACTATTGACTATACAGAAAT
NC_045512.2_pilon	20359	20368	Deletion	1	+	6032	6622	ATGGAGATTTTAGTCATAGTCAGTTAGGTG|GTTTACATCTACTGATTGGACTAGCTAAAC	TTTAGTCATAGTCAGTTAGGTGGTTTACAT|CTACTGATTGGACTAGCTAAACGTTTTAAG
NC_045512.2_pilon	12957	12965	Deletion	1	+	15124	15807	AGGTCCTAAAGTGAAGTATTTATACTTTAT|TAAAGGATTAAACAACCTAAATAGAGGTAT	AAAGTGAAGTATTTATACTTTATTAAAGGA|TTAAACAACCTAAATAGAGGTATGGTACTT
NC_045512.2_pilon	20715	20723	Deletion	1	+	9062	9076	GCTATGCCTAATCTTTACAAAATGCAAAGA|ATGCTATTAGAAAAGTGTGACCTTCAAAAT	CTAATCTTTACAAAATGCAAAGAATGCTAT|TAGAAAAGTGTGACCTTCAAAATTATGGTG
NC_045512.2_pilon	24139	24143	Deletion	1	+	4344	4481	ATTTGTGCACAAAAGTTTAACGGCCTTACT|GTTTTGCCACCTTTGCTCACAGATGAAATG	TGTGCACAAAAGTTTAACGGCCTTACTGTT|TTGCCACCTTTGCTCACAGATGAAATGATT
NC_045512.2_pilon	564	569	Deletion	1	+	3055	3299	AGAACTCGAAGGCATTCAGTACGGTCGTAG|TGGTGAGACACTTGGTGTCCTTGTCCCTCA	CTCGAAGGCATTCAGTACGGTCGTAGTGGT|GAGACACTTGGTGTCCTTGTCCCTCATGTG
NC_045512.2_pilon	8746	8751	Deletion	1	+	16055	15587	CGTGACATAGCATCTACAGATACTTGTTTT|GCTAACAAACATGCTGATTTTGACACATGG	ACATAGCATCTACAGATACTTGTTTTGCTA|ACAAACATGCTGATTTTGACACATGGTTTA
NC_045512.2_pilon	23639	23644	Deletion	1	+	10751	11521	GGGCACGTAGTGTAGCTAGTCAATCCATCA|TTGCCTACACTATGTCACTTGGTGCAGAAA	ACGTAGTGTAGCTAGTCAATCCATCATTGC|CTACACTATGTCACTTGGTGCAGAAAATTC
NC_045512.2_pilon	7840	7845	Deletion	1	+	6881	6960	CATTCTCTCTCTCATTTTGTTAACTTAGAC|AACCTGAGAGCTAATAACACTAAAGGTTCA	CTCTCTCTCATTTTGTTAACTTAGACAACC|TGAGAGCTAATAACACTAAAGGTTCATTGC
NC_045512.2_pilon	24473	24478	Deletion	1	+	5097	1934	CGCTTGTTAAACAACTTAGCTCCAATTTTG|GTGCAATTTCAAGTGTTTTAAATGATATCC	TGTTAAACAACTTAGCTCCAATTTTGGTGC|AATTTCAAGTGTTTTAAATGATATCCTTTC
NC_045512.2_pilon	2840	2845	Deletion	1	+	9222	9308	TTGATAAAGTACTTAATGAGAAGTGCTCTG|CCTATACAGTTGAACTCGGTACAGAAGTAA	TAAAGTACTTAATGAGAAGTGCTCTGCCTA|TACAGTTGAACTCGGTACAGAAGTAAATGA
NC_045512.2_pilon	28990	28995	Deletion	1	+	5395	5792	CTTGAGAGCAAAATGTCTGGTAAAGGCCAA|CAACAACAAGGCCAAACTGTCACTAAGAAA	AGAGCAAAATGTCTGGTAAAGGCCAACAAC|AACAAGGCCAAACTGTCACTAAGAAATCTG
NC_045512.2_pilon	3189	3194	Deletion	1	+	9917	9984	TTCTGCTGCTCTTCAACCTGAAGAAGAGCA|AGAAGAAGATTGGTTAGATGATGATAGTCA	GCTGCTCTTCAACCTGAAGAAGAGCAAGAA|GAAGATTGGTTAGATGATGATAGTCAACAA
NC_045512.2_pilon	23779	23784	Deletion	1	+	18566	18429	TCTATGACCAAGACATCAGTAGATTGTACA|ATGTACATTTGTGGTGATTCAACTGAATGC	TGACCAAGACATCAGTAGATTGTACAATGT|ACATTTGTGGTGATTCAACTGAATGCAGCA
NC_045512.2_pilon	10266	10271	Deletion	1	+	10124	10873	GTCTAATCATAATTTCTTGGTACAGGCTGG|TAATGTTCAACTCAGGGTTATTGGACATTC	AATCATAATTTCTTGGTACAGGCTGGTAAT|GTTCAACTCAGGGTTATTGGACATTCTATG
NC_045512.2_pilon	24122	24127	Deletion	1	+	3760	3850	TTGCTGCTAGAGACCTCATTTGTGCACAAA|AGTTTAACGGCCTTACTGTTTTGCCACCTT	TGCTAGAGACCTCATTTGTGCACAAAAGTT|TAACGGCCTTACTGTTTTGCCACCTTTGCT
NC_045512.2_pilon	13207	13213	Deletion	1	+	6513	6518	GGTCAGGCAATAACAGTTACACCGGAAGCC|AATATGGATCAAGAATCCTTTGGTGGTGCA	GGCAATAACAGTTACACCGGAAGCCAATAT|GGATCAAGAATCCTTTGGTGGTGCATCGTG
NC_045512.2_pilon	11162	11168	Deletion	1	+	12025	11857	CTTTTGCAATGATGTTTGTCAAACATAAGC|ATGCATTTCTCTGTTTGTTTTTGTTACCTT	GCAATGATGTTTGTCAAACATAAGCATGCA|TTTCTCTGTTTGTTTTTGTTACCTTCTCTT
NC_045512.2_pilon	4780	4787	Deletion	1	+	1553	1690	ACACCTGAAGAACATTTTATTGAAACCATC|TCACTTGCTGGTTCCTATAAAGATTGGTCC	GAAGAACATTTTATTGAAACCATCTCACTT|GCTGGTTCCTATAAAGATTGGTCCTATTCT
NC_045512.2_pilon	6874	6881	Deletion	1	+	7231	7286	ATGCCGACTACTATAGCAAAGAATACTGTT|AAGAGTGTCGGTAAATTTTGTCTAGAGGCT	ACTACTATAGCAAAGAATACTGTTAAGAGT|GTCGGTAAATTTTGTCTAGAGGCTTCATTT
NC_045512.2_pilon	15554	15561	Deletion	1	+	5684	5870	CATTTGTCAAGCTGTCACGGCCAATGTTAA|TGCACTTTTATCTACTGATGGTAACAAAAT	TCAAGCTGTCACGGCCAATGTTAATGCACT|TTTATCTACTGATGGTAACAAAATTGCCGA
NC_045512.2_pilon	23616	23623	Deletion	1	+	9192	9598	GACTCAGACTAATTCTCCTCGGCGGGCACG|TAGTGTAGCTAGTCAATCCATCATTGCCTA	GACTAATTCTCCTCGGCGGGCACGTAGTGT|AGCTAGTCAATCCATCATTGCCTACACTAT
NC_045512.2_pilon	17303	17310	Deletion	1	+	10335	10692	CAAAGTGAATTCAACATTAGAACAGTATGT|CTTTTGTACTGTAAATGCATTGCCTGAGAC	GAATTCAACATTAGAACAGTATGTCTTTTG|TACTGTAAATGCATTGCCTGAGACGACAGC
NC_045512.2_pilon	14894	14901	Deletion	1	+	10425	10004	TGTTGATAAGTACTTTGATTGTTACGATGG|TGGCTGTATTAATGCTAACCAAGTCATCGT	TAAGTACTTTGATTGTTACGATGGTGGCTG|TATTAATGCTAACCAAGTCATCGTCAACAA
NC_045512.2_pilon	28925	28932	Deletion	1	+	3514	3747	CTAGAATGGCTGGCAATGGCGGTGATGCTG|CTCTTGCTTTGCTGCTGCTTGACAGATTGA	TGGCTGGCAATGGCGGTGATGCTGCTCTTG|CTTTGCTGCTGCTTGACAGATTGAACCAGC
NC_045512.2_pilon	18714	18721	Deletion	1	+	7441	7379	TGCTTTTCCACTGCTTCAGACACTTATGCC|TGTTGGCATCATTCTATTGGATTTGATTAC	TCCACTGCTTCAGACACTTATGCCTGTTGG|CATCATTCTATTGGATTTGATTACGTCTAT
NC_045512.2_pilon	6461	6468	Deletion	1	+	5930	5990	CCATACAGAAAGACGTTCTTGAGTGTAATG|TGAAAACTACCGAAGTTGTAGGAGACATTA	AGAAAGACGTTCTTGAGTGTAATGTGAAAA|CTACCGAAGTTGTAGGAGACATTATACTTA
NC_045512.2_pilon	23628	23635	Deletion	1	+	10272	10468	TTCTCCTCGGCGGGCACGTAGTGTAGCTAG|TCAATCCATCATTGCCTACACTATGTCACT	TCGGCGGGCACGTAGTGTAGCTAGTCAATC|CATCATTGCCTACACTATGTCACTTGGTGC
NC_045512.2_pilon	6003	6010	Deletion	1	+	9396	9646	CAATTCTTATTTCACAGAGCAACCAATTGA|TCTTGTACCAAACCAACCATATCCAAACGC	TTATTTCACAGAGCAACCAATTGATCTTGT|ACCAAACCAACCATATCCAAACGCAAGCTT
NC_045512.2_pilon	11170	11177	Deletion	1	+	11958	12371	ATGATGTTTGTCAAACATAAGCATGCATTT|CTCTGTTTGTTTTTGTTACCTTCTCTTGCC	TTTGTCAAACATAAGCATGCATTTCTCTGT|TTGTTTTTGTTACCTTCTCTTGCCACTGTA
NC_045512.2_pilon	15502	15509	Deletion	1	+	10040	9342	GTGGAACCTCATCAGGAGATGCCACAACTG|CTTATGCTAATAGTGTTTTTAACATTTGTC	CCTCATCAGGAGATGCCACAACTGCTTATG|CTAATAGTGTTTTTAACATTTGTCAAGCTG
NC_045512.2_pilon	28661	28668	Deletion	1	+	7529	7318	GACTTCCCTATGGTGCTAACAAAGACGGCA|TCATATGGGTTGCAACTGAGGGAGCCTTGA	CCTATGGTGCTAACAAAGACGGCATCATAT|GGGTTGCAACTGAGGGAGCCTTGAATACAC
NC_045512.2_pilon	8132	8139	Deletion	1	+	11086	11793	TTGCAACTGCAGAAGCTGAACTTGCAAAGA|ATGTGTCCTTAGACAATGTCTTATCTACTT	CTGCAGAAGCTGAACTTGCAAAGAATGTGT|CCTTAGACAATGTCTTATCTACTTTTATTT
NC_045512.2_pilon	20278	20285	Deletion	1	+	3760	3916	AAATTGATTTCTTAGAATTAGCTATGGATG|AATTCATTGAACGGTATAAATTAGAAGGCT	ATTTCTTAGAATTAGCTATGGATGAATTCA|TTGAACGGTATAAATTAGAAGGCTATGCCT
NC_045512.2_pilon	28218	28225	Deletion	1	+	4110	4169	TAGTGCGTTGTTCGTTCTATGAAGACTTTT|TAGAGTATCATGACGTTCGTGTTGTTTTAG	GTTGTTCGTTCTATGAAGACTTTTTAGAGT|ATCATGACGTTCGTGTTGTTTTAGATTTCA
NC_045512.2_pilon	4041	4047	Deletion	1	+	7690	8161	CACAGAAAACTTGTTACTTTATATTGACAT|TAATGGCAATCTTCATCCAGATTCTGCCAC	AAAACTTGTTACTTTATATTGACATTAATG|GCAATCTTCATCCAGATTCTGCCACTCTTG
NC_045512.2_pilon	7650	7654	Deletion	1	+	8292	8290	TGTTAATTGTGATACATTCTGTGCTGGTAG|TACATTTATTAGTGATGAAGTTGCGAGAGA	TAATTGTGATACATTCTGTGCTGGTAGTAC|ATTTATTAGTGATGAAGTTGCGAGAGACTT
NC_045512.2_pilon	15189	15193	Deletion	1	+	11130	11427	AAATTATTGAAATCAATAGCCGCCACTAGA|GGAGCTACTGTAGTAATTGGAACAAGCAAA	TTATTGAAATCAATAGCCGCCACTAGAGGA|GCTACTGTAGTAATTGGAACAAGCAAATTC
NC_045512.2_pilon	9557	9561	Deletion	1	+	11382	11433	CATTCACTGTACTCTGTTTAACACCAGTTT|ACTCATTCTTACCTGGTGTTTATTCTGTTA	TCACTGTACTCTGTTTAACACCAGTTTACT|CATTCTTACCTGGTGTTTATTCTGTTATTT
NC_045512.2_pilon	1127	1132	Deletion	1	+	7067	7235	ATTCCATAATCAAGACTATTCAACCAAGGG|TTGAAAAGAAAAAGCTTGATGGCTTTATGG	CATAATCAAGACTATTCAACCAAGGGTTGA|AAAGAAAAAGCTTGATGGCTTTATGGGTAG
NC_045512.2_pilon	1208	1212	Deletion	1	+	11791	12048	CAGTTGCGTCACCAAATGAATGCAACCAAA|TGTGCCTTTCAACTCTCATGAAGTGTGATC	TTGCGTCACCAAATGAATGCAACCAAATGT|GCCTTTCAACTCTCATGAAGTGTGATCATT
NC_045512.2_pilon	27013	27017	Deletion	1	+	5591	5769	CCATCTAGGACGCTGTGACATCAAGGACCT|GCCTAAAGAAATCACTGTTGCTACATCACG	TCTAGGACGCTGTGACATCAAGGACCTGCC|TAAAGAAATCACTGTTGCTACATCACGAAC
NC_045512.2_pilon	11622	11627	Deletion	1	+	11111	11276	TCAGTGTATAATGCTAGTTTATTGTTTCTT|AGGCTATTTTTGTACTTGTTACTTTGGCCT	TGTATAATGCTAGTTTATTGTTTCTTAGGC|TATTTTTGTACTTGTTACTTTGGCCTCTTT
NC_045512.2_pilon	23728	23733	Deletion	1	+	17460	17315	GCCATACCCACAAATTTTACTATTAGTGTT|ACCACAGAAATTCTACCAGTGTCTATGACC	TACCCACAAATTTTACTATTAGTGTTACCA|CAGAAATTCTACCAGTGTCTATGACCAAGA
NC_045512.2_pilon	29048	29053	Deletion	1	+	9889	9978	AATCTGCTGCTGAGGCTTCTAAGAAGCCTC|GGCAAAAACGTACTGCCACTAAAGCATACA	TGCTGCTGAGGCTTCTAAGAAGCCTCGGCA|AAAACGTACTGCCACTAAAGCATACAATGT
NC_045512.2_pilon	17930	17935	Deletion	1	+	11490	11356	TTGTAATGTAAACAGATTTAATGTTGCTAT|TACCAGAGCAAAAGTAGGCATACTTTGCAT	AATGTAAACAGATTTAATGTTGCTATTACC|AGAGCAAAAGTAGGCATACTTTGCATAATA
NC_045512.2_pilon	28948	28952	Deletion	1	+	4404	4472	GATGCTGCTCTTGCTTTGCTGCTGCTTGAC|AGATTGAACCAGCTTGAGAGCAAAATGTCT	GCTGCTCTTGCTTTGCTGCTGCTTGACAGA|TTGAACCAGCTTGAGAGCAAAATGTCTGGT
NC_045512.2_pilon	29040	29045	Deletion	1	+	9578	9704	CACTAAGAAATCTGCTGCTGAGGCTTCTAA|GAAGCCTCGGCAAAAACGTACTGCCACTAA	AAGAAATCTGCTGCTGAGGCTTCTAAGAAG|CCTCGGCAAAAACGTACTGCCACTAAAGCA
NC_045512.2_pilon	8025	8029	Deletion	1	+	8002	8072	GTCTGATGTTGGTGATAGTGCGGAAGTTGC|AGTTAAAATGTTTGATGCTTACGTTAATAC	TGATGTTGGTGATAGTGCGGAAGTTGCAGT|TAAAATGTTTGATGCTTACGTTAATACGTT
NC_045512.2_pilon	14825	14829	Deletion	1	+	11409	11371	TTATGACTACTATCGTTATAATCTACCAAC|AATGTGTGATATCAGACAACTACTATTTGT	TGACTACTATCGTTATAATCTACCAACAAT|GTGTGATATCAGACAACTACTATTTGTAGT
NC_045512.2_pilon	28954	28958	Deletion	1	+	4506	4563	GCTCTTGCTTTGCTGCTGCTTGACAGATTG|AACCAGCTTGAGAGCAAAATGTCTGGTAAA	CTTGCTTTGCTGCTGCTTGACAGATTGAAC|CAGCTTGAGAGCAAAATGTCTGGTAAAGGC
NC_045512.2_pilon	29001	29006	Deletion	1	+	6477	6723	AATGTCTGGTAAAGGCCAACAACAACAAGG|CCAAACTGTCACTAAGAAATCTGCTGCTGA	TCTGGTAAAGGCCAACAACAACAAGGCCAA|ACTGTCACTAAGAAATCTGCTGCTGAGGCT
NC_045512.2_pilon	270	274	Deletion	1	+	5549	3984	TGTCCGGGTGTGACCGAAAGGTAAGATGGA|GAGCCTTGTCCCTGGTTTCAACGAGAAAAC	CCGGGTGTGACCGAAAGGTAAGATGGAGAG|CCTTGTCCCTGGTTTCAACGAGAAAACACA
NC_045512.2_pilon	7058	7062	Deletion	1	+	5372	5318	CTAATTTAGGCATGCCTTCTTACTGTACTG|GTTACAGAGAAGGCTATTTGAACTCTACTA	ATTTAGGCATGCCTTCTTACTGTACTGGTT|ACAGAGAAGGCTATTTGAACTCTACTAATG
NC_045512.2_pilon	7116	7121	Deletion	1	+	7339	7864	TAATGTCACTATTGCAACCTACTGTACTGG|TTCTATACCTTGTAGTGTTTGTCTTAGTGG	GTCACTATTGCAACCTACTGTACTGGTTCT|ATACCTTGTAGTGTTTGTCTTAGTGGTTTA
NC_045512.2_pilon	15237	15241	Deletion	1	+	9978	10229	GGAACAAGCAAATTCTATGGTGGTTGGCAC|AACATGTTAAAAACTGTTTATAGTGATGTA	ACAAGCAAATTCTATGGTGGTTGGCACAAC|ATGTTAAAAACTGTTTATAGTGATGTAGAA
NC_045512.2_pilon	15313	15318	Deletion	1	+	14187	14883	TGGGTTGGGATTATCCTAAATGTGATAGAG|CCATGCCTAACATGCTTAGAATTATGGCCT	TTGGGATTATCCTAAATGTGATAGAGCCAT|GCCTAACATGCTTAGAATTATGGCCTCACT
NC_045512.2_pilon	7019	7024	Deletion	1	+	4705	4628	CTTTAATCTACTCAACCGCTGCTTTAGGTG|TTTTAATGTCTAATTTAGGCATGCCTTCTT	AATCTACTCAACCGCTGCTTTAGGTGTTTT|AATGTCTAATTTAGGCATGCCTTCTTACTG
NC_045512.2_pilon	5980	5985	Deletion	1	+	7794	8295	TTGGACAATTATTATAAGAAAGACAATTCT|TATTTCACAGAGCAACCAATTGATCTTGTA	ACAATTATTATAAGAAAGACAATTCTTATT|TCACAGAGCAACCAATTGATCTTGTACCAA
NC_045512.2_pilon	24440	24445	Deletion	1	+	5580	5393	ATGTGGTCAACCAAAATGCACAAGCTTTAA|ACACGCTTGTTAAACAACTTAGCTCCAATT	GGTCAACCAAAATGCACAAGCTTTAAACAC|GCTTGTTAAACAACTTAGCTCCAATTTTGG
NC_045512.2_pilon	29016	28320	Duplication	1	+	7409	2917	CCAACAACAACAAGGCCAAACTGTCACTAA|GAAATCTGCTGCTGAGGCTTCTAAGAAGCC	CCCAAAATCAGCGAAATGCACCCCGCATTA|CGTTTGGTGGACCCTCAGATTCAACTGGCA
NC_045512.2_pilon	15522	15528	Deletion	1	+	9446	9555	GCCACAACTGCTTATGCTAATAGTGTTTTT|AACATTTGTCAAGCTGTCACGGCCAATGTT	AACTGCTTATGCTAATAGTGTTTTTAACAT|TTGTCAAGCTGTCACGGCCAATGTTAATGC
NC_045512.2_pilon	19166	19172	Deletion	1	+	5021	4949	ATTCTATTCTTATGCCACACATTCTGACAA|ATTCACAGATGGTGTATGCCTATTTTGGAA	ATTCTTATGCCACACATTCTGACAAATTCA|CAGATGGTGTATGCCTATTTTGGAATTGCA
NC_045512.2_pilon	18548	18553	Deletion	1	+	12815	12956	TGTAGTGCGTATAAAGATTGTACAAATGTT|AAGTGACACACTTAAAAATCTCTCTGACAG	GTGCGTATAAAGATTGTACAAATGTTAAGT|GACACACTTAAAAATCTCTCTGACAGAGTC
NC_045512.2_pilon	3000	3006	Deletion	1	+	9366	9727	GGCTACATACTACTTATTTGATGAGTCTGG|TGAGTTTAAATTGGCTTCACATATGTATTG	CATACTACTTATTTGATGAGTCTGGTGAGT|TTAAATTGGCTTCACATATGTATTGTTCTT
NC_045512.2_pilon	9432	9439	Deletion	1	+	5315	5920	TATAGTAGCTGGTGGTATTGTAGCTATCGT|AGTAACATGCCTTGCCTACTATTTTATGAG	AGCTGGTGGTATTGTAGCTATCGTAGTAAC|ATGCCTTGCCTACTATTTTATGAGGTTTAG
NC_045512.2_pilon	15509	15516	Deletion	1	+	9342	9183	CTCATCAGGAGATGCCACAACTGCTTATGC|TAATAGTGTTTTTAACATTTGTCAAGCTGT	AGGAGATGCCACAACTGCTTATGCTAATAG|TGTTTTTAACATTTGTCAAGCTGTCACGGC
NC_045512.2_pilon	19679	19686	Deletion	1	+	10818	11129	AAATAAGGGACACTTTGATGGACAACAGGG|TGAAGTACCAGTTTCTATCATTAATAACAC	GGGACACTTTGATGGACAACAGGGTGAAGT|ACCAGTTTCTATCATTAATAACACTGTTTA
NC_045512.2_pilon	23729	23736	Deletion	1	+	17474	17613	CCATACCCACAAATTTTACTATTAGTGTTA|CCACAGAAATTCTACCAGTGTCTATGACCA	CCACAAATTTTACTATTAGTGTTACCACAG|AAATTCTACCAGTGTCTATGACCAAGACAT
NC_045512.2_pilon	21600	21607	Deletion	1	+	15283	14754	TTTTCTTGTTTTATTGCCACTAGTCTCTAG|TCAGTGTGTTAATCTTACAACCAGAACTCA	TGTTTTATTGCCACTAGTCTCTAGTCAGTG|TGTTAATCTTACAACCAGAACTCAATTACC
NC_045512.2_pilon	15552	15559	Deletion	1	+	9041	5846	AACATTTGTCAAGCTGTCACGGCCAATGTT|AATGCACTTTTATCTACTGATGGTAACAAA	TGTCAAGCTGTCACGGCCAATGTTAATGCA|CTTTTATCTACTGATGGTAACAAAATTGCC
NC_045512.2_pilon	5178	5185	Deletion	1	+	3484	3482	TGTTGAGGCTTTTGAGTACTACCACACAAC|TGATCCTAGTTTTCTGGGTAGGTACATGTC	GGCTTTTGAGTACTACCACACAACTGATCC|TAGTTTTCTGGGTAGGTACATGTCAGCATT
NC_045512.2_pilon	3471	3478	Deletion	1	+	13479	14278	TGCAGCCAATGTTTACCTTAAACATGGAGG|AGGTGTTGCAGGAGCCTTAAATAAGGCTAC	CAATGTTTACCTTAAACATGGAGGAGGTGT|TGCAGGAGCCTTAAATAAGGCTACTAACAA
NC_045512.2_pilon	26311	26319	Deletion	1	+	8471	8215	TAGTTAATAGCGTACTTCTTTTTCTTGCTT|TCGTGGTATTCTTGCTAGTTACACTAGCCA	TAGCGTACTTCTTTTTCTTGCTTTCGTGGT|ATTCTTGCTAGTTACACTAGCCATCCTTAC
NC_045512.2_pilon	10650	10658	Deletion	1	+	12517	11295	AACAGCACAAGCAGCTGGTACGGACACAAC|TATTACAGTTAATGTTTTAGCTTGGTTGTA	CAAGCAGCTGGTACGGACACAACTATTACA|GTTAATGTTTTAGCTTGGTTGTACGCTGCT
NC_045512.2_pilon	15185	15193	Deletion	1	+	11027	11427	TCAAAAATTATTGAAATCAATAGCCGCCAC|TAGAGGAGCTACTGTAGTAATTGGAACAAG	TTATTGAAATCAATAGCCGCCACTAGAGGA|GCTACTGTAGTAATTGGAACAAGCAAATTC
NC_045512.2_pilon	15822	15832	Deletion	1	+	10947	11037	GTTCTTTATTATCAAAACAATGTTTTTATG|TCTGAAGCAAAATGTTGGACTGAGACTGAC	TATCAAAACAATGTTTTTATGTCTGAAGCA|AAATGTTGGACTGAGACTGACCTTACTAAA
NC_045512.2_pilon	29276	29310	Deletion	1	+	10686	9678	CACCTTCGGGAACGTGGTTGACCTACACAG|GTGCCATCAAATTGGATGACAAAGATCCAA	CCATCAAATTGGATGACAAAGATCCAAATT|TCAAAGATCAAGTCATTTTGCTGAATAAGC
NC_045512.2_pilon	15203	15212	Deletion	1	+	11751	12146	AATAGCCGCCACTAGAGGAGCTACTGTAGT|AATTGGAACAAGCAAATTCTATGGTGGTTG	CCACTAGAGGAGCTACTGTAGTAATTGGAA|CAAGCAAATTCTATGGTGGTTGGCACAACA
NC_045512.2_pilon	2322	3729	Deletion	1	+	16667	11702	GACATTCTTTAAGCTTGTAAATAAATTTTT|GGCTTTGTGTGCTGACTCTATCATTATTGG	TTGCACCATTATTATCAGCTGGTATTTTTG|GTGCTGACCCTATACATTCTTTAAGAGTTT
NC_045512.2_pilon	16135	16145	Deletion	1	+	11811	12162	GAAAGCTACATGATGAGTTAACAGGACACA|TGTTAGACATGTATTCTGTTATGCTTACTA	ATGATGAGTTAACAGGACACATGTTAGACA|TGTATTCTGTTATGCTTACTAATGATAACA
NC_045512.2_pilon	22852	22861	Deletion	1	+	6336	6515	TATAATTATAAATTACCAGATGATTTTACA|GGCTGCGTTATAGCTTGGAATTCTAACAAT	TAAATTACCAGATGATTTTACAGGCTGCGT|TATAGCTTGGAATTCTAACAATCTTGATTC
NC_045512.2_pilon	15294	15303	Deletion	1	+	13658	14013	GTAGAAAACCCTCACCTTATGGGTTGGGAT|TATCCTAAATGTGATAGAGCCATGCCTAAC	CCCTCACCTTATGGGTTGGGATTATCCTAA|ATGTGATAGAGCCATGCCTAACATGCTTAG
NC_045512.2_pilon	15455	15464	Deletion	1	+	10156	10281	ATTGAGTGAAATGGTCATGTGTGGCGGTTC|ACTATATGTTAAACCAGGTGGAACCTCATC	AAATGGTCATGTGTGGCGGTTCACTATATG|TTAAACCAGGTGGAACCTCATCAGGAGATG
NC_045512.2_pilon	15495	15504	Deletion	1	+	10187	10401	AAACCAGGTGGAACCTCATCAGGAGATGCC|ACAACTGCTTATGCTAATAGTGTTTTTAAC	TGGAACCTCATCAGGAGATGCCACAACTGC|TTATGCTAATAGTGTTTTTAACATTTGTCA
NC_045512.2_pilon	15483	15492	Deletion	1	+	10262	10336	TCACTATATGTTAAACCAGGTGGAACCTCA|TCAGGAGATGCCACAACTGCTTATGCTAAT	TGTTAAACCAGGTGGAACCTCATCAGGAGA|TGCCACAACTGCTTATGCTAATAGTGTTTT
NC_045512.2_pilon	15568	15577	Deletion	1	+	5896	5787	TCACGGCCAATGTTAATGCACTTTTATCTA|CTGATGGTAACAAAATTGCCGATAAGTATG	AATGTTAATGCACTTTTATCTACTGATGGT|AACAAAATTGCCGATAAGTATGTCCGCAAT
NC_045512.2_pilon	8090	8099	Deletion	1	+	8301	8690	CATCAACTTTTAACGTACCAATGGAAAAAC|TCAAAACACTAGTTGCAACTGCAGAAGCTG	TTTAACGTACCAATGGAAAAACTCAAAACA|CTAGTTGCAACTGCAGAAGCTGAACTTGCA
NC_045512.2_pilon	17194	17203	Deletion	1	+	7012	7279	CTCATGCCGCTGTTGATGCACTATGTGAGA|AGGCATTAAAATATTTGCCTATAGATAAAT	GCTGTTGATGCACTATGTGAGAAGGCATTA|AAATATTTGCCTATAGATAAATGTAGTAGA
NC_045512.2_pilon	19750	19759	Deletion	1	+	14912	15093	AAGTTGATGGTGTTGATGTAGAATTGTTTG|AAAATAAAACAACATTACCTGTTAATGTAG	GGTGTTGATGTAGAATTGTTTGAAAATAAA|ACAACATTACCTGTTAATGTAGCATTTGAG
NC_045512.2_pilon	2178	2187	Deletion	1	+	9102	9720	TGATTGGCTTGAAGAGAAGTTTAAGGAAGG|TGTAGAGTTTCTTAGAGACGGTTGGGAAAT	TTGAAGAGAAGTTTAAGGAAGGTGTAGAGT|TTCTTAGAGACGGTTGGGAAATTGTTAAAT
NC_045512.2_pilon	2329	2338	Deletion	1	+	16279	16126	TTTAAGCTTGTAAATAAATTTTTGGCTTTG|TGTGCTGACTCTATCATTATTGGTGGAGCT	TGTAAATAAATTTTTGGCTTTGTGTGCTGA|CTCTATCATTATTGGTGGAGCTAAACTTAA
NC_045512.2_pilon	2143	2153	Deletion	1	+	7107	7706	TTTGGCACTGTTTATGAAAAACTCAAACCC|GTCCTTGATTGGCTTGAAGAGAAGTTTAAG	GTTTATGAAAAACTCAAACCCGTCCTTGAT|TGGCTTGAAGAGAAGTTTAAGGAAGGTGTA
NC_045512.2_pilon	7432	7441	Deletion	1	+	8262	8336	ATGGTTAGAATGTACATCTTCTTTGCATCA|TTTTATTATGTATGGAAAAGTTATGTGCAT	AATGTACATCTTCTTTGCATCATTTTATTA|TGTATGGAAAAGTTATGTGCATGTTGTAGA
NC_045512.2_pilon	23030	26717	Deletion	1	+	8741	4606	GTAATGGTGTTGAAGGTTTTAATTGTTACT|TTCCTTTACAATCATATGGTTTCCAACCCA	GCTGTTATGGCCAGTAACTTTAGCTTGTTT|TGTGCTTGCTGCTGTTTACAGAATAAATTG
NC_045512.2_pilon	14863	14873	Deletion	1	+	12359	13199	ATATCAGACAACTACTATTTGTAGTTGAAG|TTGTTGATAAGTACTTTGATTGTTACGATG	AACTACTATTTGTAGTTGAAGTTGTTGATA|AGTACTTTGATTGTTACGATGGTGGCTGTA
NC_045512.2_pilon	16253	16262	Deletion	1	+	9199	6013	TACAGTCTTACAGGCTGTTGGGGCTTGTGT|TCTTTGCAATTCACAGACTTCATTAAGATG	TACAGGCTGTTGGGGCTTGTGTTCTTTGCA|ATTCACAGACTTCATTAAGATGTGGTGCTT
NC_045512.2_pilon	14817	14826	Deletion	1	+	10942	11329	ATCAGCGATTATGACTACTATCGTTATAAT|CTACCAACAATGTGTGATATCAGACAACTA	TTATGACTACTATCGTTATAATCTACCAAC|AATGTGTGATATCAGACAACTACTATTTGT
NC_045512.2_pilon	271	281	Deletion	1	+	5554	4184	GTCCGGGTGTGACCGAAAGGTAAGATGGAG|AGCCTTGTCCCTGGTTTCAACGAGAAAACA	TGACCGAAAGGTAAGATGGAGAGCCTTGTC|CCTGGTTTCAACGAGAAAACACACGTCCAA
NC_045512.2_pilon	28945	28954	Deletion	1	+	4283	4506	GGTGATGCTGCTCTTGCTTTGCTGCTGCTT|GACAGATTGAACCAGCTTGAGAGCAAAATG	TGCTCTTGCTTTGCTGCTGCTTGACAGATT|GAACCAGCTTGAGAGCAAAATGTCTGGTAA
NC_045512.2_pilon	6089	6098	Deletion	1	+	5454	5736	GTGATAATATCAAATTTGCTGATGATTTAA|ACCAGTTAACTGGTTATAAGAAACCTGCTT	ATCAAATTTGCTGATGATTTAAACCAGTTA|ACTGGTTATAAGAAACCTGCTTCAAGAGAG
NC_045512.2_pilon	8902	8911	Deletion	1	+	11614	11328	CCTGGCACGATATTACGCACAACTAATGGT|GACTTTTTGCATTTCTTACCTAGAGTTTTT	GATATTACGCACAACTAATGGTGACTTTTT|GCATTTCTTACCTAGAGTTTTTAGTGCAGT
NC_045512.2_pilon	8897	8907	Deletion	1	+	17088	11077	GTTTGCCTGGCACGATATTACGCACAACTA|ATGGTGACTTTTTGCATTTCTTACCTAGAG	GCACGATATTACGCACAACTAATGGTGACT|TTTTGCATTTCTTACCTAGAGTTTTTAGTG
NC_045512.2_pilon	25430	25439	Deletion	1	+	3972	3940	GTTTATGAGAATCTTCACAATTGGAACTGT|AACTTTGAAGCAAGGTGAAATCAAGGATGC	GAATCTTCACAATTGGAACTGTAACTTTGA|AGCAAGGTGAAATCAAGGATGCTACTCCTT
NC_045512.2_pilon	29254	29263	Deletion	1	+	11351	10895	TCGCGCATTGGCATGGAAGTCACACCTTCG|GGAACGTGGTTGACCTACACAGGTGCCATC	TGGCATGGAAGTCACACCTTCGGGAACGTG|GTTGACCTACACAGGTGCCATCAAATTGGA
NC_045512.2_pilon	29070	29093	Deletion	1	+	10069	9924	GAAGCCTCGGCAAAAACGTACTGCCACTAA|AGCATACAATGTAACACAAGCTTTCGGCAG	GCCACTAAAGCATACAATGTAACACAAGCT|TTCGGCAGACGTGGTCCAGAACAAACCCAA
NC_045512.2_pilon	27005	27014	Deletion	1	+	5181	5594	GCTGGACACCATCTAGGACGCTGTGACATC|AAGGACCTGCCTAAAGAAATCACTGTTGCT	CCATCTAGGACGCTGTGACATCAAGGACCT|GCCTAAAGAAATCACTGTTGCTACATCACG
NC_045512.2_pilon	76	21572	Deletion	1	+	1054	15048	TCTCTTGTAGATCTGTTCTCTAAACGAACT|TTAAAATCTGTGTGGCTGTCACTCGGCTGC	TTGTTAACAACTAAACGAACAATGTTTGTT|TTTCTTGTTTTATTGCCACTAGTCTCTAGT
NC_045512.2_pilon	8355	8364	Deletion	1	+	6307	6614	CCTTGGTGCTTGTATTGACTGTAGTGCGCG|TCATATTAATGCGCAGGTAGCAAAAAGTCA	CTTGTATTGACTGTAGTGCGCGTCATATTA|ATGCGCAGGTAGCAAAAAGTCACAACATTG
NC_045512.2_pilon	11031	11042	Deletion	1	+	20658	21346	ACACCACTGGTTGTTACTCACAATTTTGAC|TTCACTTTTAGTTTTAGTCCAGAGTACTCA	TTGTTACTCACAATTTTGACTTCACTTTTA|GTTTTAGTCCAGAGTACTCAATGGTCTTTG
NC_045512.2_pilon	11066	11076	Deletion	1	+	21283	20684	TTTTAGTTTTAGTCCAGAGTACTCAATGGT|CTTTGTTCTTTTTTTTGTATGAAAATGCCT	TAGTCCAGAGTACTCAATGGTCTTTGTTCT|TTTTTTTGTATGAAAATGCCTTTTTACCTT
NC_045512.2_pilon	11067	11075	Deletion	1	+	21452	20951	TTTAGTTTTAGTCCAGAGTACTCAATGGTC|TTTGTTCTTTTTTTTGTATGAAAATGCCTT	TTAGTCCAGAGTACTCAATGGTCTTTGTTC|TTTTTTTTGTATGAAAATGCCTTTTTACCT
NC_045512.2_pilon	10868	10877	Deletion	1	+	5221	5868	TAGATATGTGTGCTTCATTAAAAGAATTAC|TGCAAAATGGTATGAATGGACGTACCATAT	TGTGCTTCATTAAAAGAATTACTGCAAAAT|GGTATGAATGGACGTACCATATTGGGTAGT
NC_045512.2_pilon	23717	23726	Deletion	1	+	17644	17544	ATAACTCTATTGCCATACCCACAAATTTTA|CTATTAGTGTTACCACAGAAATTCTACCAG	ATTGCCATACCCACAAATTTTACTATTAGT|GTTACCACAGAAATTCTACCAGTGTCTATG
NC_045512.2_pilon	23776	23785	Deletion	1	+	18232	18469	GTGTCTATGACCAAGACATCAGTAGATTGT|ACAATGTACATTTGTGGTGATTCAACTGAA	GACCAAGACATCAGTAGATTGTACAATGTA|CATTTGTGGTGATTCAACTGAATGCAGCAA
NC_045512.2_pilon	11485	11482	Duplication	1	+	17506	17174	ATTTCCATGTGGGCTCTTATAATCTCTGTT|ACTTCTAACTACTCAGGTGTAGTTACAACT	AGCCATTTCCATGTGGGCTCTTATAATCTC|TGTTACTTCTAACTACTCAGGTGTAGTTAC
NC_045512.2_pilon	11451	11460	Deletion	1	+	18490	18127	TAAAGTTTATTATGGTAATGCTTTAGATCA|AGCCATTTCCATGTGGGCTCTTATAATCTC	ATTATGGTAATGCTTTAGATCAAGCCATTT|CCATGTGGGCTCTTATAATCTCTGTTACTT
NC_045512.2_pilon	16907	14854	Duplication	1	+	1621	11976	AACAACTTACAAATTAAATGTTGGTGATTA|TTTTGTGCTGACATCACATACAGTAATGCC	ACAATGTGTGATATCAGACAACTACTATTT|GTAGTTGAAGTTGTTGATAAGTACTTTGAT
NC_045512.2_pilon	22685	22743	Deletion	1	+	1075	1838	ATTCTGTCCTATATAATTCCGCATCATTTT|CCACTTTTAAGTGTTATGGAGTGTCTCCTA	CTACTAAATTAAATGATCTCTGCTTTACTA|ATGTCTATGCAGATTCATTTGTAATTAGAG
NC_045512.2_pilon	1295	1304	Deletion	1	+	12347	12871	GCGATTTTGTTAAAGCCACTTGCGAATTTT|GTGGCACTGAGAATTTGACTAAAGAAGGTG	GTTAAAGCCACTTGCGAATTTTGTGGCACT|GAGAATTTGACTAAAGAAGGTGCCACTACT
NC_045512.2_pilon	14683	14692	Deletion	1	+	5136	5193	TTGCTTTTCAAACTGTCAAACCCGGTAATT|TTAACAAAGACTTCTATGACTTTGCTGTGT	CAAACTGTCAAACCCGGTAATTTTAACAAA|GACTTCTATGACTTTGCTGTGTCTAAGGGT
NC_045512.2_pilon	5065	5074	Deletion	1	+	6158	6346	GGACAACAGTTTGGTCCAACTTATTTGGAT|GGAGCTGATGTTACTAAAATAAAACCTCAT	GTTTGGTCCAACTTATTTGGATGGAGCTGA|TGTTACTAAAATAAAACCTCATAATTCACA
NC_045512.2_pilon	15503	15512	Deletion	1	+	10264	9291	TGGAACCTCATCAGGAGATGCCACAACTGC|TTATGCTAATAGTGTTTTTAACATTTGTCA	CATCAGGAGATGCCACAACTGCTTATGCTA|ATAGTGTTTTTAACATTTGTCAAGCTGTCA
NC_045512.2_pilon	15531	15540	Deletion	1	+	9605	9101	GCTTATGCTAATAGTGTTTTTAACATTTGT|CAAGCTGTCACGGCCAATGTTAATGCACTT	TAATAGTGTTTTTAACATTTGTCAAGCTGT|CACGGCCAATGTTAATGCACTTTTATCTAC
NC_045512.2_pilon	10352	10362	Deletion	1	+	12462	13029	AGGTTGATACAGCCAATCCTAAGACACCTA|AGTATAAGTTTGTTCGCATTCAACCAGGAC	CAGCCAATCCTAAGACACCTAAGTATAAGT|TTGTTCGCATTCAACCAGGACAGACTTTTT
NC_045512.2_pilon	7785	7794	Deletion	1	+	7604	7575	GAATGGTTCCATCCATCTTTACTTTGATAA|AGCTGGTCAAAAGACTTATGAAAGACATTC	CCATCCATCTTTACTTTGATAAAGCTGGTC|AAAAGACTTATGAAAGACATTCTCTCTCTC
NC_045512.2_pilon	17707	17717	Deletion	1	+	4145	4295	CGCATGATGTTTCATCTGCAATTAACAGGC|CACAAATAGGCGTGGTAAGAGAATTCCTTA	TTTCATCTGCAATTAACAGGCCACAAATAG|GCGTGGTAAGAGAATTCCTTACACGTAACC
NC_045512.2_pilon	17621	17630	Deletion	1	+	12033	11964	GAGTGCTTTGGTTTATGATAATAAGCTTAA|AGCACATAAAGACAAATCAGCTCAATGCTT	TGGTTTATGATAATAAGCTTAAAGCACATA|AAGACAAATCAGCTCAATGCTTTAAAATGT
NC_045512.2_pilon	13455	13468	Deletion	1	+	5556	6047	CGAACCCATGCTTCAGTCAGCTGATGCACA|ATCGTTTTTAAACGGGTTTGCGGTGTAAGT	TCAGTCAGCTGATGCACAATCGTTTTTAAA|CGGGTTTGCGGTGTAAGTGCAGCCCGTCTT
NC_045512.2_pilon	7250	7260	Deletion	1	+	11093	11683	CTGCTTTTGGCTTAGTTGCAGAGTGGTTTT|TGGCATATATTCTTTTCACTAGGTTTTTCT	GCTTAGTTGCAGAGTGGTTTTTGGCATATA|TTCTTTTCACTAGGTTTTTCTATGTACTTG
NC_045512.2_pilon	24949	24959	Deletion	1	+	2742	2893	ACATTTGTGTCTGGTAACTGTGATGTTGTA|ATAGGAATTGTCAACAACACAGTTTATGAT	TCTGGTAACTGTGATGTTGTAATAGGAATT|GTCAACAACACAGTTTATGATCCTTTGCAA
NC_045512.2_pilon	22966	20818	Duplication	1	+	10143	6385	TCTAATCTCAAACCTTTTGAGAGAGATATT|TCAACTGAAATCTATCAGGCCGGTAGCACA	GTCGCAAAATATACTCAACTGTGTCAATAT|TTAAACACATTAACATTAGCTGTACCCTAT
NC_045512.2_pilon	7892	7902	Deletion	1	+	8004	8366	AAGGTTCATTGCCTATTAATGTTATAGTTT|TTGATGGTAAATCAAAATGTGAAGAATCAT	TGCCTATTAATGTTATAGTTTTTGATGGTA|AATCAAAATGTGAAGAATCATCTGCAAAAT
NC_045512.2_pilon	20144	9614	Duplication	1	+	1023	10296	CACATTAATTGGAGAAGCCGTAAAAACACA|GTTCAATTATTATAAGAAAGTTGATGGTGT	GTTATTTACTTGTACTTGACATTTTATCTT|ACTAATGATGTTTCTTTTTTAGCACATATT
NC_045512.2_pilon	27764	27773	Deletion	1	+	6770	6783	CACACTCAAAAGAAAGACAGAATGATTGAA|CTTTCATTAATTGACTTCTATTTGTGCTTT	AAAGAAAGACAGAATGATTGAACTTTCATT|AATTGACTTCTATTTGTGCTTTTTAGCCTT
NC_045512.2_pilon	26250	26259	Deletion	1	+	9826	10324	GCACAAGCTGATGAGTACGAACTTATGTAC|TCATTCGTTTCGGAAGAGACAGGTACGTTA	TGATGAGTACGAACTTATGTACTCATTCGT|TTCGGAAGAGACAGGTACGTTAATAGTTAA
NC_045512.2_pilon	1317	1327	Deletion	1	+	8569	8290	CGAATTTTGTGGCACTGAGAATTTGACTAA|AGAAGGTGCCACTACTTGTGGTTACTTACC	TGGCACTGAGAATTTGACTAAAGAAGGTGC|CACTACTTGTGGTTACTTACCCCAAAATGC
NC_045512.2_pilon	1203	1212	Deletion	1	+	11688	12048	CTATCCAGTTGCGTCACCAAATGAATGCAA|CCAAATGTGCCTTTCAACTCTCATGAAGTG	TTGCGTCACCAAATGAATGCAACCAAATGT|GCCTTTCAACTCTCATGAAGTGTGATCATT
NC_045512.2_pilon	15454	15463	Deletion	1	+	10047	10272	TATTGAGTGAAATGGTCATGTGTGGCGGTT|CACTATATGTTAAACCAGGTGGAACCTCAT	GAAATGGTCATGTGTGGCGGTTCACTATAT|GTTAAACCAGGTGGAACCTCATCAGGAGAT
NC_045512.2_pilon	15500	15509	Deletion	1	+	10036	9342	AGGTGGAACCTCATCAGGAGATGCCACAAC|TGCTTATGCTAATAGTGTTTTTAACATTTG	CCTCATCAGGAGATGCCACAACTGCTTATG|CTAATAGTGTTTTTAACATTTGTCAAGCTG
NC_045512.2_pilon	15460	15469	Deletion	1	+	10083	10118	GTGAAATGGTCATGTGTGGCGGTTCACTAT|ATGTTAAACCAGGTGGAACCTCATCAGGAG	GTCATGTGTGGCGGTTCACTATATGTTAAA|CCAGGTGGAACCTCATCAGGAGATGCCACA
NC_045512.2_pilon	15433	15442	Deletion	1	+	9171	9756	TAGCTAATGAGTGTGCTCAAGTATTGAGTG|AAATGGTCATGTGTGGCGGTTCACTATATG	GAGTGTGCTCAAGTATTGAGTGAAATGGTC|ATGTGTGGCGGTTCACTATATGTTAAACCA
NC_045512.2_pilon	15294	15304	Deletion	1	+	13658	14092	GTAGAAAACCCTCACCTTATGGGTTGGGAT|TATCCTAAATGTGATAGAGCCATGCCTAAC	CCTCACCTTATGGGTTGGGATTATCCTAAA|TGTGATAGAGCCATGCCTAACATGCTTAGA
NC_045512.2_pilon	3564	3573	Deletion	1	+	16572	16687	CATAGCTACTAATGGACCACTTAAAGTGGG|TGGTAGTTGTGTTTTAAGCGGACACAATCT	CTAATGGACCACTTAAAGTGGGTGGTAGTT|GTGTTTTAAGCGGACACAATCTTGCTAAAC
NC_045512.2_pilon	3560	3569	Deletion	1	+	16618	16782	ATTACATAGCTACTAATGGACCACTTAAAG|TGGGTGGTAGTTGTGTTTTAAGCGGACACA	GCTACTAATGGACCACTTAAAGTGGGTGGT|AGTTGTGTTTTAAGCGGACACAATCTTGCT
NC_045512.2_pilon	20323	20332	Deletion	1	+	5021	5147	ATAAATTAGAAGGCTATGCCTTCGAACATA|TCGTTTATGGAGATTTTAGTCATAGTCAGT	GAAGGCTATGCCTTCGAACATATCGTTTAT|GGAGATTTTAGTCATAGTCAGTTAGGTGGT
NC_045512.2_pilon	7185	7194	Deletion	1	+	10533	10869	TTTAGACACCTATCCTTCTTTAGAAACTAT|ACAAATTACCATTTCATCTTTTAAATGGGA	CCTATCCTTCTTTAGAAACTATACAAATTA|CCATTTCATCTTTTAAATGGGATTTAACTG
NC_045512.2_pilon	29310	27019	Duplication	1	+	9678	5908	CATCAAATTGGATGACAAAGATCCAAATTT|CAAAGATCAAGTCATTTTGCTGAATAAGCA	TAGGACGCTGTGACATCAAGGACCTGCCTA|AAGAAATCACTGTTGCTACATCACGAACGC
NC_045512.2_pilon	1819	1828	Deletion	1	+	10694	10827	TTTAAAGTTACAAAAGGAAAAGCTAAAAAA|GGTGCCTGGAATATTGGTGAACAGAAATCA	TACAAAAGGAAAAGCTAAAAAAGGTGCCTG|GAATATTGGTGAACAGAAATCAATACTGAG
NC_045512.2_pilon	2285	2291	Deletion	1	+	16285	16517	TTGTCACCTGTGCAAAGGAAATTAAGGAGA|GTGTTCAGACATTCTTTAAGCTTGTAAATA	ACCTGTGCAAAGGAAATTAAGGAGAGTGTT|CAGACATTCTTTAAGCTTGTAAATAAATTT
NC_045512.2_pilon	28923	28929	Deletion	1	+	3540	3567	TGCTAGAATGGCTGGCAATGGCGGTGATGC|TGCTCTTGCTTTGCTGCTGCTTGACAGATT	GAATGGCTGGCAATGGCGGTGATGCTGCTC|TTGCTTTGCTGCTGCTTGACAGATTGAACC
NC_045512.2_pilon	28947	28953	Deletion	1	+	4306	4518	TGATGCTGCTCTTGCTTTGCTGCTGCTTGA|CAGATTGAACCAGCTTGAGAGCAAAATGTC	CTGCTCTTGCTTTGCTGCTGCTTGACAGAT|TGAACCAGCTTGAGAGCAAAATGTCTGGTA
NC_045512.2_pilon	26777	26783	Deletion	1	+	7357	7921	ATCACCGGTGGAATTGCTATCGCAATGGCT|TGTCTTGTAGGCTTGATGTGGCTCAGCTAC	CGGTGGAATTGCTATCGCAATGGCTTGTCT|TGTAGGCTTGATGTGGCTCAGCTACTTCAT
NC_045512.2_pilon	23626	23632	Deletion	1	+	10298	10420	AATTCTCCTCGGCGGGCACGTAGTGTAGCT|AGTCAATCCATCATTGCCTACACTATGTCA	TCCTCGGCGGGCACGTAGTGTAGCTAGTCA|ATCCATCATTGCCTACACTATGTCACTTGG
NC_045512.2_pilon	27455	27461	Deletion	1	+	3378	3519	ACTCGCTACTTGTGAGCTTTATCACTACCA|AGAGTGTGTTAGAGGTACAACAGTACTTTT	CTACTTGTGAGCTTTATCACTACCAAGAGT|GTGTTAGAGGTACAACAGTACTTTTAAAAG
NC_045512.2_pilon	402	409	Deletion	1	+	4450	4955	GGAGGTCTTATCAGAGGCACGTCAACATCT|TAAAGATGGCACTTGTGGCTTAGTAGAAGT	CTTATCAGAGGCACGTCAACATCTTAAAGA|TGGCACTTGTGGCTTAGTAGAAGTTGAAAA
NC_045512.2_pilon	1758	1763	Deletion	1	+	9296	9626	GGAAACTGTGAAAGGTTTGGATTATAAAGC|ATTCAAACAAATTGTTGAATCCTGTGGTAA	ACTGTGAAAGGTTTGGATTATAAAGCATTC|AAACAAATTGTTGAATCCTGTGGTAATTTT
NC_045512.2_pilon	4643	4648	Deletion	1	+	8304	8761	TTGGCTATGTAACACATGGCTTAAATTTGG|AAGAAGCTGCTCGGTATATGAGATCTCTCA	CTATGTAACACATGGCTTAAATTTGGAAGA|AGCTGCTCGGTATATGAGATCTCTCAAAGT
NC_045512.2_pilon	12465	12470	Deletion	1	+	8657	8636	TCCCTTGAACATAATACCTCTTACAACAGC|AGCCAAACTAATGGTTGTCATACCAGACTA	TTGAACATAATACCTCTTACAACAGCAGCC|AAACTAATGGTTGTCATACCAGACTATAAC
NC_045512.2_pilon	8431	8436	Deletion	1	+	7857	8108	TGGAACGTTAAAGATTTCATGTCATTGTCT|GAACAACTACGAAAACAAATACGTAGTGCT	ACGTTAAAGATTTCATGTCATTGTCTGAAC|AACTACGAAAACAAATACGTAGTGCTGCTA
NC_045512.2_pilon	8662	8668	Deletion	1	+	12652	13059	ATAACACCTGTTCATGTCATGTCTAAACAT|ACTGACTTTTCAAGTGAAATCATAGGATAC	ACCTGTTCATGTCATGTCTAAACATACTGA|CTTTTCAAGTGAAATCATAGGATACAAGGC
NC_045512.2_pilon	11422	11428	Deletion	1	+	18501	19162	ACACTTATGAATGTCTTGACACTCGTTTAT|AAAGTTTATTATGGTAATGCTTTAGATCAA	TATGAATGTCTTGACACTCGTTTATAAAGT|TTATTATGGTAATGCTTTAGATCAAGCCAT
NC_045512.2_pilon	15505	15511	Deletion	1	+	10405	9272	GAACCTCATCAGGAGATGCCACAACTGCTT|ATGCTAATAGTGTTTTTAACATTTGTCAAG	TCATCAGGAGATGCCACAACTGCTTATGCT|AATAGTGTTTTTAACATTTGTCAAGCTGTC
NC_045512.2_pilon	7570	7576	Deletion	1	+	6555	6685	ATTGTTAATGGTGTTAGAAGGTCCTTTTAT|GTCTATGCTAATGGAGGTAAAGGCTTTTGC	TAATGGTGTTAGAAGGTCCTTTTATGTCTA|TGCTAATGGAGGTAAAGGCTTTTGCAAACT
NC_045512.2_pilon	18416	18422	Deletion	1	+	9247	8231	CCTAGTTGCTGTACCTACAGGTTATGTTGA|TACACCTAATAATACAGATTTTTCCAGAGT	TTGCTGTACCTACAGGTTATGTTGATACAC|CTAATAATACAGATTTTTCCAGAGTTAGTG
NC_045512.2_pilon	3733	3741	Deletion	1	+	11670	11992	CCATTATTATCAGCTGGTATTTTTGGTGCT|GACCCTATACATTCTTTAAGAGTTTGTGTA	TATCAGCTGGTATTTTTGGTGCTGACCCTA|TACATTCTTTAAGAGTTTGTGTAGATACTG
NC_045512.2_pilon	17246	17254	Deletion	1	+	9758	10592	AGATAAATGTAGTAGAATTATACCTGCACG|TGCTCGTGTAGAGTGTTTTGATAAATTCAA	TGTAGTAGAATTATACCTGCACGTGCTCGT|GTAGAGTGTTTTGATAAATTCAAAGTGAAT
NC_045512.2_pilon	19684	19692	Deletion	1	+	11157	12436	AGGGACACTTTGATGGACAACAGGGTGAAG|TACCAGTTTCTATCATTAATAACACTGTTT	CTTTGATGGACAACAGGGTGAAGTACCAGT|TTCTATCATTAATAACACTGTTTACACAAA
NC_045512.2_pilon	58	26469	Deletion	1	+	888	1089	AAACCAACCAACTTTCGATCTCTTGTAGAT|CTGTTCTCTAAACGAACTTTAAAATCTGTG	GAATTCTTCTAGAGTTCCTGATCTTCTGGT|CTAAACGAACTAAATATTATATTAGTTTTT
NC_045512.2_pilon	2206	2214	Deletion	1	+	12605	13950	GGTGTAGAGTTTCTTAGAGACGGTTGGGAA|ATTGTTAAATTTATCTCAACCTGTGCTTGT	AGTTTCTTAGAGACGGTTGGGAAATTGTTA|AATTTATCTCAACCTGTGCTTGTGAAATTG
NC_045512.2_pilon	28926	28934	Deletion	1	+	3551	3814	TAGAATGGCTGGCAATGGCGGTGATGCTGC|TCTTGCTTTGCTGCTGCTTGACAGATTGAA	GCTGGCAATGGCGGTGATGCTGCTCTTGCT|TTGCTGCTGCTTGACAGATTGAACCAGCTT
NC_045512.2_pilon	9419	9428	Deletion	1	+	3984	4714	ACATATCAGCATCTATAGTAGCTGGTGGTA|TTGTAGCTATCGTAGTAACATGCCTTGCCT	GCATCTATAGTAGCTGGTGGTATTGTAGCT|ATCGTAGTAACATGCCTTGCCTACTATTTT
NC_045512.2_pilon	23635	23643	Deletion	1	+	10468	11366	CGGCGGGCACGTAGTGTAGCTAGTCAATCC|ATCATTGCCTACACTATGTCACTTGGTGCA	CACGTAGTGTAGCTAGTCAATCCATCATTG|CCTACACTATGTCACTTGGTGCAGAAAATT
NC_045512.2_pilon	11270	11278	Deletion	1	+	10858	12450	GGGTGATGCGTATTATGACATGGTTGGATA|TGGTTGATACTAGTTTGTCTGGTTTTAAGC	GCGTATTATGACATGGTTGGATATGGTTGA|TACTAGTTTGTCTGGTTTTAAGCTAAAAGA
NC_045512.2_pilon	371	379	Deletion	1	+	3937	3881	TGCTCGTACGTGGCTTTGGAGACTCCGTGG|AGGAGGTCTTATCAGAGGCACGTCAACATC	ACGTGGCTTTGGAGACTCCGTGGAGGAGGT|CTTATCAGAGGCACGTCAACATCTTAAAGA
NC_045512.2_pilon	23621	23629	Deletion	1	+	9610	10329	AGACTAATTCTCCTCGGCGGGCACGTAGTG|TAGCTAGTCAATCCATCATTGCCTACACTA	TTCTCCTCGGCGGGCACGTAGTGTAGCTAG|TCAATCCATCATTGCCTACACTATGTCACT
NC_045512.2_pilon	12036	12044	Deletion	1	+	3488	3368	ACTTTCTGTTTTGCTTTCCATGCAGGGTGC|TGTAGACATAAACAAGCTTTGTGAAGAAAT	GTTTTGCTTTCCATGCAGGGTGCTGTAGAC|ATAAACAAGCTTTGTGAAGAAATGCTGGAC
NC_045512.2_pilon	13503	13511	Deletion	1	+	5994	6159	TGCGGTGTAAGTGCAGCCCGTCTTACACCG|TGCGGCACAGGCACTAGTACTGATGTCGTA	TAAGTGCAGCCCGTCTTACACCGTGCGGCA|CAGGCACTAGTACTGATGTCGTATACAGGG
NC_045512.2_pilon	22093	22102	Deletion	1	+	8511	8660	TTTGAATATGTCTCTCAGCCTTTTCTTATG|GACCTTGAAGGAAAACAGGGTAATTTCAAA	TGTCTCTCAGCCTTTTCTTATGGACCTTGA|AGGAAAACAGGGTAATTTCAAAAATCTTAG
NC_045512.2_pilon	17642	17650	Deletion	1	+	12067	9794	TAAGCTTAAAGCACATAAAGACAAATCAGC|TCAATGCTTTAAAATGTTTTATAAGGGTGT	AAAGCACATAAAGACAAATCAGCTCAATGC|TTTAAAATGTTTTATAAGGGTGTTATCACG
NC_045512.2_pilon	29308	29312	Deletion	1	+	9786	9738	GCCATCAAATTGGATGACAAAGATCCAAAT|TTCAAAGATCAAGTCATTTTGCTGAATAAG	ATCAAATTGGATGACAAAGATCCAAATTTC|AAAGATCAAGTCATTTTGCTGAATAAGCAT
NC_045512.2_pilon	6937	6941	Deletion	1	+	9892	9697	TTTAATTATTTGAAGTCACCTAATTTTTCT|AAACTGATAAATATTATAATTTGGTTTTTA	AATTATTTGAAGTCACCTAATTTTTCTAAA|CTGATAAATATTATAATTTGGTTTTTACTA
NC_045512.2_pilon	9381	9385	Deletion	1	+	6131	6087	TATGTTTACACCACTAATTCAACCTATTGG|TGCTTTGGACATATCAGCATCTATAGTAGC	GTTTACACCACTAATTCAACCTATTGGTGC|TTTGGACATATCAGCATCTATAGTAGCTGG
NC_045512.2_pilon	1506	1510	Deletion	1	+	4977	4955	TGCCTTTGGAGGCTGTGTGTTCTCTTATGT|TGGTTGCCATAACAAGTGTGCCTATTGGGT	CTTTGGAGGCTGTGTGTTCTCTTATGTTGG|TTGCCATAACAAGTGTGCCTATTGGGTTCC
NC_045512.2_pilon	15345	15351	Deletion	1	+	12701	12945	ATGCCTAACATGCTTAGAATTATGGCCTCA|CTTGTTCTTGCTCGCAAACATACAACGTGT	TAACATGCTTAGAATTATGGCCTCACTTGT|TCTTGCTCGCAAACATACAACGTGTTGTAG
NC_045512.2_pilon	3596	3602	Deletion	1	+	8253	8708	GTAGTTGTGTTTTAAGCGGACACAATCTTG|CTAAACACTGTCTTCATGTTGTCGGCCCAA	TGTGTTTTAAGCGGACACAATCTTGCTAAA|CACTGTCTTCATGTTGTCGGCCCAAATGTT
NC_045512.2_pilon	3641	3645	Deletion	1	+	9848	10137	ATGTTGTCGGCCCAAATGTTAACAAAGGTG|AAGACATTCAACTTCTTAAGAGTGCTTATG	TTGTCGGCCCAAATGTTAACAAAGGTGAAG|ACATTCAACTTCTTAAGAGTGCTTATGAAA
NC_045512.2_pilon	29074	29078	Deletion	1	+	8436	8862	CCTCGGCAAAAACGTACTGCCACTAAAGCA|TACAATGTAACACAAGCTTTCGGCAGACGT	CGGCAAAAACGTACTGCCACTAAAGCATAC|AATGTAACACAAGCTTTCGGCAGACGTGGT
NC_045512.2_pilon	9657	9663	Deletion	1	+	3813	3766	TTTTTTAGCACATATTCAGTGGATGGTTAT|GTTCACACCTTTAGTACCTTTCTGGATAAC	TAGCACATATTCAGTGGATGGTTATGTTCA|CACCTTTAGTACCTTTCTGGATAACAATTG
NC_045512.2_pilon	9751	9755	Deletion	1	+	4232	4269	TTCTATTGGTTCTTTAGTAATTACCTAAAG|AGACGTGTAGTCTTTAATGGTGTTTCCTTT	TATTGGTTCTTTAGTAATTACCTAAAGAGA|CGTGTAGTCTTTAATGGTGTTTCCTTTAGT
NC_045512.2_pilon	13164	13169	Deletion	1	+	6552	6594	AATCACTAATTGTGTTAAGATGTTGTGTAC|ACACACTGGTACTGGTCAGGCAATAACAGT	ACTAATTGTGTTAAGATGTTGTGTACACAC|ACTGGTACTGGTCAGGCAATAACAGTTACA
NC_045512.2_pilon	29005	29010	Deletion	1	+	6722	6723	TCTGGTAAAGGCCAACAACAACAAGGCCAA|ACTGTCACTAAGAAATCTGCTGCTGAGGCT	GTAAAGGCCAACAACAACAAGGCCAAACTG|TCACTAAGAAATCTGCTGCTGAGGCTTCTA
NC_045512.2_pilon	1742	1747	Deletion	1	+	8855	9164	CCACAAGTGCTTTTGTGGAAACTGTGAAAG|GTTTGGATTATAAAGCATTCAAACAAATTG	AAGTGCTTTTGTGGAAACTGTGAAAGGTTT|GGATTATAAAGCATTCAAACAAATTGTTGA
NC_045512.2_pilon	1829	1834	Deletion	1	+	10739	10735	CAAAAGGAAAAGCTAAAAAAGGTGCCTGGA|ATATTGGTGAACAGAAATCAATACTGAGTC	AGGAAAAGCTAAAAAAGGTGCCTGGAATAT|TGGTGAACAGAAATCAATACTGAGTCCTCT
NC_045512.2_pilon	15509	15514	Deletion	1	+	9342	9261	CTCATCAGGAGATGCCACAACTGCTTATGC|TAATAGTGTTTTTAACATTTGTCAAGCTGT	TCAGGAGATGCCACAACTGCTTATGCTAAT|AGTGTTTTTAACATTTGTCAAGCTGTCACG
NC_045512.2_pilon	15452	15457	Deletion	1	+	9994	10097	AGTATTGAGTGAAATGGTCATGTGTGGCGG|TTCACTATATGTTAAACCAGGTGGAACCTC	TTGAGTGAAATGGTCATGTGTGGCGGTTCA|CTATATGTTAAACCAGGTGGAACCTCATCA
NC_045512.2_pilon	15495	15500	Deletion	1	+	10187	10036	AAACCAGGTGGAACCTCATCAGGAGATGCC|ACAACTGCTTATGCTAATAGTGTTTTTAAC	CAGGTGGAACCTCATCAGGAGATGCCACAA|CTGCTTATGCTAATAGTGTTTTTAACATTT
NC_045512.2_pilon	15502	15507	Deletion	1	+	10040	10443	GTGGAACCTCATCAGGAGATGCCACAACTG|CTTATGCTAATAGTGTTTTTAACATTTGTC	AACCTCATCAGGAGATGCCACAACTGCTTA|TGCTAATAGTGTTTTTAACATTTGTCAAGC
NC_045512.2_pilon	6877	6883	Deletion	1	+	7333	7557	CCGACTACTATAGCAAAGAATACTGTTAAG|AGTGTCGGTAAATTTTGTCTAGAGGCTTCA	TACTATAGCAAAGAATACTGTTAAGAGTGT|CGGTAAATTTTGTCTAGAGGCTTCATTTAA
NC_045512.2_pilon	15567	15573	Deletion	1	+	5951	5831	GTCACGGCCAATGTTAATGCACTTTTATCT|ACTGATGGTAACAAAATTGCCGATAAGTAT	GGCCAATGTTAATGCACTTTTATCTACTGA|TGGTAACAAAATTGCCGATAAGTATGTCCG
NC_045512.2_pilon	19127	19133	Deletion	1	+	4921	5008	ACAGCCTTGTAGTGACAAAGCTTATAAAAT|AGAAGAATTATTCTATTCTTATGCCACACA	CTTGTAGTGACAAAGCTTATAAAATAGAAG|AATTATTCTATTCTTATGCCACACATTCTG
NC_045512.2_pilon	12811	12817	Deletion	1	+	9506	10597	AACACAACAAAGGGAGGTAGGTTTGTACTT|GCACTGTTATCCGATTTACAGGATTTGAAA	AACAAAGGGAGGTAGGTTTGTACTTGCACT|GTTATCCGATTTACAGGATTTGAAATGGGC
NC_045512.2_pilon	6902	6906	Deletion	1	+	9451	9506	TTAAGAGTGTCGGTAAATTTTGTCTAGAGG|CTTCATTTAATTATTTGAAGTCACCTAATT	AGAGTGTCGGTAAATTTTGTCTAGAGGCTT|CATTTAATTATTTGAAGTCACCTAATTTTT
NC_045512.2_pilon	6957	6963	Deletion	1	+	9428	9191	TAATTTTTCTAAACTGATAAATATTATAAT|TTGGTTTTTACTATTAAGTGTTTGCCTAGG	TTTCTAAACTGATAAATATTATAATTTGGT|TTTTACTATTAAGTGTTTGCCTAGGTTCTT
NC_045512.2_pilon	20973	20979	Deletion	1	+	5711	5747	GTCGATTCAGATCTTAATGACTTTGTCTCT|GATGCAGATTCAACTTTGATTGGTGATTGT	TTCAGATCTTAATGACTTTGTCTCTGATGC|AGATTCAACTTTGATTGGTGATTGTGCAAC
NC_045512.2_pilon	8991	8995	Deletion	1	+	5851	5824	ATCAAAACTTATAGAGTACACTGACTTTGC|AACATCAGCTTGTGTTTTGGCTGCTGAATG	AAAACTTATAGAGTACACTGACTTTGCAAC|ATCAGCTTGTGTTTTGGCTGCTGAATGTAC
NC_045512.2_pilon	8165	8169	Deletion	1	+	14365	14412	TGTCCTTAGACAATGTCTTATCTACTTTTA|TTTCAGCAGCTCGGCAAGGGTTTGTTGATT	CCTTAGACAATGTCTTATCTACTTTTATTT|CAGCAGCTCGGCAAGGGTTTGTTGATTCAG
NC_045512.2_pilon	26955	26961	Deletion	1	+	6744	6903	AAAGTGAACTCGTAATCGGAGCTGTGATCC|TTCGTGGACATCTTCGTATTGCTGGACACC	GAACTCGTAATCGGAGCTGTGATCCTTCGT|GGACATCTTCGTATTGCTGGACACCATCTA
NC_045512.2_pilon	11333	11340	Deletion	1	+	15068	16000	AAGACTGTGTTATGTATGCATCAGCTGTAG|TGTTACTAATCCTTATGACAGCAAGAACTG	GTGTTATGTATGCATCAGCTGTAGTGTTAC|TAATCCTTATGACAGCAAGAACTGTGTATG
NC_045512.2_pilon	415	423	Deletion	1	+	5026	5565	GAGGCACGTCAACATCTTAAAGATGGCACT|TGTGGCTTAGTAGAAGTTGAAAAAGGCGTT	GTCAACATCTTAAAGATGGCACTTGTGGCT|TAGTAGAAGTTGAAAAAGGCGTTTTGCCTC
NC_045512.2_pilon	26231	26239	Deletion	1	+	9784	9962	TACTAGCGTGCCTTTGTAAGCACAAGCTGA|TGAGTACGAACTTATGTACTCATTCGTTTC	GTGCCTTTGTAAGCACAAGCTGATGAGTAC|GAACTTATGTACTCATTCGTTTCGGAAGAG
NC_045512.2_pilon	29065	29073	Deletion	1	+	10156	8368	TCTAAGAAGCCTCGGCAAAAACGTACTGCC|ACTAAAGCATACAATGTAACACAAGCTTTC	AGCCTCGGCAAAAACGTACTGCCACTAAAG|CATACAATGTAACACAAGCTTTCGGCAGAC
NC_045512.2_pilon	29056	29064	Deletion	1	+	9978	10182	GCTGAGGCTTCTAAGAAGCCTCGGCAAAAA|CGTACTGCCACTAAAGCATACAATGTAACA	CTTCTAAGAAGCCTCGGCAAAAACGTACTG|CCACTAAAGCATACAATGTAACACAAGCTT
NC_045512.2_pilon	17480	17488	Deletion	1	+	10718	10763	ACCTGCACCACGCACATTGCTAACTAAGGG|CACACTAGAACCAGAATATTTCAATTCAGT	CCACGCACATTGCTAACTAAGGGCACACTA|GAACCAGAATATTTCAATTCAGTGTGTAGA
NC_045512.2_pilon	16582	16590	Deletion	1	+	5761	5855	TTAATGCAATTGCAACATGTGACTGGACAA|ATGCTGGTGATTACATTTTAGCTAACACCT	AATTGCAACATGTGACTGGACAAATGCTGG|TGATTACATTTTAGCTAACACCTGTACTGA
NC_045512.2_pilon	11041	11049	Deletion	1	+	21178	21182	TTGTTACTCACAATTTTGACTTCACTTTTA|GTTTTAGTCCAGAGTACTCAATGGTCTTTG	TCACAATTTTGACTTCACTTTTAGTTTTAG|TCCAGAGTACTCAATGGTCTTTGTTCTTTT
NC_045512.2_pilon	23731	23739	Deletion	1	+	17539	17739	ATACCCACAAATTTTACTATTAGTGTTACC|ACAGAAATTCTACCAGTGTCTATGACCAAG	CAAATTTTACTATTAGTGTTACCACAGAAA|TTCTACCAGTGTCTATGACCAAGACATCAG
NC_045512.2_pilon	12632	12640	Deletion	1	+	17119	17501	AAATTAGTATGGACAATTCACCTAATTTAG|CATGGCCTCTTATTGTAACAGCTTTAAGGG	TATGGACAATTCACCTAATTTAGCATGGCC|TCTTATTGTAACAGCTTTAAGGGCCAATTC
NC_045512.2_pilon	15603	15611	Deletion	1	+	5706	5707	GGTAACAAAATTGCCGATAAGTATGTCCGC|AATTTACAACACAGACTTTATGAGTGTCTC	AAATTGCCGATAAGTATGTCCGCAATTTAC|AACACAGACTTTATGAGTGTCTCTATAGAA
NC_045512.2_pilon	27163	27171	Deletion	1	+	13697	14091	TAAATTAAACACAGACCATTCCAGTAGCAG|TGACAATATTGCTTTGCTTGTACAGTAAGT	AACACAGACCATTCCAGTAGCAGTGACAAT|ATTGCTTTGCTTGTACAGTAAGTGACAACA
NC_045512.2_pilon	15536	15544	Deletion	1	+	9260	9131	TGCTAATAGTGTTTTTAACATTTGTCAAGC|TGTCACGGCCAATGTTAATGCACTTTTATC	AGTGTTTTTAACATTTGTCAAGCTGTCACG|GCCAATGTTAATGCACTTTTATCTACTGAT
NC_045512.2_pilon	26925	26934	Deletion	1	+	7476	7719	ATGGCACTATTCTGACCAGACCGCTTCTAG|AAAGTGAACTCGTAATCGGAGCTGTGATCC	ATTCTGACCAGACCGCTTCTAGAAAGTGAA|CTCGTAATCGGAGCTGTGATCCTTCGTGGA
NC_045512.2_pilon	17495	17504	Deletion	1	+	11295	11244	ATTGCTAACTAAGGGCACACTAGAACCAGA|ATATTTCAATTCAGTGTGTAGACTTATGAA	CTAAGGGCACACTAGAACCAGAATATTTCA|ATTCAGTGTGTAGACTTATGAAAACTATAG
NC_045512.2_pilon	8186	8195	Deletion	1	+	14891	14326	CTACTTTTATTTCAGCAGCTCGGCAAGGGT|TTGTTGATTCAGATGTAGAAACTAAAGATG	ATTTCAGCAGCTCGGCAAGGGTTTGTTGAT|TCAGATGTAGAAACTAAAGATGTTGTTGAA
NC_045512.2_pilon	29472	27402	Duplication	1	+	5713	3172	AACTGTGACTCTTCTTCCTGCTGCAGATTT|GGATGATTTCTCCAAACAATTGCAACAATC	AATGGAGATTGATTAAACGAACATGAAAAT|TATTCTTTTCTTGGCACTGATAACACTCGC
NC_045512.2_pilon	3775	3785	Deletion	1	+	8163	8384	TCTTTAAGAGTTTGTGTAGATACTGTTCGC|ACAAATGTCTACTTAGCTGTCTTTGATAAA	GTTTGTGTAGATACTGTTCGCACAAATGTC|TACTTAGCTGTCTTTGATAAAAATCTCTAT
NC_045512.2_pilon	10302	10312	Deletion	1	+	12707	13248	TCAACTCAGGGTTATTGGACATTCTATGCA|AAATTGTGTACTTAAGCTTAAGGTTGATAC	GGTTATTGGACATTCTATGCAAAATTGTGT|ACTTAAGCTTAAGGTTGATACAGCCAATCC
NC_045512.2_pilon	6850	6860	Deletion	1	+	6979	6345	ACAAATTCTAGAATTAAAGCATCTATGCCG|ACTACTATAGCAAAGAATACTGTTAAGAGT	AGAATTAAAGCATCTATGCCGACTACTATA|GCAAAGAATACTGTTAAGAGTGTCGGTAAA
NC_045512.2_pilon	10205	19822	Deletion	1	+	8399	9592	ATGTGATCTGCACCTCTGAAGACATGCTTA|ACCCTAATTATGAAGATTTACTCATTCGTA	TGGGCTAAGCGCAACATTAAACCAGTACCA|GAGGTGAAAATACTCAATAATTTGGGTGTG
NC_045512.2_pilon	15586	15596	Deletion	1	+	5584	5688	CACTTTTATCTACTGATGGTAACAAAATTG|CCGATAAGTATGTCCGCAATTTACAACACA	CTACTGATGGTAACAAAATTGCCGATAAGT|ATGTCCGCAATTTACAACACAGACTTTATG
NC_045512.2_pilon	752	762	Deletion	1	+	8085	7576	CTTATGAAGATTTTCAAGAAAACTGGAACA|CTAAACATAGCAGTGGTGTTACCCGTGAAC	ATTTTCAAGAAAACTGGAACACTAAACATA|GCAGTGGTGTTACCCGTGAACTCATGCGTG
NC_045512.2_pilon	6931	28680	Deletion	1	+	9875	7320	GCTTCATTTAATTATTTGAAGTCACCTAAT|TTTTCTAAACTGATAAATATTATAATTTGG	ACAAAGACGGCATCATATGGGTTGCAACTG|AGGGAGCCTTGAATACACCAAAAGATCACA
NC_045512.2_pilon	1386	1396	Deletion	1	+	4439	4370	TGTTGTTAAAATTTATTGTCCAGCATGTCA|CAATTCAGAAGTAGGACCTGAGCATAGTCT	AATTTATTGTCCAGCATGTCACAATTCAGA|AGTAGGACCTGAGCATAGTCTTGCCGAATA
NC_045512.2_pilon	26153	26163	Deletion	1	+	11007	10583	CCAAATTCACACAATCGACGGTTCATCCGG|AGTTGTTAATCCAGTAATGGAACCAATTTA	CACAATCGACGGTTCATCCGGAGTTGTTAA|TCCAGTAATGGAACCAATTTATGATGAACC
NC_045512.2_pilon	8250	8260	Deletion	1	+	10530	10524	TGAATGTCTTAAATTGTCACATCAATCTGA|CATAGAAGTTACTGGCGATAGTTGTAATAA	TAAATTGTCACATCAATCTGACATAGAAGT|TACTGGCGATAGTTGTAATAACTATATGCT
NC_045512.2_pilon	28999	29009	Deletion	1	+	6423	6675	AAAATGTCTGGTAAAGGCCAACAACAACAA|GGCCAAACTGTCACTAAGAAATCTGCTGCT	GGTAAAGGCCAACAACAACAAGGCCAAACT|GTCACTAAGAAATCTGCTGCTGAGGCTTCT
NC_045512.2_pilon	3261	3271	Deletion	1	+	9723	9678	TCAACAAGACGGCAGTGAGGACAATCAGAC|AACTACTATTCAAACAATTGTTGAGGTTCA	CGGCAGTGAGGACAATCAGACAACTACTAT|TCAAACAATTGTTGAGGTTCAACCTCAATT
NC_045512.2_pilon	9817	9827	Deletion	1	+	3794	4077	TTTGAAGAAGCTGCGCTGTGCACCTTTTTG|TTAAATAAAGAAATGTATCTAAAGTTGCGT	GCTGCGCTGTGCACCTTTTTGTTAAATAAA|GAAATGTATCTAAAGTTGCGTAGTGATGTG
NC_045512.2_pilon	27177	27188	Deletion	1	+	15113	14256	ACCATTCCAGTAGCAGTGACAATATTGCTT|TGCTTGTACAGTAAGTGACAACAGATGTTT	TAGCAGTGACAATATTGCTTTGCTTGTACA|GTAAGTGACAACAGATGTTTCATCTCGTTG
NC_045512.2_pilon	27180	27190	Deletion	1	+	15945	14198	ATTCCAGTAGCAGTGACAATATTGCTTTGC|TTGTACAGTAAGTGACAACAGATGTTTCAT	GCAGTGACAATATTGCTTTGCTTGTACAGT|AAGTGACAACAGATGTTTCATCTCGTTGAC
NC_045512.2_pilon	29277	29287	Deletion	1	+	10663	10067	ACCTTCGGGAACGTGGTTGACCTACACAGG|TGCCATCAAATTGGATGACAAAGATCCAAA	AACGTGGTTGACCTACACAGGTGCCATCAA|ATTGGATGACAAAGATCCAAATTTCAAAGA
NC_045512.2_pilon	17009	29210	Deletion	1	+	2146	11837	AATTACTGGCTTATACCCAACACTCAATAT|CTCAGATGAGTTTTCTAGCAATGTTGCAAA	CAAATTGCACAATTTGCCCCCAGCGCTTCA|GCGTTCTTCGGAATGTCGCGCATTGGCATG
NC_045512.2_pilon	21600	21610	Deletion	1	+	15283	14424	TTTTCTTGTTTTATTGCCACTAGTCTCTAG|TCAGTGTGTTAATCTTACAACCAGAACTCA	TTTATTGCCACTAGTCTCTAGTCAGTGTGT|TAATCTTACAACCAGAACTCAATTACCCCC
NC_045512.2_pilon	28918	28928	Deletion	1	+	3566	3571	TCTCCTGCTAGAATGGCTGGCAATGGCGGT|GATGCTGCTCTTGCTTTGCTGCTGCTTGAC	AGAATGGCTGGCAATGGCGGTGATGCTGCT|CTTGCTTTGCTGCTGCTTGACAGATTGAAC
NC_045512.2_pilon	11183	11194	Deletion	1	+	12221	13129	AACATAAGCATGCATTTCTCTGTTTGTTTT|TGTTACCTTCTCTTGCCACTGTAGCTTATT	TGCATTTCTCTGTTTGTTTTTGTTACCTTC|TCTTGCCACTGTAGCTTATTTTAATATGGT
NC_045512.2_pilon	11019	11029	Deletion	1	+	18991	20773	AATCAAGGGTACACACCACTGGTTGTTACT|CACAATTTTGACTTCACTTTTAGTTTTAGT	TACACACCACTGGTTGTTACTCACAATTTT|GACTTCACTTTTAGTTTTAGTCCAGAGTAC
NC_045512.2_pilon	11053	11063	Deletion	1	+	21330	21447	ATTTTGACTTCACTTTTAGTTTTAGTCCAG|AGTACTCAATGGTCTTTGTTCTTTTTTTTG	TCACTTTTAGTTTTAGTCCAGAGTACTCAA|TGGTCTTTGTTCTTTTTTTTGTATGAAAAT
NC_045512.2_pilon	11065	11077	Deletion	1	+	21324	19557	CTTTTAGTTTTAGTCCAGAGTACTCAATGG|TCTTTGTTCTTTTTTTTGTATGAAAATGCC	AGTCCAGAGTACTCAATGGTCTTTGTTCTT|TTTTTTGTATGAAAATGCCTTTTTACCTTT
NC_045512.2_pilon	10840	10850	Deletion	1	+	6023	5992	CTTTCTGCTCAAACTGGAATTGCCGTTTTA|GATATGTGTGCTTCATTAAAAGAATTACTG	CAAACTGGAATTGCCGTTTTAGATATGTGT|GCTTCATTAAAAGAATTACTGCAAAATGGT
NC_045512.2_pilon	6506	6518	Deletion	1	+	5334	4995	TTGTAGGAGACATTATACTTAAACCAGCAA|ATAATAGTTTAAAAATTACAGAAGAGGTTG	ATTATACTTAAACCAGCAAATAATAGTTTA|AAAATTACAGAAGAGGTTGGCCACACAGAT
NC_045512.2_pilon	23669	23681	Deletion	1	+	14282	15598	TTGCCTACACTATGTCACTTGGTGCAGAAA|ATTCAGTTGCTTACTCTAATAACTCTATTG	ATGTCACTTGGTGCAGAAAATTCAGTTGCT|TACTCTAATAACTCTATTGCCATACCCACA
NC_045512.2_pilon	23675	23685	Deletion	1	+	14773	15587	ACACTATGTCACTTGGTGCAGAAAATTCAG|TTGCTTACTCTAATAACTCTATTGCCATAC	CACTTGGTGCAGAAAATTCAGTTGCTTACT|CTAATAACTCTATTGCCATACCCACAAATT
NC_045512.2_pilon	12724	12734	Deletion	1	+	15260	15218	CTTAGTCCTGTTGCACTACGACAGATGTCT|TGTGCTGCCGGTACTACACAAACTGCTTGC	GTTGCACTACGACAGATGTCTTGTGCTGCC|GGTACTACACAAACTGCTTGCACTGATGAC
NC_045512.2_pilon	11259	11269	Deletion	1	+	9547	10853	GCCTGCTAGTTGGGTGATGCGTATTATGAC|ATGGTTGGATATGGTTGATACTAGTTTGTC	TTGGGTGATGCGTATTATGACATGGTTGGA|TATGGTTGATACTAGTTTGTCTGGTTTTAA
NC_045512.2_pilon	18139	18149	Deletion	1	+	12870	7074	CTACACACCTCAGTGTTGACACTAAATTCA|AAACTGAAGGTTTATGTGTTGACATACCTG	TCAGTGTTGACACTAAATTCAAAACTGAAG|GTTTATGTGTTGACATACCTGGCATACCTA
NC_045512.2_pilon	5973	5985	Deletion	1	+	7534	8295	CCCTAAGTTGGACAATTATTATAAGAAAGA|CAATTCTTATTTCACAGAGCAACCAATTGA	ACAATTATTATAAGAAAGACAATTCTTATT|TCACAGAGCAACCAATTGATCTTGTACCAA
NC_045512.2_pilon	9539	9549	Deletion	1	+	11264	11384	CTTTACTATTCCTTATGTCATTCACTGTAC|TCTGTTTAACACCAGTTTACTCATTCTTAC	TCCTTATGTCATTCACTGTACTCTGTTTAA|CACCAGTTTACTCATTCTTACCTGGTGTTT
NC_045512.2_pilon	18380	18390	Deletion	1	+	8061	8140	TTTACCTTTACAGCTAGGTTTTTCTACAGG|TGTTAACCTAGTTGCTGTACCTACAGGTTA	ACAGCTAGGTTTTTCTACAGGTGTTAACCT|AGTTGCTGTACCTACAGGTTATGTTGATAC
NC_045512.2_pilon	13174	13184	Deletion	1	+	6587	6556	TGTGTTAAGATGTTGTGTACACACACTGGT|ACTGGTCAGGCAATAACAGTTACACCGGAA	ATGTTGTGTACACACACTGGTACTGGTCAG|GCAATAACAGTTACACCGGAAGCCAATATG
NC_045512.2_pilon	28655	28665	Deletion	1	+	7665	7424	AAGCTGGACTTCCCTATGGTGCTAACAAAG|ACGGCATCATATGGGTTGCAACTGAGGGAG	TTCCCTATGGTGCTAACAAAGACGGCATCA|TATGGGTTGCAACTGAGGGAGCCTTGAATA
NC_045512.2_pilon	11251	11261	Deletion	1	+	8681	9743	GTCTATATGCCTGCTAGTTGGGTGATGCGT|ATTATGACATGGTTGGATATGGTTGATACT	CCTGCTAGTTGGGTGATGCGTATTATGACA|TGGTTGGATATGGTTGATACTAGTTTGTCT
NC_045512.2_pilon	12293	12303	Deletion	1	+	10658	10546	AGTTGGAAAAGATGGCTGATCAAGCTATGA|CCCAAATGTATAAACAGGCTAGATCTGAGG	AGATGGCTGATCAAGCTATGACCCAAATGT|ATAAACAGGCTAGATCTGAGGACAAGAGGG
NC_045512.2_pilon	7553	7563	Deletion	1	+	5094	5976	GAGTCGAATGTACAACTATTGTTAATGGTG|TTAGAAGGTCCTTTTATGTCTATGCTAATG	GTACAACTATTGTTAATGGTGTTAGAAGGT|CCTTTTATGTCTATGCTAATGGAGGTAAAG
NC_045512.2_pilon	18478	18488	Deletion	1	+	11040	11283	GTGCTAAACCACCGCCTGGAGATCAATTTA|AACACCTCATACCACTTATGTACAAAGGAC	CACCGCCTGGAGATCAATTTAAACACCTCA|TACCACTTATGTACAAAGGACTTCCTTGGA
NC_045512.2_pilon	18389	18418	Deletion	1	+	8150	9388	ACAGCTAGGTTTTTCTACAGGTGTTAACCT|AGTTGCTGTACCTACAGGTTATGTTGATAC	CTAGTTGCTGTACCTACAGGTTATGTTGAT|ACACCTAATAATACAGATTTTTCCAGAGTT
NC_045512.2_pilon	5875	5888	Deletion	1	+	8828	9454	GGTCCTATTACGGATGTTTTCTACAAAGAA|AACAGTTACACAACAACCATAAAACCAGTT	GATGTTTTCTACAAAGAAAACAGTTACACA|ACAACCATAAAACCAGTTACTTATAAATTG
NC_045512.2_pilon	17774	17784	Deletion	1	+	5870	6073	CCCTGCTTGGAGAAAAGCTGTCTTTATTTC|ACCTTATAATTCACAGAATGCTGTAGCCTC	GAGAAAAGCTGTCTTTATTTCACCTTATAA|TTCACAGAATGCTGTAGCCTCAAAGATTTT
NC_045512.2_pilon	7300	7314	Deletion	1	+	15183	15067	AGGTTTTTCTATGTACTTGGATTGGCTGCA|ATCATGCAATTGTTTTTCAGCTATTTTGCA	TACTTGGATTGGCTGCAATCATGCAATTGT|TTTTCAGCTATTTTGCAGTACATTTTATTA
NC_045512.2_pilon	23432	826	Duplication	1	+	5476	5577	GTGTTAACTGCACAGAAGTCCCTGTTGCTA|TTCATGCAGATCAACTTACTCCTACTTGGC	TAACGGAGGGGCATACACTCGCTATGTCGA|TAACAACTTCTGTGGCCCTGATGGCTACCC
NC_045512.2_pilon	10748	10759	Deletion	1	+	19355	18704	GATTTACCACAACTCTTAATGACTTTAACC|TTGTGGCTATGAAGTACAATTATGAACCTC	AACTCTTAATGACTTTAACCTTGTGGCTAT|GAAGTACAATTATGAACCTCTAACACAAGA
NC_045512.2_pilon	6968	6978	Deletion	1	+	9155	3575	AACTGATAAATATTATAATTTGGTTTTTAC|TATTAAGTGTTTGCCTAGGTTCTTTAATCT	ATATTATAATTTGGTTTTTACTATTAAGTG|TTTGCCTAGGTTCTTTAATCTACTCAACCG
NC_045512.2_pilon	27046	27058	Deletion	1	+	7352	7587	TAAAGAAATCACTGTTGCTACATCACGAAC|GCTTTCTTATTACAAATTGGGAGCTTCGCA	CTGTTGCTACATCACGAACGCTTTCTTATT|ACAAATTGGGAGCTTCGCAGCGTGTAGCAG
NC_045512.2_pilon	2659	2666	Deletion	1	+	3040	3079	ATGTTGCTCGAAATCAAAGACACAGAAAAG|TACTGTGCCCTTGCACCTAATATGATGGTA	CTCGAAATCAAAGACACAGAAAAGTACTGT|GCCCTTGCACCTAATATGATGGTAACAAAC
NC_045512.2_pilon	28946	28953	Deletion	1	+	4317	4518	GTGATGCTGCTCTTGCTTTGCTGCTGCTTG|ACAGATTGAACCAGCTTGAGAGCAAAATGT	CTGCTCTTGCTTTGCTGCTGCTTGACAGAT|TGAACCAGCTTGAGAGCAAAATGTCTGGTA
NC_045512.2_pilon	8347	8352	Deletion	1	+	6239	6321	CCTCGTGACCTTGGTGCTTGTATTGACTGT|AGTGCGCGTCATATTAATGCGCAGGTAGCA	GTGACCTTGGTGCTTGTATTGACTGTAGTG|CGCGTCATATTAATGCGCAGGTAGCAAAAA
NC_045512.2_pilon	29098	29105	Deletion	1	+	10361	10951	AAAGCATACAATGTAACACAAGCTTTCGGC|AGACGTGGTCCAGAACAAACCCAAGGAAAT	TACAATGTAACACAAGCTTTCGGCAGACGT|GGTCCAGAACAAACCCAAGGAAATTTTGGG
NC_045512.2_pilon	8113	8117	Deletion	1	+	9606	9953	GAAAAACTCAAAACACTAGTTGCAACTGCA|GAAGCTGAACTTGCAAAGAATGTGTCCTTA	AAACTCAAAACACTAGTTGCAACTGCAGAA|GCTGAACTTGCAAAGAATGTGTCCTTAGAC
NC_045512.2_pilon	29033	29040	Deletion	1	+	9301	9578	AAACTGTCACTAAGAAATCTGCTGCTGAGG|CTTCTAAGAAGCCTCGGCAAAAACGTACTG	TCACTAAGAAATCTGCTGCTGAGGCTTCTA|AGAAGCCTCGGCAAAAACGTACTGCCACTA
NC_045512.2_pilon	19016	19023	Deletion	1	+	10860	10873	TGTTAAAGCTGCATTATTAGCAGACAAATT|CCCAGTTCTTCACGACATTGGTAACCCTAA	AGCTGCATTATTAGCAGACAAATTCCCAGT|TCTTCACGACATTGGTAACCCTAAAGCTAT
NC_045512.2_pilon	5433	5437	Deletion	1	+	7728	7745	TATCTTAGCCTACTGTAATAAGACAGTAGG|TGAGTTAGGTGATGTTAGAGAAACAATGAG	CTTAGCCTACTGTAATAAGACAGTAGGTGA|GTTAGGTGATGTTAGAGAAACAATGAGTTA
NC_045512.2_pilon	5471	5476	Deletion	1	+	10039	10521	GTGATGTTAGAGAAACAATGAGTTACTTGT|TTCAACATGCCAATTTAGATTCTTGCAAAA	TGTTAGAGAAACAATGAGTTACTTGTTTCA|ACATGCCAATTTAGATTCTTGCAAAAGAGT
NC_045512.2_pilon	28974	28978	Deletion	1	+	4674	4682	TGACAGATTGAACCAGCTTGAGAGCAAAAT|GTCTGGTAAAGGCCAACAACAACAAGGCCA	CAGATTGAACCAGCTTGAGAGCAAAATGTC|TGGTAAAGGCCAACAACAACAAGGCCAAAC
NC_045512.2_pilon	5061	5068	Deletion	1	+	6178	6276	ATATGGACAACAGTTTGGTCCAACTTATTT|GGATGGAGCTGATGTTACTAAAATAAAACC	ACAACAGTTTGGTCCAACTTATTTGGATGG|AGCTGATGTTACTAAAATAAAACCTCATAA
NC_045512.2_pilon	16909	16916	Deletion	1	+	1650	1749	CAACTTACAAATTAAATGTTGGTGATTATT|TTGTGCTGACATCACATACAGTAATGCCAT	ACAAATTAAATGTTGGTGATTATTTTGTGC|TGACATCACATACAGTAATGCCATTAAGTG
NC_045512.2_pilon	15484	15491	Deletion	1	+	10291	10451	CACTATATGTTAAACCAGGTGGAACCTCAT|CAGGAGATGCCACAACTGCTTATGCTAATA	ATGTTAAACCAGGTGGAACCTCATCAGGAG|ATGCCACAACTGCTTATGCTAATAGTGTTT
NC_045512.2_pilon	21447	21454	Deletion	1	+	11336	12014	TTAAGGGGTACTGCTGTTATGTCTTTAAAA|GAAGGTCAAATCAATGATATGATTTTATCT	GGTACTGCTGTTATGTCTTTAAAAGAAGGT|CAAATCAATGATATGATTTTATCTCTTCTT
NC_045512.2_pilon	1535	1542	Deletion	1	+	3533	3593	TTGGTTGCCATAACAAGTGTGCCTATTGGG|TTCCACGTGCTAGCGCTAACATAGGTTGTA	GCCATAACAAGTGTGCCTATTGGGTTCCAC|GTGCTAGCGCTAACATAGGTTGTAACCATA
NC_045512.2_pilon	4317	4326	Deletion	1	+	11342	11925	GGCAAAGACAGTGCTTAAAAAGTGTAAAAG|TGCCTTTTACATTCTACCATCTATTATCTC	CAGTGCTTAAAAAGTGTAAAAGTGCCTTTT|ACATTCTACCATCTATTATCTCTAATGAGA
NC_045512.2_pilon	14135	14142	Deletion	1	+	10915	11252	CATACAAACCACGCCAGGTAGTGGAGTTCC|TGTTGTAGATTCTTATTATTCATTGTTAAT	AACCACGCCAGGTAGTGGAGTTCCTGTTGT|AGATTCTTATTATTCATTGTTAATGCCTAT
NC_045512.2_pilon	20692	20699	Deletion	1	+	8144	8418	GTCAAGCGTGGCAACCGGGTGTTGCTATGC|CTAATCTTTACAAAATGCAAAGAATGCTAT	CGTGGCAACCGGGTGTTGCTATGCCTAATC|TTTACAAAATGCAAAGAATGCTATTAGAAA
NC_045512.2_pilon	16071	16080	Deletion	1	+	10413	10960	CCACTTACTAAACATCCTAATCAGGAGTAT|GCTGATGTCTTTCATTTGTACTTACAATAC	TAAACATCCTAATCAGGAGTATGCTGATGT|CTTTCATTTGTACTTACAATACATAAGAAA
NC_045512.2_pilon	11587	11596	Deletion	1	+	11783	11357	TATTGCCCTATTTTCTTCATAACTGGTAAT|ACACTTCAGTGTATAATGCTAGTTTATTGT	TATTTTCTTCATAACTGGTAATACACTTCA|GTGTATAATGCTAGTTTATTGTTTCTTAGG
NC_045512.2_pilon	15524	15533	Deletion	1	+	9551	9417	CACAACTGCTTATGCTAATAGTGTTTTTAA|CATTTGTCAAGCTGTCACGGCCAATGTTAA	CTTATGCTAATAGTGTTTTTAACATTTGTC|AAGCTGTCACGGCCAATGTTAATGCACTTT
NC_045512.2_pilon	1829	1838	Deletion	1	+	10739	10817	CAAAAGGAAAAGCTAAAAAAGGTGCCTGGA|ATATTGGTGAACAGAAATCAATACTGAGTC	AAAGCTAAAAAAGGTGCCTGGAATATTGGT|GAACAGAAATCAATACTGAGTCCTCTTTAT
NC_045512.2_pilon	28954	28963	Deletion	1	+	4506	4578	GCTCTTGCTTTGCTGCTGCTTGACAGATTG|AACCAGCTTGAGAGCAAAATGTCTGGTAAA	TTTGCTGCTGCTTGACAGATTGAACCAGCT|TGAGAGCAAAATGTCTGGTAAAGGCCAACA
NC_045512.2_pilon	28931	28940	Deletion	1	+	3681	4097	TGGCTGGCAATGGCGGTGATGCTGCTCTTG|CTTTGCTGCTGCTTGACAGATTGAACCAGC	AATGGCGGTGATGCTGCTCTTGCTTTGCTG|CTGCTTGACAGATTGAACCAGCTTGAGAGC
NC_045512.2_pilon	10963	10972	Deletion	1	+	14384	14263	TTTGATGTTGTTAGACAATGCTCAGGTGTT|ACTTTCCAAAGTGCAGTGAAAAGAACAATC	TGTTAGACAATGCTCAGGTGTTACTTTCCA|AAGTGCAGTGAAAAGAACAATCAAGGGTAC
NC_045512.2_pilon	12802	12811	Deletion	1	+	9062	9506	GCTTACTACAACACAACAAAGGGAGGTAGG|TTTGTACTTGCACTGTTATCCGATTTACAG	CAACACAACAAAGGGAGGTAGGTTTGTACT|TGCACTGTTATCCGATTTACAGGATTTGAA
NC_045512.2_pilon	15312	15321	Deletion	1	+	14208	14850	ATGGGTTGGGATTATCCTAAATGTGATAGA|GCCATGCCTAACATGCTTAGAATTATGGCC	GGATTATCCTAAATGTGATAGAGCCATGCC|TAACATGCTTAGAATTATGGCCTCACTTGT
NC_045512.2_pilon	10565	10574	Deletion	1	+	7580	8479	ACATGCACCATATGGAATTACCAACTGGAG|TTCATGCTGGCACAGACTTAGAAGGTAACT	CATATGGAATTACCAACTGGAGTTCATGCT|GGCACAGACTTAGAAGGTAACTTTTATGGA
NC_045512.2_pilon	15275	15284	Deletion	1	+	13077	13409	AAAAACTGTTTATAGTGATGTAGAAAACCC|TCACCTTATGGGTTGGGATTATCCTAAATG	TTTATAGTGATGTAGAAAACCCTCACCTTA|TGGGTTGGGATTATCCTAAATGTGATAGAG
NC_045512.2_pilon	15224	15233	Deletion	1	+	13249	9827	TACTGTAGTAATTGGAACAAGCAAATTCTA|TGGTGGTTGGCACAACATGTTAAAAACTGT	TAATTGGAACAAGCAAATTCTATGGTGGTT|GGCACAACATGTTAAAAACTGTTTATAGTG
NC_045512.2_pilon	75	21564	Deletion	1	+	1485	15422	ATCTCTTGTAGATCTGTTCTCTAAACGAAC|TTTAAAATCTGTGTGGCTGTCACTCGGCTG	TGATGTTCTTGTTAACAACTAAACGAACAA|TGTTTGTTTTTCTTGTTTTATTGCCACTAG
NC_045512.2_pilon	5116	5121	Deletion	1	+	6037	5950	AAACCTCATAATTCACATGAAGGTAAAACA|TTTTATGTTTTACCTAATGATGACACTCTA	CTCATAATTCACATGAAGGTAAAACATTTT|ATGTTTTACCTAATGATGACACTCTACGTG
NC_045512.2_pilon	5252	5256	Deletion	1	+	4559	4706	CTAAAAAGTGGAAATACCCACAAGTTAATG|GTTTAACTTCTATTAAATGGGCAGATAACA	AAAAGTGGAAATACCCACAAGTTAATGGTT|TAACTTCTATTAAATGGGCAGATAACAACT
NC_045512.2_pilon	1071	1076	Deletion	1	+	4652	4949	GGCAAAGAAATTTGACACCTTCAATGGGGA|ATGTCCAAATTTTGTATTTCCCTTAAATTC	AAGAAATTTGACACCTTCAATGGGGAATGT|CCAAATTTTGTATTTCCCTTAAATTCCATA
NC_045512.2_pilon	1183	1187	Deletion	1	+	10624	10797	ATGGGTAGAATTCGATCTGTCTATCCAGTT|GCGTCACCAAATGAATGCAACCAAATGTGC	GGTAGAATTCGATCTGTCTATCCAGTTGCG|TCACCAAATGAATGCAACCAAATGTGCCTT
NC_045512.2_pilon	20584	20588	Deletion	1	+	4543	4569	CTGTAGTTTCTAAGGTTGTCAAAGTGACTA|TTGACTATACAGAAATTTCATTTATGCTTT	TAGTTTCTAAGGTTGTCAAAGTGACTATTG|ACTATACAGAAATTTCATTTATGCTTTGGT
NC_045512.2_pilon	10972	10979	Deletion	1	+	14263	14719	GTTAGACAATGCTCAGGTGTTACTTTCCAA|AGTGCAGTGAAAAGAACAATCAAGGGTACA	CAATGCTCAGGTGTTACTTTCCAAAGTGCA|GTGAAAAGAACAATCAAGGGTACACACCAC
NC_045512.2_pilon	13920	13927	Deletion	1	+	4083	4117	TGTTGTGATGATGATTATTTCAATAAAAAG|GACTGGTATGATTTTGTAGAAAACCCAGAT	GATGATGATTATTTCAATAAAAAGGACTGG|TATGATTTTGTAGAAAACCCAGATATATTA
NC_045512.2_pilon	13982	13986	Deletion	1	+	5840	6031	ATTACGCGTATACGCCAACTTAGGTGAACG|TGTACGCCAAGCTTTGTTAAAAACAGTACA	ACGCGTATACGCCAACTTAGGTGAACGTGT|ACGCCAAGCTTTGTTAAAAACAGTACAATT
NC_045512.2_pilon	27177	27182	Deletion	1	+	15113	13722	ACCATTCCAGTAGCAGTGACAATATTGCTT|TGCTTGTACAGTAAGTGACAACAGATGTTT	TTCCAGTAGCAGTGACAATATTGCTTTGCT|TGTACAGTAAGTGACAACAGATGTTTCATC
NC_045512.2_pilon	27021	27026	Deletion	1	+	5913	6452	GACGCTGTGACATCAAGGACCTGCCTAAAG|AAATCACTGTTGCTACATCACGAACGCTTT	CTGTGACATCAAGGACCTGCCTAAAGAAAT|CACTGTTGCTACATCACGAACGCTTTCTTA
NC_045512.2_pilon	26245	26249	Deletion	1	+	9982	9913	TGTAAGCACAAGCTGATGAGTACGAACTTA|TGTACTCATTCGTTTCGGAAGAGACAGGTA	AAGCACAAGCTGATGAGTACGAACTTATGT|ACTCATTCGTTTCGGAAGAGACAGGTACGT
NC_045512.2_pilon	16030	16036	Deletion	1	+	8794	9204	TTATGATTGAACGGTTCGTGTCTTTAGCTA|TAGATGCTTACCCACTTACTAAACATCCTA	ATTGAACGGTTCGTGTCTTTAGCTATAGAT|GCTTACCCACTTACTAAACATCCTAATCAG
NC_045512.2_pilon	16065	16070	Deletion	1	+	10338	10480	GCTTACCCACTTACTAAACATCCTAATCAG|GAGTATGCTGATGTCTTTCATTTGTACTTA	ACCCACTTACTAAACATCCTAATCAGGAGT|ATGCTGATGTCTTTCATTTGTACTTACAAT
NC_045512.2_pilon	28602	28607	Deletion	1	+	8103	8203	AATGAAAGATCTCAGTCCAAGATGGTATTT|CTACTACCTAGGAACTGGGCCAGAAGCTGG	AAAGATCTCAGTCCAAGATGGTATTTCTAC|TACCTAGGAACTGGGCCAGAAGCTGGACTT
NC_045512.2_pilon	28640	28646	Deletion	1	+	7441	7568	TAGGAACTGGGCCAGAAGCTGGACTTCCCT|ATGGTGCTAACAAAGACGGCATCATATGGG	ACTGGGCCAGAAGCTGGACTTCCCTATGGT|GCTAACAAAGACGGCATCATATGGGTTGCA
NC_045512.2_pilon	20947	20952	Deletion	1	+	9330	9758	AGTGGTTGCCTACGGGTACGCTGCTTGTCG|ATTCAGATCTTAATGACTTTGTCTCTGATG	GTTGCCTACGGGTACGCTGCTTGTCGATTC|AGATCTTAATGACTTTGTCTCTGATGCAGA
NC_045512.2_pilon	15961	15967	Deletion	1	+	13649	13379	ACCCAGATCCATCAAGAATCCTAGGGGCCG|GCTGTTTTGTAGATGATATCGTAAAAACAG	GATCCATCAAGAATCCTAGGGGCCGGCTGT|TTTGTAGATGATATCGTAAAAACAGATGGT
NC_045512.2_pilon	19622	19629	Deletion	1	+	15028	14975	CCTCTGGAACACTTTTACAAGACTTCAGAG|TTTAGAAAATGTGGCTTTTAATGTTGTAAA	GAACACTTTTACAAGACTTCAGAGTTTAGA|AAATGTGGCTTTTAATGTTGTAAATAAGGG
NC_045512.2_pilon	15160	15166	Deletion	1	+	9610	10212	GTACTATGACCAATAGACAGTTTCATCAAA|AATTATTGAAATCAATAGCCGCCACTAGAG	ATGACCAATAGACAGTTTCATCAAAAATTA|TTGAAATCAATAGCCGCCACTAGAGGAGCT
NC_045512.2_pilon	29022	29029	Deletion	1	+	8141	8734	ACAACAAGGCCAAACTGTCACTAAGAAATC|TGCTGCTGAGGCTTCTAAGAAGCCTCGGCA	AGGCCAAACTGTCACTAAGAAATCTGCTGC|TGAGGCTTCTAAGAAGCCTCGGCAAAAACG
NC_045512.2_pilon	6122	6129	Deletion	1	+	6222	6004	AGTTAACTGGTTATAAGAAACCTGCTTCAA|GAGAGCTTAAAGTTACATTTTTCCCTGACT	CTGGTTATAAGAAACCTGCTTCAAGAGAGC|TTAAAGTTACATTTTTCCCTGACTTAAATG
NC_045512.2_pilon	18074	18081	Deletion	1	+	13117	13296	AAATGTAACAGGACTCTTTAAAGATTGTAG|TAAGGTAATCACTGGGTTACATCCTACACA	AACAGGACTCTTTAAAGATTGTAGTAAGGT|AATCACTGGGTTACATCCTACACAGGCACC
NC_045512.2_pilon	10383	10387	Deletion	1	+	12734	13500	GTATAAGTTTGTTCGCATTCAACCAGGACA|GACTTTTTCAGTGTTAGCTTGTTACAATGG	TAAGTTTGTTCGCATTCAACCAGGACAGAC|TTTTTCAGTGTTAGCTTGTTACAATGGTTC
NC_045512.2_pilon	10415	10422	Deletion	1	+	13573	13827	CTTTTTCAGTGTTAGCTTGTTACAATGGTT|CACCATCTGGTGTTTACCAATGTGCTATGA	CAGTGTTAGCTTGTTACAATGGTTCACCAT|CTGGTGTTTACCAATGTGCTATGAGGCCCA
NC_045512.2_pilon	3190	3197	Deletion	1	+	10053	10015	TCTGCTGCTCTTCAACCTGAAGAAGAGCAA|GAAGAAGATTGGTTAGATGATGATAGTCAA	GCTCTTCAACCTGAAGAAGAGCAAGAAGAA|GATTGGTTAGATGATGATAGTCAACAAACT
NC_045512.2_pilon	17302	17310	Deletion	1	+	12373	10692	TCAAAGTGAATTCAACATTAGAACAGTATG|TCTTTTGTACTGTAAATGCATTGCCTGAGA	GAATTCAACATTAGAACAGTATGTCTTTTG|TACTGTAAATGCATTGCCTGAGACGACAGC
NC_045512.2_pilon	22247	22255	Deletion	1	+	4031	4175	GTTTTTCGGCTTTAGAACCATTGGTAGATT|TGCCAATAGGTATTAACATCACTAGGTTTC	GGCTTTAGAACCATTGGTAGATTTGCCAAT|AGGTATTAACATCACTAGGTTTCAAACTTT
NC_045512.2_pilon	4307	4316	Deletion	1	+	11089	11347	CTGTAGAGGAGGCAAAGACAGTGCTTAAAA|AGTGTAAAAGTGCCTTTTACATTCTACCAT	GAGGCAAAGACAGTGCTTAAAAAGTGTAAA|AGTGCCTTTTACATTCTACCATCTATTATC
NC_045512.2_pilon	11625	11634	Deletion	1	+	11089	11044	GTGTATAATGCTAGTTTATTGTTTCTTAGG|CTATTTTTGTACTTGTTACTTTGGCCTCTT	TGCTAGTTTATTGTTTCTTAGGCTATTTTT|GTACTTGTTACTTTGGCCTCTTTTGTTTAC
NC_045512.2_pilon	6896	6905	Deletion	1	+	9065	9496	ATACTGTTAAGAGTGTCGGTAAATTTTGTC|TAGAGGCTTCATTTAATTATTTGAAGTCAC	AAGAGTGTCGGTAAATTTTGTCTAGAGGCT|TCATTTAATTATTTGAAGTCACCTAATTTT
NC_045512.2_pilon	7366	7375	Deletion	1	+	6219	6690	TTTATTAGTAATTCTTGGCTTATGTGGTTA|ATAATTAATCTTGTACAAATGGCCCCGATT	TAATTCTTGGCTTATGTGGTTAATAATTAA|TCTTGTACAAATGGCCCCGATTTCAGCTAT
NC_045512.2_pilon	28999	29008	Deletion	1	+	6423	6672	AAAATGTCTGGTAAAGGCCAACAACAACAA|GGCCAAACTGTCACTAAGAAATCTGCTGCT	TGGTAAAGGCCAACAACAACAAGGCCAAAC|TGTCACTAAGAAATCTGCTGCTGAGGCTTC
NC_045512.2_pilon	28969	28978	Deletion	1	+	4659	4682	CTGCTTGACAGATTGAACCAGCTTGAGAGC|AAAATGTCTGGTAAAGGCCAACAACAACAA	CAGATTGAACCAGCTTGAGAGCAAAATGTC|TGGTAAAGGCCAACAACAACAAGGCCAAAC
NC_045512.2_pilon	29432	29441	Deletion	1	+	4748	4960	ATGAAACTCAAGCCTTACCGCAGAGACAGA|AGAAACAGCAAACTGTGACTCTTCTTCCTG	CAAGCCTTACCGCAGAGACAGAAGAAACAG|CAAACTGTGACTCTTCTTCCTGCTGCAGAT
NC_045512.2_pilon	12193	12202	Deletion	1	+	7916	8849	GCTGTTGCTAATGGTGATTCTGAAGTTGTT|CTTAAAAAGTTGAAGAAGTCTTTGAATGTG	TAATGGTGATTCTGAAGTTGTTCTTAAAAA|GTTGAAGAAGTCTTTGAATGTGGCTAAATC
NC_045512.2_pilon	13555	13564	Deletion	1	+	8056	8053	ATGTCGTATACAGGGCTTTTGACATCTACA|ATGATAAAGTAGCTGGTTTTGCTAAATTCC	TACAGGGCTTTTGACATCTACAATGATAAA|GTAGCTGGTTTTGCTAAATTCCTAAAAACT
NC_045512.2_pilon	25717	25726	Deletion	1	+	1285	1275	CTGGCCTTGAAGCCCCTTTTCTCTATCTTT|ATGCTTTAGTCTACTTCTTGCAGAGTATAA	GAAGCCCCTTTTCTCTATCTTTATGCTTTA|GTCTACTTCTTGCAGAGTATAAACTTTGTA
NC_045512.2_pilon	15517	15526	Deletion	1	+	9276	9469	GAGATGCCACAACTGCTTATGCTAATAGTG|TTTTTAACATTTGTCAAGCTGTCACGGCCA	ACAACTGCTTATGCTAATAGTGTTTTTAAC|ATTTGTCAAGCTGTCACGGCCAATGTTAAT
NC_045512.2_pilon	15490	15499	Deletion	1	+	10381	10144	ATGTTAAACCAGGTGGAACCTCATCAGGAG|ATGCCACAACTGCTTATGCTAATAGTGTTT	CCAGGTGGAACCTCATCAGGAGATGCCACA|ACTGCTTATGCTAATAGTGTTTTTAACATT
NC_045512.2_pilon	20487	20496	Deletion	1	+	11213	12848	ATAACAGATGCGCAAACAGGTTCATCTAAG|TGTGTGTGTTCTGTTATTGATTTATTACTT	TGCGCAAACAGGTTCATCTAAGTGTGTGTG|TTCTGTTATTGATTTATTACTTGATGATTT
NC_045512.2_pilon	3066	3076	Deletion	1	+	10754	10434	TTACCCTCCAGATGAGGATGAAGAAGAAGG|TGATTGTGAAGAAGAAGAGTTTGAGCCATC	AGATGAGGATGAAGAAGAAGGTGATTGTGA|AGAAGAAGAGTTTGAGCCATCAACTCAATA
NC_045512.2_pilon	3057	3068	Deletion	1	+	10860	10658	TTGTTCTTTTTACCCTCCAGATGAGGATGA|AGAAGAAGGTGATTGTGAAGAAGAAGAGTT	TACCCTCCAGATGAGGATGAAGAAGAAGGT|GATTGTGAAGAAGAAGAGTTTGAGCCATCA
NC_045512.2_pilon	4294	4304	Deletion	1	+	10640	10962	TTAAATGGTTACACTGTAGAGGAGGCAAAG|ACAGTGCTTAAAAAGTGTAAAAGTGCCTTT	TACACTGTAGAGGAGGCAAAGACAGTGCTT|AAAAAGTGTAAAAGTGCCTTTTACATTCTA
NC_045512.2_pilon	15962	15977	Deletion	1	+	13448	12734	CCCAGATCCATCAAGAATCCTAGGGGCCGG|CTGTTTTGTAGATGATATCGTAAAAACAGA	GAATCCTAGGGGCCGGCTGTTTTGTAGATG|ATATCGTAAAAACAGATGGTACACTTATGA
NC_045512.2_pilon	28427	29480	Deletion	1	+	2037	5732	CCCAAGGTTTACCCAATAATACTGCGTCTT|GGTTCACCGCTCTCACTCAACATGGCAAGG	ACTCTTCTTCCTGCTGCAGATTTGGATGAT|TTCTCCAAACAATTGCAACAATCCATGAGC
NC_045512.2_pilon	26805	26816	Deletion	1	+	8401	8179	CTTGTCTTGTAGGCTTGATGTGGCTCAGCT|ACTTCATTGCTTCTTTCAGACTGTTTGCGC	AGGCTTGATGTGGCTCAGCTACTTCATTGC|TTCTTTCAGACTGTTTGCGCGTACGCGTTC
NC_045512.2_pilon	14255	14267	Deletion	1	+	8366	7535	AAAGCCTTACATTAAGTGGGATTTGTTAAA|ATATGACTTCACGGAAGAGAGGTTAAAACT	TTAAGTGGGATTTGTTAAAATATGACTTCA|CGGAAGAGAGGTTAAAACTCTTTGACCGTT
NC_045512.2_pilon	14158	14169	Deletion	1	+	12193	12134	GAGTTCCTGTTGTAGATTCTTATTATTCAT|TGTTAATGCCTATATTAACCTTGACCAGGG	TGTAGATTCTTATTATTCATTGTTAATGCC|TATATTAACCTTGACCAGGGCTTTAACTGC
NC_045512.2_pilon	24761	24773	Deletion	1	+	4417	4430	CTCATGGTGTAGTCTTCTTGCATGTGACTT|ATGTCCCTGCACAAGAAAAGAACTTCACAA	GTCTTCTTGCATGTGACTTATGTCCCTGCA|CAAGAAAAGAACTTCACAACTGCTCCTGCC
NC_045512.2_pilon	2631	2642	Deletion	1	+	2405	2614	TGGTACACCAGTTTGTATTAACGGGCTTAT|GTTGCTCGAAATCAAAGACACAGAAAAGTA	GTTTGTATTAACGGGCTTATGTTGCTCGAA|ATCAAAGACACAGAAAAGTACTGTGCCCTT
NC_045512.2_pilon	15491	15502	Deletion	1	+	10451	10040	TGTTAAACCAGGTGGAACCTCATCAGGAGA|TGCCACAACTGCTTATGCTAATAGTGTTTT	GGTGGAACCTCATCAGGAGATGCCACAACT|GCTTATGCTAATAGTGTTTTTAACATTTGT
NC_045512.2_pilon	3701	3712	Deletion	1	+	11905	11435	AAAATTTTAATCAGCACGAAGTTCTACTTG|CACCATTATTATCAGCTGGTATTTTTGGTG	TCAGCACGAAGTTCTACTTGCACCATTATT|ATCAGCTGGTATTTTTGGTGCTGACCCTAT
NC_045512.2_pilon	1846	1857	Deletion	1	+	10100	9441	AAAGGTGCCTGGAATATTGGTGAACAGAAA|TCAATACTGAGTCCTCTTTATGCATTTGCA	GGAATATTGGTGAACAGAAATCAATACTGA|GTCCTCTTTATGCATTTGCATCAGAGGCTG
NC_045512.2_pilon	26777	26824	Deletion	1	+	7357	8773	ATCACCGGTGGAATTGCTATCGCAATGGCT|TGTCTTGTAGGCTTGATGTGGCTCAGCTAC	TGTGGCTCAGCTACTTCATTGCTTCTTTCA|GACTGTTTGCGCGTACGCGTTCCATGTGGT
NC_045512.2_pilon	23790	23801	Deletion	1	+	18361	17916	GACATCAGTAGATTGTACAATGTACATTTG|TGGTGATTCAACTGAATGCAGCAATCTTTT	GATTGTACAATGTACATTTGTGGTGATTCA|ACTGAATGCAGCAATCTTTTGTTGCAATAT
NC_045512.2_pilon	29012	29023	Deletion	1	+	7066	8150	AAGGCCAACAACAACAAGGCCAAACTGTCA|CTAAGAAATCTGCTGCTGAGGCTTCTAAGA	ACAACAAGGCCAAACTGTCACTAAGAAATC|TGCTGCTGAGGCTTCTAAGAAGCCTCGGCA
NC_045512.2_pilon	3038	3049	Deletion	1	+	10693	10838	AATTGGCTTCACATATGTATTGTTCTTTTT|ACCCTCCAGATGAGGATGAAGAAGAAGGTG	ACATATGTATTGTTCTTTTTACCCTCCAGA|TGAGGATGAAGAAGAAGGTGATTGTGAAGA
NC_045512.2_pilon	27079	27090	Deletion	1	+	6894	7341	TTCTTATTACAAATTGGGAGCTTCGCAGCG|TGTAGCAGGTGACTCAGGTTTTGCTGCATA	AAATTGGGAGCTTCGCAGCGTGTAGCAGGT|GACTCAGGTTTTGCTGCATACAGTCGCTAC
NC_045512.2_pilon	6964	29309	Deletion	1	+	9177	9783	TCTAAACTGATAAATATTATAATTTGGTTT|TTACTATTAAGTGTTTGCCTAGGTTCTTTA	GCCATCAAATTGGATGACAAAGATCCAAAT|TTCAAAGATCAAGTCATTTTGCTGAATAAG
NC_045512.2_pilon	29292	29304	Deletion	1	+	10073	10048	GTTGACCTACACAGGTGCCATCAAATTGGA|TGACAAAGATCCAAATTTCAAAGATCAAGT	CAGGTGCCATCAAATTGGATGACAAAGATC|CAAATTTCAAAGATCAAGTCATTTTGCTGA
NC_045512.2_pilon	25719	21553	Duplication	1	+	1289	15236	GGCCTTGAAGCCCCTTTTCTCTATCTTTAT|GCTTTAGTCTACTTCTTGCAGAGTATAAAC	GTTATTTCTAGTGATGTTCTTGTTAACAAC|TAAACGAACAATGTTTGTTTTTCTTGTTTT
NC_045512.2_pilon	21497	21508	Deletion	1	+	15565	15287	GATTTTATCTCTTCTTAGTAAAGGTAGACT|TATAATTAGAGAAAACAACAGAGTTGTTAT	CTTCTTAGTAAAGGTAGACTTATAATTAGA|GAAAACAACAGAGTTGTTATTTCTAGTGAT
NC_045512.2_pilon	9663	9674	Deletion	1	+	3766	4028	AGCACATATTCAGTGGATGGTTATGTTCAC|ACCTTTAGTACCTTTCTGGATAACAATTGC	CAGTGGATGGTTATGTTCACACCTTTAGTA|CCTTTCTGGATAACAATTGCTTATATCATT
NC_045512.2_pilon	20974	20985	Deletion	1	+	5722	5873	TCGATTCAGATCTTAATGACTTTGTCTCTG|ATGCAGATTCAACTTTGATTGGTGATTGTG	TCTTAATGACTTTGTCTCTGATGCAGATTC|AACTTTGATTGGTGATTGTGCAACTGTACA
NC_045512.2_pilon	12804	12815	Deletion	1	+	9265	10394	TTACTACAACACAACAAAGGGAGGTAGGTT|TGTACTTGCACTGTTATCCGATTTACAGGA	ACAACAAAGGGAGGTAGGTTTGTACTTGCA|CTGTTATCCGATTTACAGGATTTGAAATGG
NC_045512.2_pilon	13774	11135	Duplication	1	+	1259	10388	TTAAGTTTAGAATAGACGGTGACATGGTAC|CACATATATCACGTCAACGTCTTACTAAAT	TTTGCTATGGGTATTATTGCTATGTCTGCT|TTTGCAATGATGTTTGTCAAACATAAGCAT
NC_045512.2_pilon	10982	10993	Deletion	1	+	15224	16591	GCTCAGGTGTTACTTTCCAAAGTGCAGTGA|AAAGAACAATCAAGGGTACACACCACTGGT	TACTTTCCAAAGTGCAGTGAAAAGAACAAT|CAAGGGTACACACCACTGGTTGTTACTCAC
NC_045512.2_pilon	11065	11075	Deletion	1	+	21324	20951	CTTTTAGTTTTAGTCCAGAGTACTCAATGG|TCTTTGTTCTTTTTTTTGTATGAAAATGCC	TTAGTCCAGAGTACTCAATGGTCTTTGTTC|TTTTTTTTGTATGAAAATGCCTTTTTACCT
NC_045512.2_pilon	23832	23843	Deletion	1	+	9263	940	TGAATGCAGCAATCTTTTGTTGCAATATGG|CAGTTTTTGTACACAATTAAACCGTGCTTT	AATCTTTTGTTGCAATATGGCAGTTTTTGT|ACACAATTAAACCGTGCTTTAACTGGAATA
NC_045512.2_pilon	23766	23777	Deletion	1	+	18868	18199	AATTCTACCAGTGTCTATGACCAAGACATC|AGTAGATTGTACAATGTACATTTGTGGTGA	GTGTCTATGACCAAGACATCAGTAGATTGT|ACAATGTACATTTGTGGTGATTCAACTGAA
NC_045512.2_pilon	12681	12692	Deletion	1	+	17328	18188	AGCTTTAAGGGCCAATTCTGCTGTCAAATT|ACAGAATAATGAGCTTAGTCCTGTTGCACT	GCCAATTCTGCTGTCAAATTACAGAATAAT|GAGCTTAGTCCTGTTGCACTACGACAGATG
NC_045512.2_pilon	4034	4045	Deletion	1	+	7450	7956	AGTTCCTCACAGAAAACTTGTTACTTTATA|TTGACATTAATGGCAATCTTCATCCAGATT	AGAAAACTTGTTACTTTATATTGACATTAA|TGGCAATCTTCATCCAGATTCTGCCACTCT
NC_045512.2_pilon	17980	18020	Deletion	1	+	12940	14937	TACTTTGCATAATATCTGATAGAGACCTTT|ATGACAAGTTGCAATTTACAAGTCTTGAAA	TGCAATTTACAAGTCTTGAAATTCCACGTA|GGAATGTGGCAACTTTACAAGCTGAAAATG
NC_045512.2_pilon	2561	2573	Deletion	1	+	5092	5075	TTGTCTTGAAAACTGGTGATTTACAACCAT|TAGAACAACCTACTAGTGAAGCTGTTGAAG	ACTGGTGATTTACAACCATTAGAACAACCT|ACTAGTGAAGCTGTTGAAGCTCCATTGGTT
NC_045512.2_pilon	10596	9610	Duplication	1	+	9836	10461	TCATGCTGGCACAGACTTAGAAGGTAACTT|TTATGGACCTTTTGTTGACAGGCAAACAGC	TTCTGTTATTTACTTGTACTTGACATTTTA|TCTTACTAATGATGTTTCTTTTTTAGCACA
NC_045512.2_pilon	12918	12929	Deletion	1	+	14370	14679	ACTGGAACCACCTTGTAGGTTTGTTACAGA|CACACCTAAAGGTCCTAAAGTGAAGTATTT	CCTTGTAGGTTTGTTACAGACACACCTAAA|GGTCCTAAAGTGAAGTATTTATACTTTATT
NC_045512.2_pilon	5610	5621	Deletion	1	+	9787	9491	CACACTTTCTTATGAACAATTTAAGAAAGG|TGTTCAGATACCTTGTACGTGTGGTAAACA	TATGAACAATTTAAGAAAGGTGTTCAGATA|CCTTGTACGTGTGGTAAACAAGCTACAAAA
NC_045512.2_pilon	736	748	Deletion	1	+	8190	8096	GAGCTTGGCACTGATCCTTATGAAGATTTT|CAAGAAAACTGGAACACTAAACATAGCAGT	TGATCCTTATGAAGATTTTCAAGAAAACTG|GAACACTAAACATAGCAGTGGTGTTACCCG
NC_045512.2_pilon	20741	20752	Deletion	1	+	9300	9467	AAGAATGCTATTAGAAAAGTGTGACCTTCA|AAATTATGGTGATAGTGCAACATTACCTAA	TTAGAAAAGTGTGACCTTCAAAATTATGGT|GATAGTGCAACATTACCTAAAGGCATAATG
NC_045512.2_pilon	20722	20733	Deletion	1	+	9114	9020	CTAATCTTTACAAAATGCAAAGAATGCTAT|TAGAAAAGTGTGACCTTCAAAATTATGGTG	CAAAATGCAAAGAATGCTATTAGAAAAGTG|TGACCTTCAAAATTATGGTGATAGTGCAAC
NC_045512.2_pilon	499	524	Deletion	1	+	5402	2018	GTGTTCATCAAACGTTCGGATGCTCGAACT|GCACCTCATGGTCATGTTATGGTTGAGCTG	CGAACTGCACCTCATGGTCATGTTATGGTT|GAGCTGGTAGCAGAACTCGAAGGCATTCAG
NC_045512.2_pilon	11291	11303	Deletion	1	+	12047	13316	GGTTGGATATGGTTGATACTAGTTTGTCTG|GTTTTAAGCTAAAAGACTGTGTTATGTATG	GTTGATACTAGTTTGTCTGGTTTTAAGCTA|AAAGACTGTGTTATGTATGCATCAGCTGTA
NC_045512.2_pilon	10301	10312	Deletion	1	+	12672	13248	TTCAACTCAGGGTTATTGGACATTCTATGC|AAAATTGTGTACTTAAGCTTAAGGTTGATA	GGTTATTGGACATTCTATGCAAAATTGTGT|ACTTAAGCTTAAGGTTGATACAGCCAATCC
NC_045512.2_pilon	10311	10322	Deletion	1	+	12948	13568	GGTTATTGGACATTCTATGCAAAATTGTGT|ACTTAAGCTTAAGGTTGATACAGCCAATCC	CATTCTATGCAAAATTGTGTACTTAAGCTT|AAGGTTGATACAGCCAATCCTAAGACACCT
NC_045512.2_pilon	17900	17911	Deletion	1	+	9711	10443	ATTCACTCAAACCACTGAAACAGCTCACTC|TTGTAATGTAAACAGATTTAATGTTGCTAT	ACCACTGAAACAGCTCACTCTTGTAATGTA|AACAGATTTAATGTTGCTATTACCAGAGCA
NC_045512.2_pilon	505	524	Deletion	1	+	5260	2018	ATCAAACGTTCGGATGCTCGAACTGCACCT|CATGGTCATGTTATGGTTGAGCTGGTAGCA	CGAACTGCACCTCATGGTCATGTTATGGTT|GAGCTGGTAGCAGAACTCGAAGGCATTCAG
NC_045512.2_pilon	17579	17590	Deletion	1	+	11144	11624	CGGAACTTGTCGGCGTTGTCCTGCTGAAAT|TGTTGACACTGTGAGTGCTTTGGTTTATGA	CGGCGTTGTCCTGCTGAAATTGTTGACACT|GTGAGTGCTTTGGTTTATGATAATAAGCTT
NC_045512.2_pilon	296	307	Deletion	1	+	4529	4706	TGGAGAGCCTTGTCCCTGGTTTCAACGAGA|AAACACACGTCCAACTCAGTTTGCCTGTTT	TGTCCCTGGTTTCAACGAGAAAACACACGT|CCAACTCAGTTTGCCTGTTTTACAGGTTCG
NC_045512.2_pilon	17642	17654	Deletion	1	+	12067	9959	TAAGCTTAAAGCACATAAAGACAAATCAGC|TCAATGCTTTAAAATGTTTTATAAGGGTGT	CACATAAAGACAAATCAGCTCAATGCTTTA|AAATGTTTTATAAGGGTGTTATCACGCATG
NC_045512.2_pilon	15468	15479	Deletion	1	+	10255	10022	GTCATGTGTGGCGGTTCACTATATGTTAAA|CCAGGTGGAACCTCATCAGGAGATGCCACA	GCGGTTCACTATATGTTAAACCAGGTGGAA|CCTCATCAGGAGATGCCACAACTGCTTATG
NC_045512.2_pilon	29642	29653	Deletion	1	+	5231	5194	GCAGAATGAATTCTCGTAACTACATAGCAC|AAGTAGATGTAGTTAACTTTAATCTCACAT	TTCTCGTAACTACATAGCACAAGTAGATGT|AGTTAACTTTAATCTCACATAGCAATCTTT
NC_045512.2_pilon	27191	29621	Deletion	1	+	14517	5543	AGTGACAATATTGCTTTGCTTGTACAGTAA|GTGACAACAGATGTTTCATCTCGTTGACTT	ACGATATATAGTCTACTCTTGTGCAGAATG|AATTCTCGTAACTACATAGCACAAGTAGAT
NC_045512.2_pilon	29493	29504	Deletion	1	+	5614	5716	TGCAGATTTGGATGATTTCTCCAAACAATT|GCAACAATCCATGAGCAGTGCTGACTCAAC	GATGATTTCTCCAAACAATTGCAACAATCC|ATGAGCAGTGCTGACTCAACTCAGGCCTAA
NC_045512.2_pilon	7273	7285	Deletion	1	+	13466	15050	TGGTTTTTGGCATATATTCTTTTCACTAGG|TTTTTCTATGTACTTGGATTGGCTGCAATC	ATATATTCTTTTCACTAGGTTTTTCTATGT|ACTTGGATTGGCTGCAATCATGCAATTGTT
NC_045512.2_pilon	15166	7316	Duplication	1	+	10212	14902	TGACCAATAGACAGTTTCATCAAAAATTAT|TGAAATCAATAGCCGCCACTAGAGGAGCTA	CTTGGATTGGCTGCAATCATGCAATTGTTT|TTCAGCTATTTTGCAGTACATTTTATTAGT
NC_045512.2_pilon	18601	18612	Deletion	1	+	10142	10718	CTGACAGAGTCGTATTTGTCTTATGGGCAC|ATGGCTTTGAGTTGACATCTATGAAGTATT	CGTATTTGTCTTATGGGCACATGGCTTTGA|GTTGACATCTATGAAGTATTTTGTGAAAAT
NC_045512.2_pilon	18585	18597	Deletion	1	+	9645	10222	ACACTTAAAAATCTCTCTGACAGAGTCGTA|TTTGTCTTATGGGCACATGGCTTTGAGTTG	TCTCTCTGACAGAGTCGTATTTGTCTTATG|GGCACATGGCTTTGAGTTGACATCTATGAA
NC_045512.2_pilon	10769	10780	Deletion	1	+	18285	17842	ACTTTAACCTTGTGGCTATGAAGTACAATT|ATGAACCTCTAACACAAGACCATGTTGACA	TGTGGCTATGAAGTACAATTATGAACCTCT|AACACAAGACCATGTTGACATACTAGGACC
NC_045512.2_pilon	14308	14319	Deletion	1	+	547	564	TAAAACTCTTTGACCGTTATTTTAAATATT|GGGATCAGACATACCACCCAAATTGTGTTA	TGACCGTTATTTTAAATATTGGGATCAGAC|ATACCACCCAAATTGTGTTAACTGTTTGGA
NC_045512.2_pilon	27783	27794	Deletion	1	+	7116	7110	GAATGATTGAACTTTCATTAATTGACTTCT|ATTTGTGCTTTTTAGCCTTTCTGCTATTCC	ACTTTCATTAATTGACTTCTATTTGTGCTT|TTTAGCCTTTCTGCTATTCCTTGTTTTAAT
NC_045512.2_pilon	29168	27814	Duplication	1	+	13851	6872	AGGAACTAATCAGACAAGGAACTGATTACA|AACATTGGCCGCAAATTGCACAATTTGCCC	ATTTGTGCTTTTTAGCCTTTCTGCTATTCC|TTGTTTTAATTATGCTTATTATCTTTTGGT
NC_045512.2_pilon	18251	18263	Deletion	1	+	3521	3680	AATGAATTATCAAGTTAATGGTTACCCTAA|CATGTTTATCACCCGCGAAGAAGCTATAAG	AAGTTAATGGTTACCCTAACATGTTTATCA|CCCGCGAAGAAGCTATAAGACATGTACGTG
NC_045512.2_pilon	1584	1595	Deletion	1	+	5143	5850	CATAGGTTGTAACCATACAGGTGTTGTTGG|AGAAGGTTCCGAAGGTCTTAATGACAACCT	AACCATACAGGTGTTGTTGGAGAAGGTTCC|GAAGGTCTTAATGACAACCTTCTTGAAATA
NC_045512.2_pilon	21501	21512	Deletion	1	+	15745	14776	TTATCTCTTCTTAGTAAAGGTAGACTTATA|ATTAGAGAAAACAACAGAGTTGTTATTTCT	TTAGTAAAGGTAGACTTATAATTAGAGAAA|ACAACAGAGTTGTTATTTCTAGTGATGTTC
NC_045512.2_pilon	17498	29312	Deletion	1	+	11420	9738	GCTAACTAAGGGCACACTAGAACCAGAATA|TTTCAATTCAGTGTGTAGACTTATGAAAAC	ATCAAATTGGATGACAAAGATCCAAATTTC|AAAGATCAAGTCATTTTGCTGAATAAGCAT
NC_045512.2_pilon	15221	15232	Deletion	1	+	12694	9444	AGCTACTGTAGTAATTGGAACAAGCAAATT|CTATGGTGGTTGGCACAACATGTTAAAAAC	GTAATTGGAACAAGCAAATTCTATGGTGGT|TGGCACAACATGTTAAAAACTGTTTATAGT
NC_045512.2_pilon	15473	15484	Deletion	1	+	10140	10291	GTGTGGCGGTTCACTATATGTTAAACCAGG|TGGAACCTCATCAGGAGATGCCACAACTGC	TCACTATATGTTAAACCAGGTGGAACCTCA|TCAGGAGATGCCACAACTGCTTATGCTAAT
NC_045512.2_pilon	15515	15526	Deletion	1	+	9313	9469	AGGAGATGCCACAACTGCTTATGCTAATAG|TGTTTTTAACATTTGTCAAGCTGTCACGGC	ACAACTGCTTATGCTAATAGTGTTTTTAAC|ATTTGTCAAGCTGTCACGGCCAATGTTAAT
NC_045512.2_pilon	15496	15507	Deletion	1	+	10111	10443	AACCAGGTGGAACCTCATCAGGAGATGCCA|CAACTGCTTATGCTAATAGTGTTTTTAACA	AACCTCATCAGGAGATGCCACAACTGCTTA|TGCTAATAGTGTTTTTAACATTTGTCAAGC
NC_045512.2_pilon	15481	15492	Deletion	1	+	10121	10336	GTTCACTATATGTTAAACCAGGTGGAACCT|CATCAGGAGATGCCACAACTGCTTATGCTA	TGTTAAACCAGGTGGAACCTCATCAGGAGA|TGCCACAACTGCTTATGCTAATAGTGTTTT
NC_045512.2_pilon	19877	19888	Deletion	1	+	12941	12346	TGTGGACATTGCTGCTAATACTGTGATCTG|GGACTACAAAAGAGATGCTCCAGCACATAT	GCTGCTAATACTGTGATCTGGGACTACAAA|AGAGATGCTCCAGCACATATATCTACTATT
NC_045512.2_pilon	25507	25519	Deletion	1	+	4779	4826	TTCGCGCTACTGCAACGATACCGATACAAG|CCTCACTCCCTTTCGGATGGCTTATTGTTG	GCAACGATACCGATACAAGCCTCACTCCCT|TTCGGATGGCTTATTGTTGGCGTTGCACTT
NC_045512.2_pilon	6951	6964	Deletion	1	+	9190	9177	GTCACCTAATTTTTCTAAACTGATAAATAT|TATAATTTGGTTTTTACTATTAAGTGTTTG	TTCTAAACTGATAAATATTATAATTTGGTT|TTTACTATTAAGTGTTTGCCTAGGTTCTTT
NC_045512.2_pilon	6856	6875	Deletion	1	+	6331	7226	TCTAGAATTAAAGCATCTATGCCGACTACT|ATAGCAAAGAATACTGTTAAGAGTGTCGGT	ATGCCGACTACTATAGCAAAGAATACTGTT|AAGAGTGTCGGTAAATTTTGTCTAGAGGCT
NC_045512.2_pilon	15470	15476	Deletion	1	+	10300	10178	CATGTGTGGCGGTTCACTATATGTTAAACC|AGGTGGAACCTCATCAGGAGATGCCACAAC	GTGGCGGTTCACTATATGTTAAACCAGGTG|GAACCTCATCAGGAGATGCCACAACTGCTT
NC_045512.2_pilon	8885	8894	Deletion	1	+	18366	17691	TTGTCGTGCCTGGTTTGCCTGGCACGATAT|TACGCACAACTAATGGTGACTTTTTGCATT	CCTGGTTTGCCTGGCACGATATTACGCACA|ACTAATGGTGACTTTTTGCATTTCTTACCT
NC_045512.2_pilon	6744	6752	Deletion	1	+	4361	4632	TAGTACAACTACTAACATAGTTACACGGTG|TTTAAACCGTGTTTGTACTAATTATATGCC	ACTACTAACATAGTTACACGGTGTTTAAAC|CGTGTTTGTACTAATTATATGCCTTATTTC
NC_045512.2_pilon	29006	29012	Deletion	1	+	6723	7066	CTGGTAAAGGCCAACAACAACAAGGCCAAA|CTGTCACTAAGAAATCTGCTGCTGAGGCTT	AAAGGCCAACAACAACAAGGCCAAACTGTC|ACTAAGAAATCTGCTGCTGAGGCTTCTAAG
NC_045512.2_pilon	15507	15515	Deletion	1	+	10443	9313	ACCTCATCAGGAGATGCCACAACTGCTTAT|GCTAATAGTGTTTTTAACATTTGTCAAGCT	CAGGAGATGCCACAACTGCTTATGCTAATA|GTGTTTTTAACATTTGTCAAGCTGTCACGG
NC_045512.2_pilon	29017	29025	Deletion	1	+	7579	8470	CAACAACAACAAGGCCAAACTGTCACTAAG|AAATCTGCTGCTGAGGCTTCTAAGAAGCCT	AACAAGGCCAAACTGTCACTAAGAAATCTG|CTGCTGAGGCTTCTAAGAAGCCTCGGCAAA
NC_045512.2_pilon	15398	15403	Deletion	1	+	7780	8064	AACGTGTTGTAGCTTGTCACACCGTTTCTA|TAGATTAGCTAATGAGTGTGCTCAAGTATT	TGTTGTAGCTTGTCACACCGTTTCTATAGA|TTAGCTAATGAGTGTGCTCAAGTATTGAGT
NC_045512.2_pilon	28990	28998	Deletion	1	+	5395	6135	CTTGAGAGCAAAATGTCTGGTAAAGGCCAA|CAACAACAAGGCCAAACTGTCACTAAGAAA	GCAAAATGTCTGGTAAAGGCCAACAACAAC|AAGGCCAAACTGTCACTAAGAAATCTGCTG
NC_045512.2_pilon	4929	4939	Deletion	1	+	4178	4514	CCTAGATGGTGAAGTTATCACCTTTGACAA|TCTTAAGACACTTCTTTCTTTGAGAGAAGT	TGAAGTTATCACCTTTGACAATCTTAAGAC|ACTTCTTTCTTTGAGAGAAGTGAGGACTAT
NC_045512.2_pilon	15500	15510	Deletion	1	+	10036	9344	AGGTGGAACCTCATCAGGAGATGCCACAAC|TGCTTATGCTAATAGTGTTTTTAACATTTG	CTCATCAGGAGATGCCACAACTGCTTATGC|TAATAGTGTTTTTAACATTTGTCAAGCTGT
NC_045512.2_pilon	18791	18801	Deletion	1	+	3224	3531	GATTGATGTTCAACAATGGGGTTTTACAGG|TAACCTACAAAGCAACCATGATCTGTATTG	TCAACAATGGGGTTTTACAGGTAACCTACA|AAGCAACCATGATCTGTATTGTCAAGTCCA
NC_045512.2_pilon	28930	28940	Deletion	1	+	3716	4097	ATGGCTGGCAATGGCGGTGATGCTGCTCTT|GCTTTGCTGCTGCTTGACAGATTGAACCAG	AATGGCGGTGATGCTGCTCTTGCTTTGCTG|CTGCTTGACAGATTGAACCAGCTTGAGAGC
NC_045512.2_pilon	22951	22961	Deletion	1	+	9766	9932	AGATTGTTTAGGAAGTCTAATCTCAAACCT|TTTGAGAGAGATATTTCAACTGAAATCTAT	AGGAAGTCTAATCTCAAACCTTTTGAGAGA|GATATTTCAACTGAAATCTATCAGGCCGGT
NC_045512.2_pilon	6159	6169	Deletion	1	+	7597	7764	TAAAGTTACATTTTTCCCTGACTTAAATGG|TGATGTGGTGGCTATTGATTATAAACACTA	ATTTTTCCCTGACTTAAATGGTGATGTGGT|GGCTATTGATTATAAACACTACACACCCTC
NC_045512.2_pilon	16844	16854	Deletion	1	+	4392	4283	ACAAATAGGAGAGTACACCTTTGAAAAAGG|TGACTATGGTGATGCTGTTGTTTACCGAGG	AGAGTACACCTTTGAAAAAGGTGACTATGG|TGATGCTGTTGTTTACCGAGGTACAACAAC
NC_045512.2_pilon	12578	12588	Deletion	1	+	15331	16229	TGTGGGAAATCCAACAGGTTGTAGATGCAG|ATAGTAAAATTGTTCAACTTAGTGAAATTA	TCCAACAGGTTGTAGATGCAGATAGTAAAA|TTGTTCAACTTAGTGAAATTAGTATGGACA
NC_045512.2_pilon	16773	16783	Deletion	1	+	3399	3445	GGTAAACCTAGACCACCACTTAACCGAAAT|TATGTCTTTACTGGTTATCGTGTAACTAAA	AGACCACCACTTAACCGAAATTATGTCTTT|ACTGGTTATCGTGTAACTAAAAACAGTAAA
NC_045512.2_pilon	1228	1238	Deletion	1	+	12431	12795	TGCAACCAAATGTGCCTTTCAACTCTCATG|AAGTGTGATCATTGTGGTGAAACTTCATGG	ATGTGCCTTTCAACTCTCATGAAGTGTGAT|CATTGTGGTGAAACTTCATGGCAGACGGGC
NC_045512.2_pilon	11100	11111	Deletion	1	+	9129	8964	GTTCTTTTTTTTGTATGAAAATGCCTTTTT|ACCTTTTGCTATGGGTATTATTGCTATGTC	TTGTATGAAAATGCCTTTTTACCTTTTGCT|ATGGGTATTATTGCTATGTCTGCTTTTGCA
NC_045512.2_pilon	393	403	Deletion	1	+	4352	4478	CTCCGTGGAGGAGGTCTTATCAGAGGCACG|TCAACATCTTAAAGATGGCACTTGTGGCTT	GGAGGTCTTATCAGAGGCACGTCAACATCT|TAAAGATGGCACTTGTGGCTTAGTAGAAGT
NC_045512.2_pilon	5379	5391	Deletion	1	+	4211	4854	ACAAGATGCTTATTACAGAGCAAGGGCTGG|TGAAGCTGCTAACTTTTGTGCACTTATCTT	ATTACAGAGCAAGGGCTGGTGAAGCTGCTA|ACTTTTGTGCACTTATCTTAGCCTACTGTA
NC_045512.2_pilon	23373	23383	Deletion	1	+	4089	3727	TGTCAGTGTTATAACACCAGGAACAAATAC|TTCTAACCAGGTTGCTGTTCTTTATCAGGG	TATAACACCAGGAACAAATACTTCTAACCA|GGTTGCTGTTCTTTATCAGGGTGTTAACTG
NC_045512.2_pilon	15478	15488	Deletion	1	+	10174	10373	GCGGTTCACTATATGTTAAACCAGGTGGAA|CCTCATCAGGAGATGCCACAACTGCTTATG	TATATGTTAAACCAGGTGGAACCTCATCAG|GAGATGCCACAACTGCTTATGCTAATAGTG
NC_045512.2_pilon	15480	15490	Deletion	1	+	10217	10381	GGTTCACTATATGTTAAACCAGGTGGAACC|TCATCAGGAGATGCCACAACTGCTTATGCT	TATGTTAAACCAGGTGGAACCTCATCAGGA|GATGCCACAACTGCTTATGCTAATAGTGTT
NC_045512.2_pilon	20477	20487	Deletion	1	+	10767	11213	AAACTATTTCATAACAGATGCGCAAACAGG|TTCATCTAAGTGTGTGTGTTCTGTTATTGA	CATAACAGATGCGCAAACAGGTTCATCTAA|GTGTGTGTGTTCTGTTATTGATTTATTACT
NC_045512.2_pilon	20500	20510	Deletion	1	+	13325	15129	AAACAGGTTCATCTAAGTGTGTGTGTTCTG|TTATTGATTTATTACTTGATGATTTTGTTG	CATCTAAGTGTGTGTGTTCTGTTATTGATT|TATTACTTGATGATTTTGTTGAAATAATAA
NC_045512.2_pilon	20357	20367	Deletion	1	+	6029	6628	TTATGGAGATTTTAGTCATAGTCAGTTAGG|TGGTTTACATCTACTGATTGGACTAGCTAA	TTTTAGTCATAGTCAGTTAGGTGGTTTACA|TCTACTGATTGGACTAGCTAAACGTTTTAA
NC_045512.2_pilon	1740	1747	Deletion	1	+	8871	9164	TTCCACAAGTGCTTTTGTGGAAACTGTGAA|AGGTTTGGATTATAAAGCATTCAAACAAAT	AAGTGCTTTTGTGGAAACTGTGAAAGGTTT|GGATTATAAAGCATTCAAACAAATTGTTGA
NC_045512.2_pilon	28946	28951	Deletion	1	+	4317	4424	GTGATGCTGCTCTTGCTTTGCTGCTGCTTG|ACAGATTGAACCAGCTTGAGAGCAAAATGT	TGCTGCTCTTGCTTTGCTGCTGCTTGACAG|ATTGAACCAGCTTGAGAGCAAAATGTCTGG
NC_045512.2_pilon	15521	15526	Deletion	1	+	9462	9469	TGCCACAACTGCTTATGCTAATAGTGTTTT|TAACATTTGTCAAGCTGTCACGGCCAATGT	ACAACTGCTTATGCTAATAGTGTTTTTAAC|ATTTGTCAAGCTGTCACGGCCAATGTTAAT
NC_045512.2_pilon	23746	23751	Deletion	1	+	17837	17857	ACTATTAGTGTTACCACAGAAATTCTACCA|GTGTCTATGACCAAGACATCAGTAGATTGT	TTAGTGTTACCACAGAAATTCTACCAGTGT|CTATGACCAAGACATCAGTAGATTGTACAA
NC_045512.2_pilon	26793	26797	Deletion	1	+	8163	8163	CTATCGCAATGGCTTGTCTTGTAGGCTTGA|TGTGGCTCAGCTACTTCATTGCTTCTTTCA	TCGCAATGGCTTGTCTTGTAGGCTTGATGT|GGCTCAGCTACTTCATTGCTTCTTTCAGAC
NC_045512.2_pilon	29051	29056	Deletion	1	+	9895	9978	CTGCTGCTGAGGCTTCTAAGAAGCCTCGGC|AAAAACGTACTGCCACTAAAGCATACAATG	TGCTGAGGCTTCTAAGAAGCCTCGGCAAAA|ACGTACTGCCACTAAAGCATACAATGTAAC
NC_045512.2_pilon	15584	15589	Deletion	1	+	5750	5588	TGCACTTTTATCTACTGATGGTAACAAAAT|TGCCGATAAGTATGTCCGCAATTTACAACA	CTTTTATCTACTGATGGTAACAAAATTGCC|GATAAGTATGTCCGCAATTTACAACACAGA
NC_045512.2_pilon	27351	27356	Deletion	1	+	4514	4408	TCTAAGTCACTAACTGAGAATAAATATTCT|CAATTAGATGAAGAGCAACCAATGGAGATT	AGTCACTAACTGAGAATAAATATTCTCAAT|TAGATGAAGAGCAACCAATGGAGATTGATT
NC_045512.2_pilon	24989	24994	Deletion	1	+	3262	3342	TCAACAACACAGTTTATGATCCTTTGCAAC|CTGAATTAGACTCATTCAAGGAGGAGTTAG	CAACACAGTTTATGATCCTTTGCAACCTGA|ATTAGACTCATTCAAGGAGGAGTTAGATAA
NC_045512.2_pilon	11055	11061	Deletion	1	+	21354	21296	TTTGACTTCACTTTTAGTTTTAGTCCAGAG|TACTCAATGGTCTTTGTTCTTTTTTTTGTA	CTTCACTTTTAGTTTTAGTCCAGAGTACTC|AATGGTCTTTGTTCTTTTTTTTGTATGAAA
NC_045512.2_pilon	29028	29035	Deletion	1	+	8773	9272	AGGCCAAACTGTCACTAAGAAATCTGCTGC|TGAGGCTTCTAAGAAGCCTCGGCAAAAACG	AACTGTCACTAAGAAATCTGCTGCTGAGGC|TTCTAAGAAGCCTCGGCAAAAACGTACTGC
NC_045512.2_pilon	15550	15558	Deletion	1	+	9045	5828	TTAACATTTGTCAAGCTGTCACGGCCAATG|TTAATGCACTTTTATCTACTGATGGTAACA	TTGTCAAGCTGTCACGGCCAATGTTAATGC|ACTTTTATCTACTGATGGTAACAAAATTGC
NC_045512.2_pilon	23724	23732	Deletion	1	+	17945	17474	TATTGCCATACCCACAAATTTTACTATTAG|TGTTACCACAGAAATTCTACCAGTGTCTAT	ATACCCACAAATTTTACTATTAGTGTTACC|ACAGAAATTCTACCAGTGTCTATGACCAAG
NC_045512.2_pilon	7718	7727	Deletion	1	+	6252	6596	TACAGTTTAAAAGACCAATAAATCCTACTG|ACCAGTCTTCTTACATCGTTGATAGTGTTA	AAAAGACCAATAAATCCTACTGACCAGTCT|TCTTACATCGTTGATAGTGTTACAGTGAAG
NC_045512.2_pilon	2160	2169	Deletion	1	+	7927	8376	AAAACTCAAACCCGTCCTTGATTGGCTTGA|AGAGAAGTTTAAGGAAGGTGTAGAGTTTCT	AACCCGTCCTTGATTGGCTTGAAGAGAAGT|TTAAGGAAGGTGTAGAGTTTCTTAGAGACG
NC_045512.2_pilon	18965	18975	Deletion	1	+	13290	13408	TGGTGATGAACTGAAGATTAATGCGGCTTG|TAGAAAGGTTCAACACATGGTTGTTAAAGC	ACTGAAGATTAATGCGGCTTGTAGAAAGGT|TCAACACATGGTTGTTAAAGCTGCATTATT
NC_045512.2_pilon	4237	4247	Deletion	1	+	10619	7389	AAAGCTTTGAGAAAAGTGCCAACAGACAAT|TATATAACCACTTACCCGGGTCAGGGTTTA	AGAAAAGTGCCAACAGACAATTATATAACC|ACTTACCCGGGTCAGGGTTTAAATGGTTAC
NC_045512.2_pilon	2336	2346	Deletion	1	+	16162	15584	TTGTAAATAAATTTTTGGCTTTGTGTGCTG|ACTCTATCATTATTGGTGGAGCTAAACTTA	AATTTTTGGCTTTGTGTGCTGACTCTATCA|TTATTGGTGGAGCTAAACTTAAAGCCTTGA
NC_045512.2_pilon	21540	21550	Deletion	1	+	16273	17393	AACAACAGAGTTGTTATTTCTAGTGATGTT|CTTGTTAACAACTAAACGAACAATGTTTGT	GTTGTTATTTCTAGTGATGTTCTTGTTAAC|AACTAAACGAACAATGTTTGTTTTTCTTGT
NC_045512.2_pilon	18082	18092	Deletion	1	+	13294	13513	CAGGACTCTTTAAAGATTGTAGTAAGGTAA|TCACTGGGTTACATCCTACACAGGCACCTA	TTAAAGATTGTAGTAAGGTAATCACTGGGT|TACATCCTACACAGGCACCTACACACCTCA
NC_045512.2_pilon	8323	8333	Deletion	1	+	8179	8247	TATAACAAAGTTGAAAACATGACACCTCGT|GACCTTGGTGCTTGTATTGACTGTAGTGCG	GTTGAAAACATGACACCTCGTGACCTTGGT|GCTTGTATTGACTGTAGTGCGCGTCATATT
NC_045512.2_pilon	15532	15542	Deletion	1	+	9410	9084	CTTATGCTAATAGTGTTTTTAACATTTGTC|AAGCTGTCACGGCCAATGTTAATGCACTTT	ATAGTGTTTTTAACATTTGTCAAGCTGTCA|CGGCCAATGTTAATGCACTTTTATCTACTG
NC_045512.2_pilon	28671	28495	Duplication	1	+	7228	2970	TGGTGCTAACAAAGACGGCATCATATGGGT|TGCAACTGAGGGAGCCTTGAATACACCAAA	TAAATTCCCTCGAGGACAAGGCGTTCCAAT|TAACACCAATAGCAGTCCAGATGACCAAAT
NC_045512.2_pilon	28554	28565	Deletion	1	+	5663	6403	TGGCTACTACCGAAGAGCTACCAGACGAAT|TCGTGGTGGTGACGGTAAAATGAAAGATCT	CGAAGAGCTACCAGACGAATTCGTGGTGGT|GACGGTAAAATGAAAGATCTCAGTCCAAGA
NC_045512.2_pilon	14874	14885	Deletion	1	+	13106	13333	CTACTATTTGTAGTTGAAGTTGTTGATAAG|TACTTTGATTGTTACGATGGTGGCTGTATT	TAGTTGAAGTTGTTGATAAGTACTTTGATT|GTTACGATGGTGGCTGTATTAATGCTAACC
NC_045512.2_pilon	8473	8485	Deletion	1	+	7343	8247	AAACAAATACGTAGTGCTGCTAAAAAGAAT|AACTTACCTTTTAAGTTGACATGTGCAACT	TAGTGCTGCTAAAAAGAATAACTTACCTTT|TAAGTTGACATGTGCAACTACTAGACAAGT
NC_045512.2_pilon	4374	4386	Deletion	1	+	10201	10124	CTCTAATGAGAAGCAAGAAATTCTTGGAAC|TGTTTCTTGGAATTTGCGAGAAATGCTTGC	AGCAAGAAATTCTTGGAACTGTTTCTTGGA|ATTTGCGAGAAATGCTTGCACATGCAGAAG
NC_045512.2_pilon	27419	27431	Deletion	1	+	3380	3627	GAACATGAAAATTATTCTTTTCTTGGCACT|GATAACACTCGCTACTTGTGAGCTTTATCA	TTATTCTTTTCTTGGCACTGATAACACTCG|CTACTTGTGAGCTTTATCACTACCAAGAGT
NC_045512.2_pilon	11802	11814	Deletion	1	+	2565	2735	TGCCTTCAAACTCAACATTAAATTGTTGGG|TGTTGGTGGCAAACCTTGTATCAAAGTAGC	TCAACATTAAATTGTTGGGTGTTGGTGGCA|AACCTTGTATCAAAGTAGCCACTGTACAGT
NC_045512.2_pilon	25540	8211	Duplication	1	+	4903	15318	CACTCCCTTTCGGATGGCTTATTGTTGGCG|TTGCACTTCTTGCTGTTTTTCAGAGCGCTT	AAGGGTTTGTTGATTCAGATGTAGAAACTA|AAGATGTTGTTGAATGTCTTAAATTGTCAC
NC_045512.2_pilon	8159	8171	Deletion	1	+	13626	14414	AGAATGTGTCCTTAGACAATGTCTTATCTA|CTTTTATTTCAGCAGCTCGGCAAGGGTTTG	TTAGACAATGTCTTATCTACTTTTATTTCA|GCAGCTCGGCAAGGGTTTGTTGATTCAGAT
NC_045512.2_pilon	12508	12520	Deletion	1	+	11930	11293	GTTGTCATACCAGACTATAACACATATAAA|AATACGTGTGATGGTACAACATTTACTTAT	AGACTATAACACATATAAAAATACGTGTGA|TGGTACAACATTTACTTATGCATCAGCATT
NC_045512.2_pilon	18972	18984	Deletion	1	+	13379	13685	GAACTGAAGATTAATGCGGCTTGTAGAAAG|GTTCAACACATGGTTGTTAAAGCTGCATTA	TAATGCGGCTTGTAGAAAGGTTCAACACAT|GGTTGTTAAAGCTGCATTATTAGCAGACAA
NC_045512.2_pilon	2326	2338	Deletion	1	+	16648	16126	TTCTTTAAGCTTGTAAATAAATTTTTGGCT|TTGTGTGCTGACTCTATCATTATTGGTGGA	TGTAAATAAATTTTTGGCTTTGTGTGCTGA|CTCTATCATTATTGGTGGAGCTAAACTTAA
NC_045512.2_pilon	1681	1692	Deletion	1	+	9098	9549	ATTGTTGGTGACTTTAAACTTAATGAAGAG|ATCGCCATTATTTTGGCATCTTTTTCTGCT	ACTTTAAACTTAATGAAGAGATCGCCATTA|TTTTGGCATCTTTTTCTGCTTCCACAAGTG
NC_045512.2_pilon	14969	14981	Deletion	1	+	5889	6205	ATCAGCTGGTTTTCCATTTAATAAATGGGG|TAAGGCTAGACTTTATTATGATTCAATGAG	TTCCATTTAATAAATGGGGTAAGGCTAGAC|TTTATTATGATTCAATGAGTTATGAGGATC
NC_045512.2_pilon	26292	26304	Deletion	1	+	8663	8600	GAAGAGACAGGTACGTTAATAGTTAATAGC|GTACTTCTTTTTCTTGCTTTCGTGGTATTC	TACGTTAATAGTTAATAGCGTACTTCTTTT|TCTTGCTTTCGTGGTATTCTTGCTAGTTAC
NC_045512.2_pilon	16280	16292	Deletion	1	+	6679	6636	TGTTCTTTGCAATTCACAGACTTCATTAAG|ATGTGGTGCTTGCATACGTAGACCATTCTT	ATTCACAGACTTCATTAAGATGTGGTGCTT|GCATACGTAGACCATTCTTATGTTGTAAAT
NC_045512.2_pilon	8543	8556	Deletion	1	+	10294	10773	TTGTTAATGTTGTAACAACAAAGATAGCAC|TTAAGGGTGGTAAAATTGTTAATAATTGGT	TAACAACAAAGATAGCACTTAAGGGTGGTA|AAATTGTTAATAATTGGTTGAAGCAGTTAA
NC_045512.2_pilon	23637	23649	Deletion	1	+	10521	11767	GCGGGCACGTAGTGTAGCTAGTCAATCCAT|CATTGCCTACACTATGTCACTTGGTGCAGA	GTGTAGCTAGTCAATCCATCATTGCCTACA|CTATGTCACTTGGTGCAGAAAATTCAGTTG
NC_045512.2_pilon	28999	29011	Deletion	1	+	6423	7033	AAAATGTCTGGTAAAGGCCAACAACAACAA|GGCCAAACTGTCACTAAGAAATCTGCTGCT	TAAAGGCCAACAACAACAAGGCCAAACTGT|CACTAAGAAATCTGCTGCTGAGGCTTCTAA
NC_045512.2_pilon	23645	23657	Deletion	1	+	11455	12832	GTAGTGTAGCTAGTCAATCCATCATTGCCT|ACACTATGTCACTTGGTGCAGAAAATTCAG	AGTCAATCCATCATTGCCTACACTATGTCA|CTTGGTGCAGAAAATTCAGTTGCTTACTCT
NC_045512.2_pilon	28943	28955	Deletion	1	+	4184	4531	GCGGTGATGCTGCTCTTGCTTTGCTGCTGC|TTGACAGATTGAACCAGCTTGAGAGCAAAA	GCTCTTGCTTTGCTGCTGCTTGACAGATTG|AACCAGCTTGAGAGCAAAATGTCTGGTAAA
NC_045512.2_pilon	28917	28929	Deletion	1	+	3570	3567	TTCTCCTGCTAGAATGGCTGGCAATGGCGG|TGATGCTGCTCTTGCTTTGCTGCTGCTTGA	GAATGGCTGGCAATGGCGGTGATGCTGCTC|TTGCTTTGCTGCTGCTTGACAGATTGAACC
NC_045512.2_pilon	28920	28932	Deletion	1	+	3556	3747	TCCTGCTAGAATGGCTGGCAATGGCGGTGA|TGCTGCTCTTGCTTTGCTGCTGCTTGACAG	TGGCTGGCAATGGCGGTGATGCTGCTCTTG|CTTTGCTGCTGCTTGACAGATTGAACCAGC
NC_045512.2_pilon	16619	16632	Deletion	1	+	5776	5813	TGATTACATTTTAGCTAACACCTGTACTGA|AAGACTCAAGCTTTTTGCAGCAGAAACGCT	AGCTAACACCTGTACTGAAAGACTCAAGCT|TTTTGCAGCAGAAACGCTCAAAGCTACTGA
NC_045512.2_pilon	3050	3062	Deletion	1	+	10831	10858	ATATGTATTGTTCTTTTTACCCTCCAGATG|AGGATGAAGAAGAAGGTGATTGTGAAGAAG	TCTTTTTACCCTCCAGATGAGGATGAAGAA|GAAGGTGATTGTGAAGAAGAAGAGTTTGAG
NC_045512.2_pilon	16064	16076	Deletion	1	+	10385	10823	TGCTTACCCACTTACTAAACATCCTAATCA|GGAGTATGCTGATGTCTTTCATTTGTACTT	TTACTAAACATCCTAATCAGGAGTATGCTG|ATGTCTTTCATTTGTACTTACAATACATAA
NC_045512.2_pilon	12940	12952	Deletion	1	+	15477	16039	GTTACAGACACACCTAAAGGTCCTAAAGTG|AAGTATTTATACTTTATTAAAGGATTAAAC	ACCTAAAGGTCCTAAAGTGAAGTATTTATA|CTTTATTAAAGGATTAAACAACCTAAATAG
NC_045512.2_pilon	15972	15984	Deletion	1	+	13058	8655	TCAAGAATCCTAGGGGCCGGCTGTTTTGTA|GATGATATCGTAAAAACAGATGGTACACTT	AGGGGCCGGCTGTTTTGTAGATGATATCGT|AAAAACAGATGGTACACTTATGATTGAACG
NC_045512.2_pilon	12927	12940	Deletion	1	+	14714	15477	ACCTTGTAGGTTTGTTACAGACACACCTAA|AGGTCCTAAAGTGAAGTATTTATACTTTAT	TGTTACAGACACACCTAAAGGTCCTAAAGT|GAAGTATTTATACTTTATTAAAGGATTAAA
NC_045512.2_pilon	3258	3270	Deletion	1	+	10217	9666	TGGTCAACAAGACGGCAGTGAGGACAATCA|GACAACTACTATTCAAACAATTGTTGAGGT	ACGGCAGTGAGGACAATCAGACAACTACTA|TTCAAACAATTGTTGAGGTTCAACCTCAAT
NC_045512.2_pilon	18660	18672	Deletion	1	+	7622	7701	TTTGTGAAAATAGGACCTGAGCGCACCTGT|TGTCTATGTGATAGACGTGCCACATGCTTT	AGGACCTGAGCGCACCTGTTGTCTATGTGA|TAGACGTGCCACATGCTTTTCCACTGCTTC
NC_045512.2_pilon	20436	20448	Deletion	1	+	8244	8372	TTTGAATTAGAAGATTTTATTCCTATGGAC|AGTACAGTTAAAAACTATTTCATAACAGAT	AGATTTTATTCCTATGGACAGTACAGTTAA|AAACTATTTCATAACAGATGCGCAAACAGG
NC_045512.2_pilon	15576	15588	Deletion	1	+	5724	5592	AATGTTAATGCACTTTTATCTACTGATGGT|AACAAAATTGCCGATAAGTATGTCCGCAAT	ACTTTTATCTACTGATGGTAACAAAATTGC|CGATAAGTATGTCCGCAATTTACAACACAG
NC_045512.2_pilon	15546	15558	Deletion	1	+	9240	5828	GTTTTTAACATTTGTCAAGCTGTCACGGCC|AATGTTAATGCACTTTTATCTACTGATGGT	TTGTCAAGCTGTCACGGCCAATGTTAATGC|ACTTTTATCTACTGATGGTAACAAAATTGC
NC_045512.2_pilon	11259	11288	Deletion	1	+	9547	11569	GCCTGCTAGTTGGGTGATGCGTATTATGAC|ATGGTTGGATATGGTTGATACTAGTTTGTC	ACATGGTTGGATATGGTTGATACTAGTTTG|TCTGGTTTTAAGCTAAAAGACTGTGTTATG
NC_045512.2_pilon	12215	12228	Deletion	1	+	9281	9684	AAGTTGTTCTTAAAAAGTTGAAGAAGTCTT|TGAATGTGGCTAAATCTGAATTTGACCGTG	AAAAGTTGAAGAAGTCTTTGAATGTGGCTA|AATCTGAATTTGACCGTGATGCAGCCATGC
NC_045512.2_pilon	10232	10244	Deletion	1	+	10071	9205	TTAACCCTAATTATGAAGATTTACTCATTC|GTAAGTCTAATCATAATTTCTTGGTACAGG	TATGAAGATTTACTCATTCGTAAGTCTAAT|CATAATTTCTTGGTACAGGCTGGTAATGTT
NC_045512.2_pilon	14133	14145	Deletion	1	+	10899	11550	TTCATACAAACCACGCCAGGTAGTGGAGTT|CCTGTTGTAGATTCTTATTATTCATTGTTA	CACGCCAGGTAGTGGAGTTCCTGTTGTAGA|TTCTTATTATTCATTGTTAATGCCTATATT
NC_045512.2_pilon	15460	15472	Deletion	1	+	10083	10148	GTGAAATGGTCATGTGTGGCGGTTCACTAT|ATGTTAAACCAGGTGGAACCTCATCAGGAG	ATGTGTGGCGGTTCACTATATGTTAAACCA|GGTGGAACCTCATCAGGAGATGCCACAACT
NC_045512.2_pilon	24451	24463	Deletion	1	+	5356	5202	CAAAATGCACAAGCTTTAAACACGCTTGTT|AAACAACTTAGCTCCAATTTTGGTGCAATT	AGCTTTAAACACGCTTGTTAAACAACTTAG|CTCCAATTTTGGTGCAATTTCAAGTGTTTT
NC_045512.2_pilon	29488	29500	Deletion	1	+	5618	5754	CCTGCTGCAGATTTGGATGATTTCTCCAAA|CAATTGCAACAATCCATGAGCAGTGCTGAC	TTTGGATGATTTCTCCAAACAATTGCAACA|ATCCATGAGCAGTGCTGACTCAACTCAGGC
NC_045512.2_pilon	4735	4748	Deletion	1	+	9043	8870	GATGCTGTTACAGCGTATAATGGTTATCTT|ACTTCTTCTTCTAAAACACCTGAAGAACAT	GCGTATAATGGTTATCTTACTTCTTCTTCT|AAAACACCTGAAGAACATTTTATTGAAACC
NC_045512.2_pilon	4647	4659	Deletion	1	+	8554	9570	CTATGTAACACATGGCTTAAATTTGGAAGA|AGCTGCTCGGTATATGAGATCTCTCAAAGT	ATGGCTTAAATTTGGAAGAAGCTGCTCGGT|ATATGAGATCTCTCAAAGTGCCAGCTACAG
NC_045512.2_pilon	29160	27792	Duplication	1	+	13996	7106	TGGGGACCAGGAACTAATCAGACAAGGAAC|TGATTACAAACATTGGCCGCAAATTGCACA	GAACTTTCATTAATTGACTTCTATTTGTGC|TTTTTAGCCTTTCTGCTATTCCTTGTTTTA
NC_045512.2_pilon	25605	27759	Deletion	1	+	3915	6777	ATCATAACCCTCAAAAAGAGATGGCAACTA|GCACTCTCCAAGGGTGTTCACTTTGTTTGC	TTGCTTCACACTCAAAAGAAAGACAGAATG|ATTGAACTTTCATTAATTGACTTCTATTTG
NC_045512.2_pilon	15478	15490	Deletion	1	+	10174	10381	GCGGTTCACTATATGTTAAACCAGGTGGAA|CCTCATCAGGAGATGCCACAACTGCTTATG	TATGTTAAACCAGGTGGAACCTCATCAGGA|GATGCCACAACTGCTTATGCTAATAGTGTT
NC_045512.2_pilon	3550	3562	Deletion	1	+	17005	16520	GAATCTGATGATTACATAGCTACTAATGGA|CCACTTAAAGTGGGTGGTAGTTGTGTTTTA	TTACATAGCTACTAATGGACCACTTAAAGT|GGGTGGTAGTTGTGTTTTAAGCGGACACAA
NC_045512.2_pilon	3305	3318	Deletion	1	+	4340	4746	CAATTGTTGAGGTTCAACCTCAATTAGAGA|TGGAACTTACACCAGTTGTTCAGACTATTG	TTCAACCTCAATTAGAGATGGAACTTACAC|CAGTTGTTCAGACTATTGAAGTGAATAGTT
NC_045512.2_pilon	6811	6815	Deletion	1	+	6458	6406	TTTACTTTATTGCTACAATTGTGTACTTTT|ACTAGAAGTACAAATTCTAGAATTAAAGCA	ACTTTATTGCTACAATTGTGTACTTTTACT|AGAAGTACAAATTCTAGAATTAAAGCATCT
NC_045512.2_pilon	25935	25944	Deletion	1	+	1567	2134	GGTGATGGCACAACAAGTCCTATTTCTGAA|CATGACTACCAGATTGGTGGTTATACTGAA	CACAACAAGTCCTATTTCTGAACATGACTA|CCAGATTGGTGGTTATACTGAAAAATGGGA
NC_045512.2_pilon	28923	28932	Deletion	1	+	3540	3747	TGCTAGAATGGCTGGCAATGGCGGTGATGC|TGCTCTTGCTTTGCTGCTGCTTGACAGATT	TGGCTGGCAATGGCGGTGATGCTGCTCTTG|CTTTGCTGCTGCTTGACAGATTGAACCAGC
NC_045512.2_pilon	27061	27070	Deletion	1	+	7768	8268	TGCTACATCACGAACGCTTTCTTATTACAA|ATTGGGAGCTTCGCAGCGTGTAGCAGGTGA	CACGAACGCTTTCTTATTACAAATTGGGAG|CTTCGCAGCGTGTAGCAGGTGACTCAGGTT
NC_045512.2_pilon	8632	8641	Deletion	1	+	12995	12998	TTCCTTTTTGTTGCTGCTATTTTCTATTTA|ATAACACCTGTTCATGTCATGTCTAAACAT	TGTTGCTGCTATTTTCTATTTAATAACACC|TGTTCATGTCATGTCTAAACATACTGACTT
NC_045512.2_pilon	11434	11441	Deletion	1	+	19207	19072	GTCTTGACACTCGTTTATAAAGTTTATTAT|GGTAATGCTTTAGATCAAGCCATTTCCATG	ACACTCGTTTATAAAGTTTATTATGGTAAT|GCTTTAGATCAAGCCATTTCCATGTGGGCT
NC_045512.2_pilon	18099	18106	Deletion	1	+	13363	13155	TGTAGTAAGGTAATCACTGGGTTACATCCT|ACACAGGCACCTACACACCTCAGTGTTGAC	AAGGTAATCACTGGGTTACATCCTACACAG|GCACCTACACACCTCAGTGTTGACACTAAA
NC_045512.2_pilon	21969	21990	Deletion	1	+	10363	10035	TGTTATTAAAGTCTGTGAATTTCAATTTTG|TAATGATCCATTTTTGGGTGTTTATTACCA	TTCAATTTTGTAATGATCCATTTTTGGGTG|TTTATTACCACAAAAACAACAAAAGTTGGA
NC_045512.2_pilon	2195	2206	Deletion	1	+	11102	12605	AGTTTAAGGAAGGTGTAGAGTTTCTTAGAG|ACGGTTGGGAAATTGTTAAATTTATCTCAA	AGGTGTAGAGTTTCTTAGAGACGGTTGGGA|AATTGTTAAATTTATCTCAACCTGTGCTTG
NC_045512.2_pilon	25973	25984	Deletion	1	+	3421	4313	CCAGATTGGTGGTTATACTGAAAAATGGGA|ATCTGGAGTAAAAGACTGTGTTGTATTACA	GGTTATACTGAAAAATGGGAATCTGGAGTA|AAAGACTGTGTTGTATTACACAGTTACTTC
NC_045512.2_pilon	5500	5511	Deletion	1	+	10102	10659	TTTCAACATGCCAATTTAGATTCTTGCAAA|AGAGTCTTGAACGTGGTGTGTAAAACTTGT	CCAATTTAGATTCTTGCAAAAGAGTCTTGA|ACGTGGTGTGTAAAACTTGTGGACAACAGC
NC_045512.2_pilon	1152	1163	Deletion	1	+	8120	9298	AAGGGTTGAAAAGAAAAAGCTTGATGGCTT|TATGGGTAGAATTCGATCTGTCTATCCAGT	AAGAAAAAGCTTGATGGCTTTATGGGTAGA|ATTCGATCTGTCTATCCAGTTGCGTCACCA
NC_045512.2_pilon	1879	1890	Deletion	1	+	7199	2724	ATACTGAGTCCTCTTTATGCATTTGCATCA|GAGGCTGCTCGTGTTGTACGATCAATTTTC	CTCTTTATGCATTTGCATCAGAGGCTGCTC|GTGTTGTACGATCAATTTTCTCCCGCACTC
NC_045512.2_pilon	11115	11126	Deletion	1	+	8995	9998	TGAAAATGCCTTTTTACCTTTTGCTATGGG|TATTATTGCTATGTCTGCTTTTGCAATGAT	TTTTTACCTTTTGCTATGGGTATTATTGCT|ATGTCTGCTTTTGCAATGATGTTTGTCAAA
NC_045512.2_pilon	8314	8325	Deletion	1	+	8370	8124	ATGCTCACCTATAACAAAGTTGAAAACATG|ACACCTCGTGACCTTGGTGCTTGTATTGAC	ATAACAAAGTTGAAAACATGACACCTCGTG|ACCTTGGTGCTTGTATTGACTGTAGTGCGC
NC_045512.2_pilon	29025	29036	Deletion	1	+	8470	9392	ACAAGGCCAAACTGTCACTAAGAAATCTGC|TGCTGAGGCTTCTAAGAAGCCTCGGCAAAA	ACTGTCACTAAGAAATCTGCTGCTGAGGCT|TCTAAGAAGCCTCGGCAAAAACGTACTGCC
NC_045512.2_pilon	14039	14050	Deletion	1	+	8500	8692	ACAATTCTGTGATGCCATGCGAAATGCTGG|TATTGTTGGTGTACTGACATTAGATAATCA	GATGCCATGCGAAATGCTGGTATTGTTGGT|GTACTGACATTAGATAATCAAGATCTCAAT
NC_045512.2_pilon	7492	7503	Deletion	1	+	2226	2638	GTTGTAGACGGTTGTAATTCATCAACTTGT|ATGATGTGTTACAAACGTAATAGAGCAACA	GTTGTAATTCATCAACTTGTATGATGTGTT|ACAAACGTAATAGAGCAACAAGAGTCGAAT
NC_045512.2_pilon	13240	13251	Deletion	1	+	5011	5307	ATGGATCAAGAATCCTTTGGTGGTGCATCG|TGTTGTCTGTACTGCCGTTGCCACATAGAT	AATCCTTTGGTGGTGCATCGTGTTGTCTGT|ACTGCCGTTGCCACATAGATCATCCAAATC
NC_045512.2_pilon	15499	15508	Deletion	1	+	10144	10398	CAGGTGGAACCTCATCAGGAGATGCCACAA|CTGCTTATGCTAATAGTGTTTTTAACATTT	ACCTCATCAGGAGATGCCACAACTGCTTAT|GCTAATAGTGTTTTTAACATTTGTCAAGCT
NC_045512.2_pilon	26963	26967	Deletion	1	+	6703	4406	CTCGTAATCGGAGCTGTGATCCTTCGTGGA|CATCTTCGTATTGCTGGACACCATCTAGGA	GTAATCGGAGCTGTGATCCTTCGTGGACAT|CTTCGTATTGCTGGACACCATCTAGGACGC
NC_045512.2_pilon	11594	11600	Deletion	1	+	11536	11213	CTATTTTCTTCATAACTGGTAATACACTTC|AGTGTATAATGCTAGTTTATTGTTTCTTAG	TTCTTCATAACTGGTAATACACTTCAGTGT|ATAATGCTAGTTTATTGTTTCTTAGGCTAT
NC_045512.2_pilon	11686	11691	Deletion	1	+	2691	2692	TGTTTACTCAACCGCTACTTTAGACTGACT|CTTGGTGTTTATGATTACTTAGTTTCTACA	TACTCAACCGCTACTTTAGACTGACTCTTG|GTGTTTATGATTACTTAGTTTCTACACAGG
NC_045512.2_pilon	15250	15258	Deletion	1	+	11392	11910	TCTATGGTGGTTGGCACAACATGTTAAAAA|CTGTTTATAGTGATGTAGAAAACCCTCACC	TGGTTGGCACAACATGTTAAAAACTGTTTA|TAGTGATGTAGAAAACCCTCACCTTATGGG
NC_045512.2_pilon	15292	15297	Deletion	1	+	13792	13802	ATGTAGAAAACCCTCACCTTATGGGTTGGG|ATTATCCTAAATGTGATAGAGCCATGCCTA	AGAAAACCCTCACCTTATGGGTTGGGATTA|TCCTAAATGTGATAGAGCCATGCCTAACAT
NC_045512.2_pilon	16182	16187	Deletion	1	+	8871	8813	GTTATGCTTACTAATGATAACACTTCAAGG|TATTGGGAACCTGAGTTTTATGAGGCTATG	TGCTTACTAATGATAACACTTCAAGGTATT|GGGAACCTGAGTTTTATGAGGCTATGTACA
NC_045512.2_pilon	3203	3211	Deletion	1	+	9794	8682	AACCTGAAGAAGAGCAAGAAGAAGATTGGT|TAGATGATGATAGTCAACAAACTGTTGGTC	AGAAGAGCAAGAAGAAGATTGGTTAGATGA|TGATAGTCAACAAACTGTTGGTCAACAAGA
NC_045512.2_pilon	3259	3265	Deletion	1	+	10189	9683	GGTCAACAAGACGGCAGTGAGGACAATCAG|ACAACTACTATTCAAACAATTGTTGAGGTT	ACAAGACGGCAGTGAGGACAATCAGACAAC|TACTATTCAAACAATTGTTGAGGTTCAACC
NC_045512.2_pilon	29174	29180	Deletion	1	+	14139	13967	TAATCAGACAAGGAACTGATTACAAACATT|GGCCGCAAATTGCACAATTTGCCCCCAGCG	AGACAAGGAACTGATTACAAACATTGGCCG|CAAATTGCACAATTTGCCCCCAGCGCTTCA
NC_045512.2_pilon	18955	18960	Deletion	1	+	13153	13221	ATCCTATAATTGGTGATGAACTGAAGATTA|ATGCGGCTTGTAGAAAGGTTCAACACATGG	TATAATTGGTGATGAACTGAAGATTAATGC|GGCTTGTAGAAAGGTTCAACACATGGTTGT
NC_045512.2_pilon	19056	19064	Deletion	1	+	11849	11745	CACGACATTGGTAACCCTAAAGCTATTAAG|TGTGTACCTCAAGCTGATGTAGAATGGAAG	TTGGTAACCCTAAAGCTATTAAGTGTGTAC|CTCAAGCTGATGTAGAATGGAAGTTCTATG
NC_045512.2_pilon	17645	17650	Deletion	1	+	9646	9794	GCTTAAAGCACATAAAGACAAATCAGCTCA|ATGCTTTAAAATGTTTTATAAGGGTGTTAT	AAAGCACATAAAGACAAATCAGCTCAATGC|TTTAAAATGTTTTATAAGGGTGTTATCACG
NC_045512.2_pilon	17702	17710	Deletion	1	+	8748	4237	TATCACGCATGATGTTTCATCTGCAATTAA|CAGGCCACAAATAGGCGTGGTAAGAGAATT	CATGATGTTTCATCTGCAATTAACAGGCCA|CAAATAGGCGTGGTAAGAGAATTCCTTACA
NC_045512.2_pilon	14829	14833	Deletion	1	+	11371	11787	GACTACTATCGTTATAATCTACCAACAATG|TGTGATATCAGACAACTACTATTTGTAGTT	TACTATCGTTATAATCTACCAACAATGTGT|GATATCAGACAACTACTATTTGTAGTTGAA
NC_045512.2_pilon	14874	14883	Deletion	1	+	13106	13326	CTACTATTTGTAGTTGAAGTTGTTGATAAG|TACTTTGATTGTTACGATGGTGGCTGTATT	TGTAGTTGAAGTTGTTGATAAGTACTTTGA|TTGTTACGATGGTGGCTGTATTAATGCTAA
NC_045512.2_pilon	1328	1332	Deletion	1	+	8187	8085	GCACTGAGAATTTGACTAAAGAAGGTGCCA|CTACTTGTGGTTACTTACCCCAAAATGCTG	CTGAGAATTTGACTAAAGAAGGTGCCACTA|CTTGTGGTTACTTACCCCAAAATGCTGTTG
NC_045512.2_pilon	1369	1378	Deletion	1	+	7289	7335	TACTTACCCCAAAATGCTGTTGTTAAAATT|TATTGTCCAGCATGTCACAATTCAGAAGTA	CCAAAATGCTGTTGTTAAAATTTATTGTCC|AGCATGTCACAATTCAGAAGTAGGACCTGA
NC_045512.2_pilon	15095	15106	Deletion	1	+	7447	7924	GAATCTTAAGTATGCCATTAGTGCAAAGAA|TAGAGCTCGCACCGTAGCTGGTGTCTCTAT	TATGCCATTAGTGCAAAGAATAGAGCTCGC|ACCGTAGCTGGTGTCTCTATCTGTAGTACT
NC_045512.2_pilon	10490	10500	Deletion	1	+	15053	14868	TTAAGGGTTCATTCCTTAATGGTTCATGTG|GTAGTGTTGGTTTTAACATAGATTATGACT	CATTCCTTAATGGTTCATGTGGTAGTGTTG|GTTTTAACATAGATTATGACTGTGTCTCTT
NC_045512.2_pilon	23588	23599	Deletion	1	+	7485	8335	TTGGTGCAGGTATATGTGCTAGTTATCAGA|CTCAGACTAATTCTCCTCGGCGGGCACGTA	TATATGTGCTAGTTATCAGACTCAGACTAA|TTCTCCTCGGCGGGCACGTAGTGTAGCTAG
NC_045512.2_pilon	28719	28731	Deletion	1	+	4280	4611	GAATACACCAAAAGATCACATTGGCACCCG|CAATCCTGCTAACAATGCTGCAATCGTGCT	AAGATCACATTGGCACCCGCAATCCTGCTA|ACAATGCTGCAATCGTGCTACAACTTCCTC
NC_045512.2_pilon	3664	3675	Deletion	1	+	10734	11733	AAAGGTGAAGACATTCAACTTCTTAAGAGT|GCTTATGAAAATTTTAATCAGCACGAAGTT	ACATTCAACTTCTTAAGAGTGCTTATGAAA|ATTTTAATCAGCACGAAGTTCTACTTGCAC
NC_045512.2_pilon	23661	23672	Deletion	1	+	13478	14543	ATCCATCATTGCCTACACTATGTCACTTGG|TGCAGAAAATTCAGTTGCTTACTCTAATAA	GCCTACACTATGTCACTTGGTGCAGAAAAT|TCAGTTGCTTACTCTAATAACTCTATTGCC
NC_045512.2_pilon	29037	29048	Deletion	1	+	9432	9889	TGTCACTAAGAAATCTGCTGCTGAGGCTTC|TAAGAAGCCTCGGCAAAAACGTACTGCCAC	AAATCTGCTGCTGAGGCTTCTAAGAAGCCT|CGGCAAAAACGTACTGCCACTAAAGCATAC
NC_045512.2_pilon	28975	28986	Deletion	1	+	4668	5199	GACAGATTGAACCAGCTTGAGAGCAAAATG|TCTGGTAAAGGCCAACAACAACAAGGCCAA	ACCAGCTTGAGAGCAAAATGTCTGGTAAAG|GCCAACAACAACAAGGCCAAACTGTCACTA
NC_045512.2_pilon	29021	29032	Deletion	1	+	7865	9199	AACAACAAGGCCAAACTGTCACTAAGAAAT|CTGCTGCTGAGGCTTCTAAGAAGCCTCGGC	CCAAACTGTCACTAAGAAATCTGCTGCTGA|GGCTTCTAAGAAGCCTCGGCAAAAACGTAC
NC_045512.2_pilon	8890	8901	Deletion	1	+	18082	16811	GTGCCTGGTTTGCCTGGCACGATATTACGC|ACAACTAATGGTGACTTTTTGCATTTCTTA	TGCCTGGCACGATATTACGCACAACTAATG|GTGACTTTTTGCATTTCTTACCTAGAGTTT
NC_045512.2_pilon	16018	16029	Deletion	1	+	7510	8799	CAGATGGTACACTTATGATTGAACGGTTCG|TGTCTTTAGCTATAGATGCTTACCCACTTA	ACTTATGATTGAACGGTTCGTGTCTTTAGC|TATAGATGCTTACCCACTTACTAAACATCC
NC_045512.2_pilon	10711	10722	Deletion	1	+	17319	17470	GCTGCTGTTATAAATGGAGACAGGTGGTTT|CTCAATCGATTTACCACAACTCTTAATGAC	TAAATGGAGACAGGTGGTTTCTCAATCGAT|TTACCACAACTCTTAATGACTTTAACCTTG
NC_045512.2_pilon	3559	3570	Deletion	1	+	16536	16978	GATTACATAGCTACTAATGGACCACTTAAA|GTGGGTGGTAGTTGTGTTTTAAGCGGACAC	CTACTAATGGACCACTTAAAGTGGGTGGTA|GTTGTGTTTTAAGCGGACACAATCTTGCTA
NC_045512.2_pilon	3474	3485	Deletion	1	+	13703	14410	AGCCAATGTTTACCTTAAACATGGAGGAGG|TGTTGCAGGAGCCTTAAATAAGGCTACTAA	TACCTTAAACATGGAGGAGGTGTTGCAGGA|GCCTTAAATAAGGCTACTAACAATGCCATG
NC_045512.2_pilon	29117	29129	Deletion	1	+	11516	11837	AAGCTTTCGGCAGACGTGGTCCAGAACAAA|CCCAAGGAAATTTTGGGGACCAGGAACTAA	AGACGTGGTCCAGAACAAACCCAAGGAAAT|TTTGGGGACCAGGAACTAATCAGACAAGGA
NC_045512.2_pilon	20779	20792	Deletion	1	+	4310	4876	GTGATAGTGCAACATTACCTAAAGGCATAA|TGATGAATGTCGCAAAATATACTCAACTGT	CATTACCTAAAGGCATAATGATGAATGTCG|CAAAATATACTCAACTGTGTCAATATTTAA
NC_045512.2_pilon	2813	29353	Deletion	1	+	8570	3620	ATATCACTTTTGAACTTGATGAAAGGATTG|ATAAAGTACTTAATGAGAAGTGCTCTGCCT	CATTTTGCTGAATAAGCATATTGACGCATA|CAAAACATTCCCACCAACAGAGCCTAAAAA
NC_045512.2_pilon	27375	27314	Duplication	1	+	4317	14357	TATTCTCAATTAGATGAAGAGCAACCAATG|GAGATTGATTAAACGAACATGAAAATTATT	ATCTTGATTACATCATAAACCTCATAATTA|AAAATTTATCTAAGTCACTAACTGAGAATA
NC_045512.2_pilon	18968	18981	Deletion	1	+	13360	13589	TGATGAACTGAAGATTAATGCGGCTTGTAG|AAAGGTTCAACACATGGTTGTTAAAGCTGC	GATTAATGCGGCTTGTAGAAAGGTTCAACA|CATGGTTGTTAAAGCTGCATTATTAGCAGA
NC_045512.2_pilon	19026	19039	Deletion	1	+	11275	11767	GCATTATTAGCAGACAAATTCCCAGTTCTT|CACGACATTGGTAACCCTAAAGCTATTAAG	GACAAATTCCCAGTTCTTCACGACATTGGT|AACCCTAAAGCTATTAAGTGTGTACCTCAA
NC_045512.2_pilon	18830	18843	Deletion	1	+	5179	6237	AAGCAACCATGATCTGTATTGTCAAGTCCA|TGGTAATGCACATGTAGCTAGTTGTGATGC	TCTGTATTGTCAAGTCCATGGTAATGCACA|TGTAGCTAGTTGTGATGCAATCATGACTAG
NC_045512.2_pilon	19615	19629	Deletion	1	+	15419	14975	CTTATAACCTCTGGAACACTTTTACAAGAC|TTCAGAGTTTAGAAAATGTGGCTTTTAATG	GAACACTTTTACAAGACTTCAGAGTTTAGA|AAATGTGGCTTTTAATGTTGTAAATAAGGG
NC_045512.2_pilon	15227	15240	Deletion	1	+	9179	10185	TGTAGTAATTGGAACAAGCAAATTCTATGG|TGGTTGGCACAACATGTTAAAAACTGTTTA	AACAAGCAAATTCTATGGTGGTTGGCACAA|CATGTTAAAAACTGTTTATAGTGATGTAGA
NC_045512.2_pilon	19719	19732	Deletion	1	+	14565	14417	GTTTCTATCATTAATAACACTGTTTACACA|AAAGTTGATGGTGTTGATGTAGAATTGTTT	AATAACACTGTTTACACAAAAGTTGATGGT|GTTGATGTAGAATTGTTTGAAAATAAAACA
NC_045512.2_pilon	8373	8386	Deletion	1	+	6633	6873	CTGTAGTGCGCGTCATATTAATGCGCAGGT|AGCAAAAAGTCACAACATTGCTTTGATATG	TCATATTAATGCGCAGGTAGCAAAAAGTCA|CAACATTGCTTTGATATGGAACGTTAAAGA
NC_045512.2_pilon	15573	15586	Deletion	1	+	5831	5584	GCCAATGTTAATGCACTTTTATCTACTGAT|GGTAACAAAATTGCCGATAAGTATGTCCGC	GCACTTTTATCTACTGATGGTAACAAAATT|GCCGATAAGTATGTCCGCAATTTACAACAC
NC_045512.2_pilon	8107	8121	Deletion	1	+	9004	10280	CCAATGGAAAAACTCAAAACACTAGTTGCA|ACTGCAGAAGCTGAACTTGCAAAGAATGTG	TCAAAACACTAGTTGCAACTGCAGAAGCTG|AACTTGCAAAGAATGTGTCCTTAGACAATG
NC_045512.2_pilon	28748	28761	Deletion	1	+	4682	4377	GCAATCCTGCTAACAATGCTGCAATCGTGC|TACAACTTCCTCAAGGAACAACATTGCCAA	ACAATGCTGCAATCGTGCTACAACTTCCTC|AAGGAACAACATTGCCAAAAGGCTTCTACG
NC_045512.2_pilon	17322	17335	Deletion	1	+	11523	12769	GAACAGTATGTCTTTTGTACTGTAAATGCA|TTGCCTGAGACGACAGCAGATATAGTTGTC	TTTTGTACTGTAAATGCATTGCCTGAGACG|ACAGCAGATATAGTTGTCTTTGATGAAATT
NC_045512.2_pilon	26882	26896	Deletion	1	+	8726	8911	TCATTCAATCCAGAAACTAACATTCTTCTC|AACGTGCCACTCCATGGCACTATTCTGACC	AAACTAACATTCTTCTCAACGTGCCACTCC|ATGGCACTATTCTGACCAGACCGCTTCTAG
NC_045512.2_pilon	26285	26299	Deletion	1	+	8641	8641	CGTTTCGGAAGAGACAGGTACGTTAATAGT|TAATAGCGTACTTCTTTTTCTTGCTTTCGT	ACAGGTACGTTAATAGTTAATAGCGTACTT|CTTTTTCTTGCTTTCGTGGTATTCTTGCTA
NC_045512.2_pilon	16185	16199	Deletion	1	+	8857	8791	ATGCTTACTAATGATAACACTTCAAGGTAT|TGGGAACCTGAGTTTTATGAGGCTATGTAC	ATAACACTTCAAGGTATTGGGAACCTGAGT|TTTATGAGGCTATGTACACACCGCATACAG
NC_045512.2_pilon	720	733	Deletion	1	+	7990	8199	ATTTGACTTAGGCGACGAGCTTGGCACTGA|TCCTTATGAAGATTTTCAAGAAAACTGGAA	CGACGAGCTTGGCACTGATCCTTATGAAGA|TTTTCAAGAAAACTGGAACACTAAACATAG
NC_045512.2_pilon	29025	29038	Deletion	1	+	8470	9553	ACAAGGCCAAACTGTCACTAAGAAATCTGC|TGCTGAGGCTTCTAAGAAGCCTCGGCAAAA	TGTCACTAAGAAATCTGCTGCTGAGGCTTC|TAAGAAGCCTCGGCAAAAACGTACTGCCAC
NC_045512.2_pilon	26097	26111	Deletion	1	+	9750	10280	GAACATGTTACCTTCTTCATCTACAATAAA|ATTGTTGATGAGCCTGAAGAACATGTCCAA	TCTTCATCTACAATAAAATTGTTGATGAGC|CTGAAGAACATGTCCAAATTCACACAATCG
NC_045512.2_pilon	21983	21998	Deletion	1	+	10508	9747	GTGAATTTCAATTTTGTAATGATCCATTTT|TGGGTGTTTATTACCACAAAAACAACAAAA	TGTAATGATCCATTTTTGGGTGTTTATTAC|CACAAAAACAACAAAAGTTGGATGGAAAGT
NC_045512.2_pilon	8770	8784	Deletion	1	+	13580	14202	TGTTTTGCTAACAAACATGCTGATTTTGAC|ACATGGTTTAGCCAGCGTGGTGGTAGTTAT	AACATGCTGATTTTGACACATGGTTTAGCC|AGCGTGGTGGTAGTTATACTAATGACAAAG
NC_045512.2_pilon	27081	27094	Deletion	1	+	6884	7667	CTTATTACAAATTGGGAGCTTCGCAGCGTG|TAGCAGGTGACTCAGGTTTTGCTGCATACA	TGGGAGCTTCGCAGCGTGTAGCAGGTGACT|CAGGTTTTGCTGCATACAGTCGCTACAGGA
NC_045512.2_pilon	1486	29297	Deletion	1	+	4452	9890	CGTAAGGGTGGTCGCACTATTGCCTTTGGA|GGCTGTGTGTTCTCTTATGTTGGTTGCCAT	ACCTACACAGGTGCCATCAAATTGGATGAC|AAAGATCCAAATTTCAAAGATCAAGTCATT
NC_045512.2_pilon	29260	29273	Deletion	1	+	11055	10742	ATTGGCATGGAAGTCACACCTTCGGGAACG|TGGTTGACCTACACAGGTGCCATCAAATTG	GTCACACCTTCGGGAACGTGGTTGACCTAC|ACAGGTGCCATCAAATTGGATGACAAAGAT
NC_045512.2_pilon	18014	18028	Deletion	1	+	14388	14706	CAAGTTGCAATTTACAAGTCTTGAAATTCC|ACGTAGGAATGTGGCAACTTTACAAGCTGA	ACAAGTCTTGAAATTCCACGTAGGAATGTG|GCAACTTTACAAGCTGAAAATGTAACAGGA
NC_045512.2_pilon	13014	13027	Deletion	1	+	12926	13548	TATGGTACTTGGTAGTTTAGCTGCCACAGT|ACGTCTACAAGCTGGTAATGCAACAGAAGT	TAGTTTAGCTGCCACAGTACGTCTACAAGC|TGGTAATGCAACAGAAGTGCCTGCCAATTC
NC_045512.2_pilon	15730	15743	Deletion	1	+	6621	5808	CAATGATGATACTCTCTGACGATGCTGTTG|TGTGTTTCAATAGCACTTATGCATCTCAAG	TCTCTGACGATGCTGTTGTGTGTTTCAATA|GCACTTATGCATCTCAAGGTCTAGTGGCTA
NC_045512.2_pilon	10988	11001	Deletion	1	+	15573	16584	GTGTTACTTTCCAAAGTGCAGTGAAAAGAA|CAATCAAGGGTACACACCACTGGTTGTTAC	AAAGTGCAGTGAAAAGAACAATCAAGGGTA|CACACCACTGGTTGTTACTCACAATTTTGA
NC_045512.2_pilon	11077	11151	Deletion	1	+	19557	11792	GTCCAGAGTACTCAATGGTCTTTGTTCTTT|TTTTTGTATGAAAATGCCTTTTTACCTTTT	TTGCTATGTCTGCTTTTGCAATGATGTTTG|TCAAACATAAGCATGCATTTCTCTGTTTGT
NC_045512.2_pilon	11026	11039	Deletion	1	+	19916	21207	GGTACACACCACTGGTTGTTACTCACAATT|TTGACTTCACTTTTAGTTTTAGTCCAGAGT	TGGTTGTTACTCACAATTTTGACTTCACTT|TTAGTTTTAGTCCAGAGTACTCAATGGTCT
NC_045512.2_pilon	415	429	Deletion	1	+	5026	5580	GAGGCACGTCAACATCTTAAAGATGGCACT|TGTGGCTTAGTAGAAGTTGAAAAAGGCGTT	ATCTTAAAGATGGCACTTGTGGCTTAGTAG|AAGTTGAAAAAGGCGTTTTGCCTCAACTTG
NC_045512.2_pilon	23763	23776	Deletion	1	+	18094	18232	AGAAATTCTACCAGTGTCTATGACCAAGAC|ATCAGTAGATTGTACAATGTACATTTGTGG	AGTGTCTATGACCAAGACATCAGTAGATTG|TACAATGTACATTTGTGGTGATTCAACTGA
NC_045512.2_pilon	23707	23720	Deletion	1	+	17925	17918	GCTTACTCTAATAACTCTATTGCCATACCC|ACAAATTTTACTATTAGTGTTACCACAGAA	AACTCTATTGCCATACCCACAAATTTTACT|ATTAGTGTTACCACAGAAATTCTACCAGTG
NC_045512.2_pilon	11431	11445	Deletion	1	+	19103	19288	AATGTCTTGACACTCGTTTATAAAGTTTAT|TATGGTAATGCTTTAGATCAAGCCATTTCC	TCGTTTATAAAGTTTATTATGGTAATGCTT|TAGATCAAGCCATTTCCATGTGGGCTCTTA
NC_045512.2_pilon	11415	11428	Deletion	1	+	17404	19162	AGTGTGGACACTTATGAATGTCTTGACACT|CGTTTATAAAGTTTATTATGGTAATGCTTT	TATGAATGTCTTGACACTCGTTTATAAAGT|TTATTATGGTAATGCTTTAGATCAAGCCAT
NC_045512.2_pilon	12677	12690	Deletion	1	+	17524	17821	TAACAGCTTTAAGGGCCAATTCTGCTGTCA|AATTACAGAATAATGAGCTTAGTCCTGTTG	GGGCCAATTCTGCTGTCAAATTACAGAATA|ATGAGCTTAGTCCTGTTGCACTACGACAGA
NC_045512.2_pilon	12913	12927	Deletion	1	+	14044	14714	ACAGAACTGGAACCACCTTGTAGGTTTGTT|ACAGACACACCTAAAGGTCCTAAAGTGAAG	CACCTTGTAGGTTTGTTACAGACACACCTA|AAGGTCCTAAAGTGAAGTATTTATACTTTA
NC_045512.2_pilon	5463	5476	Deletion	1	+	9503	10521	TGAGTTAGGTGATGTTAGAGAAACAATGAG|TTACTTGTTTCAACATGCCAATTTAGATTC	TGTTAGAGAAACAATGAGTTACTTGTTTCA|ACATGCCAATTTAGATTCTTGCAAAAGAGT
NC_045512.2_pilon	28964	28977	Deletion	1	+	4539	4694	TGCTGCTGCTTGACAGATTGAACCAGCTTG|AGAGCAAAATGTCTGGTAAAGGCCAACAAC	ACAGATTGAACCAGCTTGAGAGCAAAATGT|CTGGTAAAGGCCAACAACAACAAGGCCAAA
NC_045512.2_pilon	5016	5029	Deletion	1	+	5182	5632	AGACAACATTAACCTCCACACGCAAGTTGT|GGACATGTCAATGACATATGGACAACAGTT	CCTCCACACGCAAGTTGTGGACATGTCAAT|GACATATGGACAACAGTTTGGTCCAACTTA
NC_045512.2_pilon	21558	21570	Deletion	1	+	15312	15143	TCTAGTGATGTTCTTGTTAACAACTAAACG|AACAATGTTTGTTTTTCTTGTTTTATTGCC	TCTTGTTAACAACTAAACGAACAATGTTTG|TTTTTCTTGTTTTATTGCCACTAGTCTCTA
NC_045512.2_pilon	8992	9005	Deletion	1	+	5856	5731	TCAAAACTTATAGAGTACACTGACTTTGCA|ACATCAGCTTGTGTTTTGGCTGCTGAATGT	GAGTACACTGACTTTGCAACATCAGCTTGT|GTTTTGGCTGCTGAATGTACAATTTTTAAA
NC_045512.2_pilon	28524	28538	Deletion	1	+	3857	4549	TAACACCAATAGCAGTCCAGATGACCAAAT|TGGCTACTACCGAAGAGCTACCAGACGAAT	AGTCCAGATGACCAAATTGGCTACTACCGA|AGAGCTACCAGACGAATTCGTGGTGGTGAC
NC_045512.2_pilon	10268	10281	Deletion	1	+	10783	11087	CTAATCATAATTTCTTGGTACAGGCTGGTA|ATGTTCAACTCAGGGTTATTGGACATTCTA	TCTTGGTACAGGCTGGTAATGTTCAACTCA|GGGTTATTGGACATTCTATGCAAAATTGTG
NC_045512.2_pilon	24280	24293	Deletion	1	+	9928	10146	CCATTTGCTATGCAAATGGCTTATAGGTTT|AATGGTATTGGAGTTACACAGAATGTTCTC	CAAATGGCTTATAGGTTTAATGGTATTGGA|GTTACACAGAATGTTCTCTATGAGAACCAA
NC_045512.2_pilon	24266	24279	Deletion	1	+	9994	9882	CTGCATTACAAATACCATTTGCTATGCAAA|TGGCTTATAGGTTTAATGGTATTGGAGTTA	TACCATTTGCTATGCAAATGGCTTATAGGT|TTAATGGTATTGGAGTTACACAGAATGTTC
NC_045512.2_pilon	12182	12195	Deletion	1	+	6878	8655	CTTATGAGCAGGCTGTTGCTAATGGTGATT|CTGAAGTTGTTCTTAAAAAGTTGAAGAAGT	CTGTTGCTAATGGTGATTCTGAAGTTGTTC|TTAAAAAGTTGAAGAAGTCTTTGAATGTGG
NC_045512.2_pilon	16446	14183	Duplication	1	+	2161	11643	ACTCAACTTTACTTAGGAGGTATGAGCTAT|TATTGTAAATCACATAAACCACCCATTAGT	ATTCATTGTTAATGCCTATATTAACCTTGA|CCAGGGCTTTAACTGCAGAGTCACATGTTG
NC_045512.2_pilon	10517	10530	Deletion	1	+	5203	6201	GTGGTAGTGTTGGTTTTAACATAGATTATG|ACTGTGTCTCTTTTTGTTACATGCACCATA	GTTTTAACATAGATTATGACTGTGTCTCTT|TTTGTTACATGCACCATATGGAATTACCAA
NC_045512.2_pilon	437	450	Deletion	1	+	5480	5625	ATGGCACTTGTGGCTTAGTAGAAGTTGAAA|AAGGCGTTTTGCCTCAACTTGAACAGCCCT	GCTTAGTAGAAGTTGAAAAAGGCGTTTTGC|CTCAACTTGAACAGCCCTATGTGTTCATCA
NC_045512.2_pilon	28082	28096	Deletion	1	+	4224	4548	TCAGCACCTTTAATTGAATTGTGCGTGGAT|GAGGCTGGTTCTAAATCACCCATTCAGTAC	TTGAATTGTGCGTGGATGAGGCTGGTTCTA|AATCACCCATTCAGTACATCGATATCGGTA
NC_045512.2_pilon	15496	15509	Deletion	1	+	10111	9342	AACCAGGTGGAACCTCATCAGGAGATGCCA|CAACTGCTTATGCTAATAGTGTTTTTAACA	CCTCATCAGGAGATGCCACAACTGCTTATG|CTAATAGTGTTTTTAACATTTGTCAAGCTG
NC_045512.2_pilon	24848	24861	Deletion	1	+	4422	4862	AAGCACACTTTCCTCGTGAAGGTGTCTTTG|TTTCAAATGGCACACACTGGTTTGTAACAC	CTCGTGAAGGTGTCTTTGTTTCAAATGGCA|CACACTGGTTTGTAACACAAAGGAATTTTT
NC_045512.2_pilon	8364	8377	Deletion	1	+	6614	6731	TTGTATTGACTGTAGTGCGCGTCATATTAA|TGCGCAGGTAGCAAAAAGTCACAACATTGC	TAGTGCGCGTCATATTAATGCGCAGGTAGC|AAAAAGTCACAACATTGCTTTGATATGGAA
NC_045512.2_pilon	18597	18610	Deletion	1	+	10222	10532	CTCTCTGACAGAGTCGTATTTGTCTTATGG|GCACATGGCTTTGAGTTGACATCTATGAAG	GTCGTATTTGTCTTATGGGCACATGGCTTT|GAGTTGACATCTATGAAGTATTTTGTGAAA
NC_045512.2_pilon	10647	10660	Deletion	1	+	11604	11476	GCAAACAGCACAAGCAGCTGGTACGGACAC|AACTATTACAGTTAATGTTTTAGCTTGGTT	AGCAGCTGGTACGGACACAACTATTACAGT|TAATGTTTTAGCTTGGTTGTACGCTGCTGT
NC_045512.2_pilon	10608	10621	Deletion	1	+	9176	10873	AGACTTAGAAGGTAACTTTTATGGACCTTT|TGTTGACAGGCAAACAGCACAAGCAGCTGG	TAACTTTTATGGACCTTTTGTTGACAGGCA|AACAGCACAAGCAGCTGGTACGGACACAAC
NC_045512.2_pilon	23467	23480	Deletion	1	+	6779	7612	GCAGATCAACTTACTCCTACTTGGCGTGTT|TATTCTACAGGTTCTAATGTTTTTCAAACA	ACTCCTACTTGGCGTGTTTATTCTACAGGT|TCTAATGTTTTTCAAACACGTGCAGGCTGT
NC_045512.2_pilon	11851	11864	Deletion	1	+	3752	4041	ATCAAAGTAGCCACTGTACAGTCTAAAATG|TCAGATGTAAAGTGCACATCAGTAGTCTTA	ACTGTACAGTCTAAAATGTCAGATGTAAAG|TGCACATCAGTAGTCTTACTCTCAGTTTTG
NC_045512.2_pilon	15377	15390	Deletion	1	+	13952	13470	TGTTCTTGCTCGCAAACATACAACGTGTTG|TAGCTTGTCACACCGTTTCTATAGATTAGC	CAAACATACAACGTGTTGTAGCTTGTCACA|CCGTTTCTATAGATTAGCTAATGAGTGTGC
NC_045512.2_pilon	1257	1270	Deletion	1	+	12373	12141	GAAGTGTGATCATTGTGGTGAAACTTCATG|GCAGACGGGCGATTTTGTTAAAGCCACTTG	TTGTGGTGAAACTTCATGGCAGACGGGCGA|TTTTGTTAAAGCCACTTGCGAATTTTGTGG
NC_045512.2_pilon	16578	16591	Deletion	1	+	5715	5870	GACTTTAATGCAATTGCAACATGTGACTGG|ACAAATGCTGGTGATTACATTTTAGCTAAC	ATTGCAACATGTGACTGGACAAATGCTGGT|GATTACATTTTAGCTAACACCTGTACTGAA
NC_045512.2_pilon	7855	7868	Deletion	1	+	6872	6886	TTTGTTAACTTAGACAACCTGAGAGCTAAT|AACACTAAAGGTTCATTGCCTATTAATGTT	GACAACCTGAGAGCTAATAACACTAAAGGT|TCATTGCCTATTAATGTTATAGTTTTTGAT
NC_045512.2_pilon	24997	5	Duplication	1	+	3441	10	ACAGTTTATGATCCTTTGCAACCTGAATTA|GACTCATTCAAGGAGGAGTTAGATAAATAT	|AAGGTTTATACCTTCCCAGGTAACAAACCA
NC_045512.2_pilon	27104	27108	Deletion	1	+	8636	9200	CAGCGTGTAGCAGGTGACTCAGGTTTTGCT|GCATACAGTCGCTACAGGATTGGCAACTAT	CGTGTAGCAGGTGACTCAGGTTTTGCTGCA|TACAGTCGCTACAGGATTGGCAACTATAAA
NC_045512.2_pilon	17745	17750	Deletion	1	+	5050	5330	GGCGTGGTAAGAGAATTCCTTACACGTAAC|CCTGCTTGGAGAAAAGCTGTCTTTATTTCA	TGGTAAGAGAATTCCTTACACGTAACCCTG|CTTGGAGAAAAGCTGTCTTTATTTCACCTT
NC_045512.2_pilon	18922	18928	Deletion	1	+	12218	12167	GCTTTGTTAAGCGTGTTGACTGGACTATTG|AATATCCTATAATTGGTGATGAACTGAAGA	GTTAAGCGTGTTGACTGGACTATTGAATAT|CCTATAATTGGTGATGAACTGAAGATTAAT
NC_045512.2_pilon	21935	21940	Deletion	1	+	8784	8957	AGTCCCTACTTATTGTTAATAACGCTACTA|ATGTTGTTATTAAAGTCTGTGAATTTCAAT	CCTACTTATTGTTAATAACGCTACTAATGT|TGTTATTAAAGTCTGTGAATTTCAATTTTG
NC_045512.2_pilon	21984	21991	Deletion	1	+	10456	9977	TGAATTTCAATTTTGTAATGATCCATTTTT|GGGTGTTTATTACCACAAAAACAACAAAAG	TCAATTTTGTAATGATCCATTTTTGGGTGT|TTATTACCACAAAAACAACAAAAGTTGGAT
NC_045512.2_pilon	28986	28995	Deletion	1	+	5199	5792	CCAGCTTGAGAGCAAAATGTCTGGTAAAGG|CCAACAACAACAAGGCCAAACTGTCACTAA	AGAGCAAAATGTCTGGTAAAGGCCAACAAC|AACAAGGCCAAACTGTCACTAAGAAATCTG
NC_045512.2_pilon	8142	8150	Deletion	1	+	11941	13306	AGAAGCTGAACTTGCAAAGAATGTGTCCTT|AGACAATGTCTTATCTACTTTTATTTCAGC	GAACTTGCAAAGAATGTGTCCTTAGACAAT|GTCTTATCTACTTTTATTTCAGCAGCTCGG
NC_045512.2_pilon	9000	9010	Deletion	1	+	5847	5873	TATAGAGTACACTGACTTTGCAACATCAGC|TTGTGTTTTGGCTGCTGAATGTACAATTTT	CACTGACTTTGCAACATCAGCTTGTGTTTT|GGCTGCTGAATGTACAATTTTTAAAGATGC
NC_045512.2_pilon	19839	19851	Deletion	1	+	10389	11641	AAACCAGTACCAGAGGTGAAAATACTCAAT|AATTTGGGTGTGGACATTGCTGCTAATACT	AGAGGTGAAAATACTCAATAATTTGGGTGT|GGACATTGCTGCTAATACTGTGATCTGGGA
NC_045512.2_pilon	16010	16022	Deletion	1	+	6963	8192	CGTAAAAACAGATGGTACACTTATGATTGA|ACGGTTCGTGTCTTTAGCTATAGATGCTTA	ATGGTACACTTATGATTGAACGGTTCGTGT|CTTTAGCTATAGATGCTTACCCACTTACTA
NC_045512.2_pilon	21657	21668	Deletion	1	+	2374	2350	TCAATTACCCCCTGCATACACTAATTCTTT|CACACGTGGTGTTTATTACCCTGACAAAGT	CCTGCATACACTAATTCTTTCACACGTGGT|GTTTATTACCCTGACAAAGTTTTCAGATCC
NC_045512.2_pilon	19750	19762	Deletion	1	+	14912	15052	AAGTTGATGGTGTTGATGTAGAATTGTTTG|AAAATAAAACAACATTACCTGTTAATGTAG	GTTGATGTAGAATTGTTTGAAAATAAAACA|ACATTACCTGTTAATGTAGCATTTGAGCTT
NC_045512.2_pilon	19711	19723	Deletion	1	+	14242	14446	AAGTACCAGTTTCTATCATTAATAACACTG|TTTACACAAAAGTTGATGGTGTTGATGTAG	TCTATCATTAATAACACTGTTTACACAAAA|GTTGATGGTGTTGATGTAGAATTGTTTGAA
NC_045512.2_pilon	28953	28965	Deletion	1	+	4518	4563	TGCTCTTGCTTTGCTGCTGCTTGACAGATT|GAACCAGCTTGAGAGCAAAATGTCTGGTAA	TGCTGCTGCTTGACAGATTGAACCAGCTTG|AGAGCAAAATGTCTGGTAAAGGCCAACAAC
NC_045512.2_pilon	21864	21876	Deletion	1	+	5001	5064	TTTTGCTTCCACTGAGAAGTCTAACATAAT|AAGAGGCTGGATTTTTGGTACTACTTTAGA	CTGAGAAGTCTAACATAATAAGAGGCTGGA|TTTTTGGTACTACTTTAGATTCGAAGACCC
NC_045512.2_pilon	8765	8791	Deletion	1	+	15767	15034	ATACTTGTTTTGCTAACAAACATGCTGATT|TTGACACATGGTTTAGCCAGCGTGGTGGTA	TGATTTTGACACATGGTTTAGCCAGCGTGG|TGGTAGTTATACTAATGACAAAGCTTGCCC
NC_045512.2_pilon	10266	10278	Deletion	1	+	10124	11085	GTCTAATCATAATTTCTTGGTACAGGCTGG|TAATGTTCAACTCAGGGTTATTGGACATTC	ATTTCTTGGTACAGGCTGGTAATGTTCAAC|TCAGGGTTATTGGACATTCTATGCAAAATT
NC_045512.2_pilon	18318	18330	Deletion	1	+	4994	5841	CGTGCATGGATTGGCTTCGATGTCGAGGGG|TGTCATGCTACTAGAGAAGCTGTTGGTACC	TGGCTTCGATGTCGAGGGGTGTCATGCTAC|TAGAGAAGCTGTTGGTACCAATTTACCTTT
NC_045512.2_pilon	10974	10986	Deletion	1	+	14259	15544	TAGACAATGCTCAGGTGTTACTTTCCAAAG|TGCAGTGAAAAGAACAATCAAGGGTACACA	CAGGTGTTACTTTCCAAAGTGCAGTGAAAA|GAACAATCAAGGGTACACACCACTGGTTGT
NC_045512.2_pilon	1495	1507	Deletion	1	+	4614	4983	GGTCGCACTATTGCCTTTGGAGGCTGTGTG|TTCTCTTATGTTGGTTGCCATAACAAGTGT	TGCCTTTGGAGGCTGTGTGTTCTCTTATGT|TGGTTGCCATAACAAGTGTGCCTATTGGGT
NC_045512.2_pilon	27695	27707	Deletion	1	+	7896	8452	GGAAGTTCAAGAACTTTACTCTCCAATTTT|TCTTATTGTTGCGGCAATAGTGTTTATAAC	AACTTTACTCTCCAATTTTTCTTATTGTTG|CGGCAATAGTGTTTATAACACTTTGCTTCA
NC_045512.2_pilon	27054	27066	Deletion	1	+	7504	7821	TCACTGTTGCTACATCACGAACGCTTTCTT|ATTACAAATTGGGAGCTTCGCAGCGTGTAG	ACATCACGAACGCTTTCTTATTACAAATTG|GGAGCTTCGCAGCGTGTAGCAGGTGACTCA
NC_045512.2_pilon	15470	15482	Deletion	1	+	10300	10186	CATGTGTGGCGGTTCACTATATGTTAAACC|AGGTGGAACCTCATCAGGAGATGCCACAAC	GTTCACTATATGTTAAACCAGGTGGAACCT|CATCAGGAGATGCCACAACTGCTTATGCTA
NC_045512.2_pilon	15485	15497	Deletion	1	+	10273	10166	ACTATATGTTAAACCAGGTGGAACCTCATC|AGGAGATGCCACAACTGCTTATGCTAATAG	AACCAGGTGGAACCTCATCAGGAGATGCCA|CAACTGCTTATGCTAATAGTGTTTTTAACA
NC_045512.2_pilon	23855	23864	Deletion	1	+	683	743	AATATGGCAGTTTTTGTACACAATTAAACC|GTGCTTTAACTGGAATAGCTGTTGAACAAG	AGTTTTTGTACACAATTAAACCGTGCTTTA|ACTGGAATAGCTGTTGAACAAGACAAAAAC
NC_045512.2_pilon	28921	28929	Deletion	1	+	3536	3567	CCTGCTAGAATGGCTGGCAATGGCGGTGAT|GCTGCTCTTGCTTTGCTGCTGCTTGACAGA	GAATGGCTGGCAATGGCGGTGATGCTGCTC|TTGCTTTGCTGCTGCTTGACAGATTGAACC
NC_045512.2_pilon	8963	8969	Deletion	1	+	5186	5395	GTGCAGTTGGTAACATCTGTTACACACCAT|CAAAACTTATAGAGTACACTGACTTTGCAA	GTTGGTAACATCTGTTACACACCATCAAAA|CTTATAGAGTACACTGACTTTGCAACATCA
NC_045512.2_pilon	24397	24404	Deletion	1	+	8003	8006	GACTCACTTTCTTCCACAGCAAGTGCACTT|GGAAAACTTCAAGATGTGGTCAACCAAAAT	CTTTCTTCCACAGCAAGTGCACTTGGAAAA|CTTCAAGATGTGGTCAACCAAAATGCACAA
NC_045512.2_pilon	24446	24453	Deletion	1	+	5393	5270	TCAACCAAAATGCACAAGCTTTAAACACGC|TTGTTAAACAACTTAGCTCCAATTTTGGTG	AAAATGCACAAGCTTTAAACACGCTTGTTA|AACAACTTAGCTCCAATTTTGGTGCAATTT
NC_045512.2_pilon	3565	3574	Deletion	1	+	16513	16780	ATAGCTACTAATGGACCACTTAAAGTGGGT|GGTAGTTGTGTTTTAAGCGGACACAATCTT	TAATGGACCACTTAAAGTGGGTGGTAGTTG|TGTTTTAAGCGGACACAATCTTGCTAAACA
NC_045512.2_pilon	1061	1066	Deletion	1	+	4347	4508	AAATTAAATTGGCAAAGAAATTTGACACCT|TCAATGGGGAATGTCCAAATTTTGTATTTC	TAAATTGGCAAAGAAATTTGACACCTTCAA|TGGGGAATGTCCAAATTTTGTATTTCCCTT
NC_045512.2_pilon	1154	1163	Deletion	1	+	8087	9298	GGGTTGAAAAGAAAAAGCTTGATGGCTTTA|TGGGTAGAATTCGATCTGTCTATCCAGTTG	AAGAAAAAGCTTGATGGCTTTATGGGTAGA|ATTCGATCTGTCTATCCAGTTGCGTCACCA
NC_045512.2_pilon	15539	15548	Deletion	1	+	9286	9121	TAATAGTGTTTTTAACATTTGTCAAGCTGT|CACGGCCAATGTTAATGCACTTTTATCTAC	TTTTTAACATTTGTCAAGCTGTCACGGCCA|ATGTTAATGCACTTTTATCTACTGATGGTA
NC_045512.2_pilon	15575	15585	Deletion	1	+	5834	5579	CAATGTTAATGCACTTTTATCTACTGATGG|TAACAAAATTGCCGATAAGTATGTCCGCAA	TGCACTTTTATCTACTGATGGTAACAAAAT|TGCCGATAAGTATGTCCGCAATTTACAACA
NC_045512.2_pilon	29096	29106	Deletion	1	+	10099	11125	CTAAAGCATACAATGTAACACAAGCTTTCG|GCAGACGTGGTCCAGAACAAACCCAAGGAA	ACAATGTAACACAAGCTTTCGGCAGACGTG|GTCCAGAACAAACCCAAGGAAATTTTGGGG
NC_045512.2_pilon	18127	18137	Deletion	1	+	12632	12892	CTACACAGGCACCTACACACCTCAGTGTTG|ACACTAAATTCAAAACTGAAGGTTTATGTG	CACCTACACACCTCAGTGTTGACACTAAAT|TCAAAACTGAAGGTTTATGTGTTGACATAC
NC_045512.2_pilon	23612	23623	Deletion	1	+	9069	9598	ATCAGACTCAGACTAATTCTCCTCGGCGGG|CACGTAGTGTAGCTAGTCAATCCATCATTG	GACTAATTCTCCTCGGCGGGCACGTAGTGT|AGCTAGTCAATCCATCATTGCCTACACTAT
NC_045512.2_pilon	29016	29095	Deletion	1	+	7409	10079	CCAACAACAACAAGGCCAAACTGTCACTAA|GAAATCTGCTGCTGAGGCTTCTAAGAAGCC	CACTAAAGCATACAATGTAACACAAGCTTT|CGGCAGACGTGGTCCAGAACAAACCCAAGG
NC_045512.2_pilon	29143	29154	Deletion	1	+	13088	13999	CAAACCCAAGGAAATTTTGGGGACCAGGAA|CTAATCAGACAAGGAACTGATTACAAACAT	GAAATTTTGGGGACCAGGAACTAATCAGAC|AAGGAACTGATTACAAACATTGGCCGCAAA
NC_045512.2_pilon	15299	15310	Deletion	1	+	14028	14202	AAACCCTCACCTTATGGGTTGGGATTATCC|TAAATGTGATAGAGCCATGCCTAACATGCT	CTTATGGGTTGGGATTATCCTAAATGTGAT|AGAGCCATGCCTAACATGCTTAGAATTATG
NC_045512.2_pilon	11492	11504	Deletion	1	+	16766	6659	TGTGGGCTCTTATAATCTCTGTTACTTCTA|ACTACTCAGGTGTAGTTACAACTGTCATGT	ATAATCTCTGTTACTTCTAACTACTCAGGT|GTAGTTACAACTGTCATGTTTTTGGCCAGA
NC_045512.2_pilon	28768	28780	Deletion	1	+	4400	4193	GCAATCGTGCTACAACTTCCTCAAGGAACA|ACATTGCCAAAAGGCTTCTACGCAGAAGGG	ACAACTTCCTCAAGGAACAACATTGCCAAA|AGGCTTCTACGCAGAAGGGAGCAGAGGCGG
NC_045512.2_pilon	1223	1235	Deletion	1	+	12111	12695	ATGAATGCAACCAAATGTGCCTTTCAACTC|TCATGAAGTGTGATCATTGTGGTGAAACTT	CAAATGTGCCTTTCAACTCTCATGAAGTGT|GATCATTGTGGTGAAACTTCATGGCAGACG
NC_045512.2_pilon	12805	12817	Deletion	1	+	9318	10597	TACTACAACACAACAAAGGGAGGTAGGTTT|GTACTTGCACTGTTATCCGATTTACAGGAT	AACAAAGGGAGGTAGGTTTGTACTTGCACT|GTTATCCGATTTACAGGATTTGAAATGGGC
NC_045512.2_pilon	15513	15525	Deletion	1	+	9272	9423	TCAGGAGATGCCACAACTGCTTATGCTAAT|AGTGTTTTTAACATTTGTCAAGCTGTCACG	CACAACTGCTTATGCTAATAGTGTTTTTAA|CATTTGTCAAGCTGTCACGGCCAATGTTAA
NC_045512.2_pilon	7610	7622	Deletion	1	+	7888	8621	ATGGAGGTAAAGGCTTTTGCAAACTACACA|ATTGGAATTGTGTTAATTGTGATACATTCT	GGCTTTTGCAAACTACACAATTGGAATTGT|GTTAATTGTGATACATTCTGTGCTGGTAGT
NC_045512.2_pilon	26300	26312	Deletion	1	+	8627	8460	AGGTACGTTAATAGTTAATAGCGTACTTCT|TTTTCTTGCTTTCGTGGTATTCTTGCTAGT	TAGTTAATAGCGTACTTCTTTTTCTTGCTT|TCGTGGTATTCTTGCTAGTTACACTAGCCA
NC_045512.2_pilon	4488	4502	Deletion	1	+	6550	6364	AGTTTCAACTATACAGCGTAAATATAAGGG|TATTAAAATACAAGAGGGTGTGGTTGATTA	CAGCGTAAATATAAGGGTATTAAAATACAA|GAGGGTGTGGTTGATTATGGTGCTAGATTT
NC_045512.2_pilon	4323	4337	Deletion	1	+	11847	11799	GACAGTGCTTAAAAAGTGTAAAAGTGCCTT|TTACATTCTACCATCTATTATCTCTAATGA	AAGTGTAAAAGTGCCTTTTACATTCTACCA|TCTATTATCTCTAATGAGAAGCAAGAAATT
NC_045512.2_pilon	4676	4690	Deletion	1	+	10302	10549	AAGCTGCTCGGTATATGAGATCTCTCAAAG|TGCCAGCTACAGTTTCTGTTTCTTCACCTG	TATGAGATCTCTCAAAGTGCCAGCTACAGT|TTCTGTTTCTTCACCTGATGCTGTTACAGC
NC_045512.2_pilon	11081	10453	Duplication	1	+	7353	15416	AGAGTACTCAATGGTCTTTGTTCTTTTTTT|TGTATGAAAATGCCTTTTTACCTTTTGCTA	TGGTGTTTACCAATGTGCTATGAGGCCCAA|TTTCACTATTAAGGGTTCATTCCTTAATGG
NC_045512.2_pilon	10235	10250	Deletion	1	+	10013	9486	ACCCTAATTATGAAGATTTACTCATTCGTA|AGTCTAATCATAATTTCTTGGTACAGGCTG	GATTTACTCATTCGTAAGTCTAATCATAAT|TTCTTGGTACAGGCTGGTAATGTTCAACTC
NC_045512.2_pilon	19013	19027	Deletion	1	+	10512	11248	GGTTGTTAAAGCTGCATTATTAGCAGACAA|ATTCCCAGTTCTTCACGACATTGGTAACCC	GCATTATTAGCAGACAAATTCCCAGTTCTT|CACGACATTGGTAACCCTAAAGCTATTAAG
NC_045512.2_pilon	3819	3834	Deletion	1	+	8679	8540	AGCTGTCTTTGATAAAAATCTCTATGACAA|ACTTGTTTCAAGCTTTTTGGAAATGAAGAG	AAAATCTCTATGACAAACTTGTTTCAAGCT|TTTTGGAAATGAAGAGTGAAAAGCAAGTTG
NC_045512.2_pilon	11528	11542	Deletion	1	+	7745	9635	CAGGTGTAGTTACAACTGTCATGTTTTTGG|CCAGAGGTATTGTTTTTATGTGTGTTGAGT	AACTGTCATGTTTTTGGCCAGAGGTATTGT|TTTTATGTGTGTTGAGTATTGCCCTATTTT
NC_045512.2_pilon	11610	11624	Deletion	1	+	11010	11100	TGGTAATACACTTCAGTGTATAATGCTAGT|TTATTGTTTCTTAGGCTATTTTTGTACTTG	CAGTGTATAATGCTAGTTTATTGTTTCTTA|GGCTATTTTTGTACTTGTTACTTTGGCCTC
NC_045512.2_pilon	15033	15048	Deletion	1	+	5436	6373	GAGGATCAAGATGCACTTTTCGCATATACA|AAACGTAATGTCATCCCTACTATAACTCAA	ACTTTTCGCATATACAAAACGTAATGTCAT|CCCTACTATAACTCAAATGAATCTTAAGTA
NC_045512.2_pilon	18963	18977	Deletion	1	+	13245	13467	ATTGGTGATGAACTGAAGATTAATGCGGCT|TGTAGAAAGGTTCAACACATGGTTGTTAAA	TGAAGATTAATGCGGCTTGTAGAAAGGTTC|AACACATGGTTGTTAAAGCTGCATTATTAG
NC_045512.2_pilon	697	712	Deletion	1	+	7399	7842	AGTTACGGCGCCGATCTAAAGTCATTTGAC|TTAGGCGACGAGCTTGGCACTGATCCTTAT	TCTAAAGTCATTTGACTTAGGCGACGAGCT|TGGCACTGATCCTTATGAAGATTTTCAAGA
NC_045512.2_pilon	1323	1338	Deletion	1	+	8326	7870	TTGTGGCACTGAGAATTTGACTAAAGAAGG|TGCCACTACTTGTGGTTACTTACCCCAAAA	ATTTGACTAAAGAAGGTGCCACTACTTGTG|GTTACTTACCCCAAAATGCTGTTGTTAAAA
NC_045512.2_pilon	1816	1830	Deletion	1	+	10857	10718	AATTTTAAAGTTACAAAAGGAAAAGCTAAA|AAAGGTGCCTGGAATATTGGTGAACAGAAA	CAAAAGGAAAAGCTAAAAAAGGTGCCTGGA|ATATTGGTGAACAGAAATCAATACTGAGTC
NC_045512.2_pilon	7354	7368	Deletion	1	+	5479	6258	TTTGCAGTACATTTTATTAGTAATTCTTGG|CTTATGTGGTTAATAATTAATCTTGTACAA	TTATTAGTAATTCTTGGCTTATGTGGTTAA|TAATTAATCTTGTACAAATGGCCCCGATTT
NC_045512.2_pilon	4517	4558	Deletion	1	+	4125	6402	GTATTAAAATACAAGAGGGTGTGGTTGATT|ATGGTGCTAGATTTTACTTTTACACCAGTA	ATTTTACTTTTACACCAGTAAAACAACTGT|AGCGTCACTTATCAACACACTTAACGATCT
NC_045512.2_pilon	23689	23703	Deletion	1	+	15960	17607	GGTGCAGAAAATTCAGTTGCTTACTCTAAT|AACTCTATTGCCATACCCACAAATTTTACT	CAGTTGCTTACTCTAATAACTCTATTGCCA|TACCCACAAATTTTACTATTAGTGTTACCA
NC_045512.2_pilon	28956	28970	Deletion	1	+	4545	4652	TCTTGCTTTGCTGCTGCTTGACAGATTGAA|CCAGCTTGAGAGCAAAATGTCTGGTAAAGG	CTGCTTGACAGATTGAACCAGCTTGAGAGC|AAAATGTCTGGTAAAGGCCAACAACAACAA
NC_045512.2_pilon	29056	29070	Deletion	1	+	9978	10069	GCTGAGGCTTCTAAGAAGCCTCGGCAAAAA|CGTACTGCCACTAAAGCATACAATGTAACA	AGAAGCCTCGGCAAAAACGTACTGCCACTA|AAGCATACAATGTAACACAAGCTTTCGGCA
NC_045512.2_pilon	4103	4118	Deletion	1	+	8945	9322	TTGTTAGTGACATTGACATCACTTTCTTAA|AGAAAGATGCTCCATATATAGTGGGTGATG	GACATCACTTTCTTAAAGAAAGATGCTCCA|TATATAGTGGGTGATGTTGTTCAAGAGGGT
NC_045512.2_pilon	26144	26162	Deletion	1	+	10336	10716	AGAACATGTCCAAATTCACACAATCGACGG|TTCATCCGGAGTTGTTAATCCAGTAATGGA	ACACAATCGACGGTTCATCCGGAGTTGTTA|ATCCAGTAATGGAACCAATTTATGATGAAC
NC_045512.2_pilon	8837	8851	Deletion	1	+	19295	19954	ACAAAGCTTGCCCATTGATTGCTGCAGTCA|TAACAAGAGAAGTGGGTTTTGTCGTGCCTG	ATTGATTGCTGCAGTCATAACAAGAGAAGT|GGGTTTTGTCGTGCCTGGTTTGCCTGGCAC
NC_045512.2_pilon	8918	8932	Deletion	1	+	11119	11326	GCACAACTAATGGTGACTTTTTGCATTTCT|TACCTAGAGTTTTTAGTGCAGTTGGTAACA	TGACTTTTTGCATTTCTTACCTAGAGTTTT|TAGTGCAGTTGGTAACATCTGTTACACACC
NC_045512.2_pilon	2990	3004	Deletion	1	+	8463	9774	AGTGGAGTATGGCTACATACTACTTATTTG|ATGAGTCTGGTGAGTTTAAATTGGCTTCAC	TACATACTACTTATTTGATGAGTCTGGTGA|GTTTAAATTGGCTTCACATATGTATTGTTC
NC_045512.2_pilon	29034	29048	Deletion	1	+	9316	9889	AACTGTCACTAAGAAATCTGCTGCTGAGGC|TTCTAAGAAGCCTCGGCAAAAACGTACTGC	AAATCTGCTGCTGAGGCTTCTAAGAAGCCT|CGGCAAAAACGTACTGCCACTAAAGCATAC
NC_045512.2_pilon	17996	18011	Deletion	1	+	13807	14297	TGATAGAGACCTTTATGACAAGTTGCAATT|TACAAGTCTTGAAATTCCACGTAGGAATGT	ATGACAAGTTGCAATTTACAAGTCTTGAAA|TTCCACGTAGGAATGTGGCAACTTTACAAG
NC_045512.2_pilon	18069	18083	Deletion	1	+	12527	13369	GCTGAAAATGTAACAGGACTCTTTAAAGAT|TGTAGTAAGGTAATCACTGGGTTACATCCT	CAGGACTCTTTAAAGATTGTAGTAAGGTAA|TCACTGGGTTACATCCTACACAGGCACCTA
NC_045512.2_pilon	29011	29025	Deletion	1	+	7033	8470	AAAGGCCAACAACAACAAGGCCAAACTGTC|ACTAAGAAATCTGCTGCTGAGGCTTCTAAG	AACAAGGCCAAACTGTCACTAAGAAATCTG|CTGCTGAGGCTTCTAAGAAGCCTCGGCAAA
NC_045512.2_pilon	8349	25418	Deletion	1	+	6384	3727	TCGTGACCTTGGTGCTTGTATTGACTGTAG|TGCGCGTCATATTAATGCGCAGGTAGCAAA	AACTTATGGATTTGTTTATGAGAATCTTCA|CAATTGGAACTGTAACTTTGAAGCAAGGTG
NC_045512.2_pilon	25340	25354	Deletion	1	+	2129	2304	GTGGATCCTGCTGCAAATTTGATGAAGACG|ACTCTGAGCCAGTGCTCAAAGGAGTCAAAT	CAAATTTGATGAAGACGACTCTGAGCCAGT|GCTCAAAGGAGTCAAATTACATTACACATA
NC_045512.2_pilon	11081	11097	Deletion	1	+	7353	9121	AGAGTACTCAATGGTCTTTGTTCTTTTTTT|TGTATGAAAATGCCTTTTTACCTTTTGCTA	CTTTGTTCTTTTTTTTGTATGAAAATGCCT|TTTTACCTTTTGCTATGGGTATTATTGCTA
NC_045512.2_pilon	11062	11075	Deletion	1	+	21448	20951	TCACTTTTAGTTTTAGTCCAGAGTACTCAA|TGGTCTTTGTTCTTTTTTTTGTATGAAAAT	TTAGTCCAGAGTACTCAATGGTCTTTGTTC|TTTTTTTTGTATGAAAATGCCTTTTTACCT
NC_045512.2_pilon	6497	6511	Deletion	1	+	5441	5319	CTACCGAAGTTGTAGGAGACATTATACTTA|AACCAGCAAATAATAGTTTAAAAATTACAG	AGGAGACATTATACTTAAACCAGCAAATAA|TAGTTTAAAAATTACAGAAGAGGTTGGCCA
NC_045512.2_pilon	15901	15915	Deletion	1	+	12856	12756	AATTTTGCTCTCAACATACAATGCTAGTTA|AACAGGGTGATGATTATGTGTACCTTCCTT	ACATACAATGCTAGTTAAACAGGGTGATGA|TTATGTGTACCTTCCTTACCCAGATCCATC
NC_045512.2_pilon	14836	14851	Deletion	1	+	12025	11766	ATCGTTATAATCTACCAACAATGTGTGATA|TCAGACAACTACTATTTGTAGTTGAAGTTG	CCAACAATGTGTGATATCAGACAACTACTA|TTTGTAGTTGAAGTTGTTGATAAGTACTTT
NC_045512.2_pilon	12863	12877	Deletion	1	+	10636	11920	ATTTGAAATGGGCTAGATTCCCTAAGAGTG|ATGGAACTGGTACTATCTATACAGAACTGG	TAGATTCCCTAAGAGTGATGGAACTGGTAC|TATCTATACAGAACTGGAACCACCTTGTAG
NC_045512.2_pilon	12525	12539	Deletion	1	+	11896	12650	TAACACATATAAAAATACGTGTGATGGTAC|AACATTTACTTATGCATCAGCATTGTGGGA	AATACGTGTGATGGTACAACATTTACTTAT|GCATCAGCATTGTGGGAAATCCAACAGGTT
NC_045512.2_pilon	20550	20693	Deletion	1	+	15055	8154	GATTTTGTTGAAATAATAAAATCCCAAGAT|TTATCTGTAGTTTCTAAGGTTGTCAAAGTG	GTCAAGCGTGGCAACCGGGTGTTGCTATGC|CTAATCTTTACAAAATGCAAAGAATGCTAT
NC_045512.2_pilon	15637	15651	Deletion	1	+	3430	3961	TACAACACAGACTTTATGAGTGTCTCTATA|GAAATAGAGATGTTGACACAGACTTTGTGA	TTATGAGTGTCTCTATAGAAATAGAGATGT|TGACACAGACTTTGTGAATGAGTTTTACGC
NC_045512.2_pilon	11168	11182	Deletion	1	+	11857	12231	CAATGATGTTTGTCAAACATAAGCATGCAT|TTCTCTGTTTGTTTTTGTTACCTTCTCTTG	CAAACATAAGCATGCATTTCTCTGTTTGTT|TTTGTTACCTTCTCTTGCCACTGTAGCTTA
NC_045512.2_pilon	11485	4121	Duplication	1	+	17506	9388	ATTTCCATGTGGGCTCTTATAATCTCTGTT|ACTTCTAACTACTCAGGTGTAGTTACAACT	ATCACTTTCTTAAAGAAAGATGCTCCATAT|ATAGTGGGTGATGTTGTTCAAGAGGGTGTT
NC_045512.2_pilon	10462	10477	Deletion	1	+	15567	15286	CAATGTGCTATGAGGCCCAATTTCACTATT|AAGGGTTCATTCCTTAATGGTTCATGTGGT	GCCCAATTTCACTATTAAGGGTTCATTCCT|TAATGGTTCATGTGGTAGTGTTGGTTTTAA
NC_045512.2_pilon	10497	10529	Deletion	1	+	15137	6179	TTCATTCCTTAATGGTTCATGTGGTAGTGT|TGGTTTTAACATAGATTATGACTGTGTCTC	GGTTTTAACATAGATTATGACTGTGTCTCT|TTTTGTTACATGCACCATATGGAATTACCA
NC_045512.2_pilon	13471	13485	Deletion	1	+	6020	6685	TCAGCTGATGCACAATCGTTTTTAAACGGG|TTTGCGGTGTAAGTGCAGCCCGTCTTACAC	AATCGTTTTTAAACGGGTTTGCGGTGTAAG|TGCAGCCCGTCTTACACCGTGCGGCACAGG
NC_045512.2_pilon	5919	5933	Deletion	1	+	10850	11225	AACCATAAAACCAGTTACTTATAAATTGGA|TGGTGTTGTTTGTACAGAAATTGACCCTAA	GTTACTTATAAATTGGATGGTGTTGTTTGT|ACAGAAATTGACCCTAAGTTGGACAATTAT
NC_045512.2_pilon	5912	5926	Deletion	1	+	10537	11229	ACACAACAACCATAAAACCAGTTACTTATA|AATTGGATGGTGTTGTTTGTACAGAAATTG	AAAACCAGTTACTTATAAATTGGATGGTGT|TGTTTGTACAGAAATTGACCCTAAGTTGGA
NC_045512.2_pilon	5721	5735	Deletion	1	+	4614	5256	ACCACCTGCTCAGTATGAACTTAAGCATGG|TACATTTACTTGTGCTAGTGAGTACACTGG	TATGAACTTAAGCATGGTACATTTACTTGT|GCTAGTGAGTACACTGGTAATTACCAGTGT
NC_045512.2_pilon	17762	17776	Deletion	1	+	5757	6006	CCTTACACGTAACCCTGCTTGGAGAAAAGC|TGTCTTTATTTCACCTTATAATTCACAGAA	CCTGCTTGGAGAAAAGCTGTCTTTATTTCA|CCTTATAATTCACAGAATGCTGTAGCCTCA
NC_045512.2_pilon	15476	15490	Deletion	1	+	10178	10381	TGGCGGTTCACTATATGTTAAACCAGGTGG|AACCTCATCAGGAGATGCCACAACTGCTTA	TATGTTAAACCAGGTGGAACCTCATCAGGA|GATGCCACAACTGCTTATGCTAATAGTGTT
NC_045512.2_pilon	25088	25102	Deletion	1	+	2068	2041	TAGGTGACATCTCTGGCATTAATGCTTCAG|TTGTAAACATTCAAAAAGAAATTGACCGCC	TGGCATTAATGCTTCAGTTGTAAACATTCA|AAAAGAAATTGACCGCCTCAATGAGGTTGC
NC_045512.2_pilon	21088	21103	Deletion	1	+	7156	7125	CTAAGACTAAAAATGTTACAAAAGAAAATG|ACTCTAAAGAGGGTTTTTTCACTTACATTT	GTTACAAAAGAAAATGACTCTAAAGAGGGT|TTTTTCACTTACATTTGTGGGTTTATACAA
NC_045512.2_pilon	7232	7248	Deletion	1	+	9517	11169	CTTTTAAATGGGATTTAACTGCTTTTGGCT|TAGTTGCAGAGTGGTTTTTGGCATATATTC	TAACTGCTTTTGGCTTAGTTGCAGAGTGGT|TTTTGGCATATATTCTTTTCACTAGGTTTT
NC_045512.2_pilon	25693	25707	Deletion	1	+	1365	1332	ACTCACACCTTTTGCTCGTTGCTGCTGGCC|TTGAAGCCCCTTTTCTCTATCTTTATGCTT	GCTCGTTGCTGCTGGCCTTGAAGCCCCTTT|TCTCTATCTTTATGCTTTAGTCTACTTCTT
NC_045512.2_pilon	27539	27553	Deletion	1	+	4589	5482	ATACGAGGGCAATTCACCATTTCATCCTCT|AGCTGATAACAAATTTGCACTGACTTGCTT	TCACCATTTCATCCTCTAGCTGATAACAAA|TTTGCACTGACTTGCTTTAGCACTCAATTT
NC_045512.2_pilon	1648	1662	Deletion	1	+	7677	8061	GAAATACTCCAAAAAGAGAAAGTCAACATC|AATATTGTTGGTGACTTTAAACTTAATGAA	AAGAGAAAGTCAACATCAATATTGTTGGTG|ACTTTAAACTTAATGAAGAGATCGCCATTA
NC_045512.2_pilon	29574	29589	Deletion	1	+	5136	5869	CCACACAAGGCAGATGGGCTATATAAACGT|TTTCGCTTTTCCGTTTACGATATATAGTCT	TGGGCTATATAAACGTTTTCGCTTTTCCGT|TTACGATATATAGTCTACTCTTGTGCAGAA
NC_045512.2_pilon	15503	15517	Deletion	1	+	10264	9276	TGGAACCTCATCAGGAGATGCCACAACTGC|TTATGCTAATAGTGTTTTTAACATTTGTCA	GGAGATGCCACAACTGCTTATGCTAATAGT|GTTTTTAACATTTGTCAAGCTGTCACGGCC
NC_045512.2_pilon	7077	41	Duplication	1	+	5117	294	TTACTGTACTGGTTACAGAGAAGGCTATTT|GAACTCTACTAATGTCACTATTGCAACCTA	TATACCTTCCCAGGTAACAAACCAACCAAC|TTTCGATCTCTTGTAGATCTGTTCTCTAAA
NC_045512.2_pilon	15491	15505	Deletion	1	+	10451	10405	TGTTAAACCAGGTGGAACCTCATCAGGAGA|TGCCACAACTGCTTATGCTAATAGTGTTTT	GGAACCTCATCAGGAGATGCCACAACTGCT|TATGCTAATAGTGTTTTTAACATTTGTCAA
NC_045512.2_pilon	25607	25621	Deletion	1	+	3939	3723	CATAACCCTCAAAAAGAGATGGCAACTAGC|ACTCTCCAAGGGTGTTCACTTTGTTTGCAA	AAGAGATGGCAACTAGCACTCTCCAAGGGT|GTTCACTTTGTTTGCAACTTGCTGTTGTTG
NC_045512.2_pilon	9251	9259	Deletion	1	+	5773	6062	ACGGCACTTGTGAAAGATCAGAAGCTGGTG|TTTGTGTATCTACTAGTGGTAGATGGGTAC	TTGTGAAAGATCAGAAGCTGGTGTTTGTGT|ATCTACTAGTGGTAGATGGGTACTTAACAA
NC_045512.2_pilon	9319	9323	Deletion	1	+	5136	5224	GATTATTACAGATCTTTACCAGGAGTTTTC|TGTGGTGTAGATGCTGTAAATTTACTTACT	TATTACAGATCTTTACCAGGAGTTTTCTGT|GGTGTAGATGCTGTAAATTTACTTACTAAT
NC_045512.2_pilon	10951	10965	Deletion	1	+	13427	14405	GAATTTACACCTTTTGATGTTGTTAGACAA|TGCTCAGGTGTTACTTTCCAAAGTGCAGTG	TTGATGTTGTTAGACAATGCTCAGGTGTTA|CTTTCCAAAGTGCAGTGAAAAGAACAATCA
NC_045512.2_pilon	2154	2165	Deletion	1	+	7746	8128	TTATGAAAAACTCAAACCCGTCCTTGATTG|GCTTGAAGAGAAGTTTAAGGAAGGTGTAGA	CTCAAACCCGTCCTTGATTGGCTTGAAGAG|AAGTTTAAGGAAGGTGTAGAGTTTCTTAGA
NC_045512.2_pilon	11486	10360	Duplication	1	+	17359	12954	TTTCCATGTGGGCTCTTATAATCTCTGTTA|CTTCTAACTACTCAGGTGTAGTTACAACTG	TACAGCCAATCCTAAGACACCTAAGTATAA|GTTTGTTCGCATTCAACCAGGACAGACTTT
NC_045512.2_pilon	16029	16040	Deletion	1	+	8799	9262	CTTATGATTGAACGGTTCGTGTCTTTAGCT|ATAGATGCTTACCCACTTACTAAACATCCT	AACGGTTCGTGTCTTTAGCTATAGATGCTT|ACCCACTTACTAAACATCCTAATCAGGAGT
NC_045512.2_pilon	22635	22646	Deletion	1	+	456	500	ATCTGTTTATGCTTGGAACAGGAAGAGAAT|CAGCAACTGTGTTGCTGATTATTCTGTCCT	GCTTGGAACAGGAAGAGAATCAGCAACTGT|GTTGCTGATTATTCTGTCCTATATAATTCC
NC_045512.2_pilon	17205	17216	Deletion	1	+	7407	7552	GTTGATGCACTATGTGAGAAGGCATTAAAA|TATTTGCCTATAGATAAATGTAGTAGAATT	TATGTGAGAAGGCATTAAAATATTTGCCTA|TAGATAAATGTAGTAGAATTATACCTGCAC
NC_045512.2_pilon	8792	8798	Deletion	1	+	15079	15145	ATTTTGACACATGGTTTAGCCAGCGTGGTG|GTAGTTATACTAATGACAAAGCTTGCCCAT	GACACATGGTTTAGCCAGCGTGGTGGTAGT|TATACTAATGACAAAGCTTGCCCATTGATT
NC_045512.2_pilon	8875	8881	Deletion	1	+	18206	18632	GAAGTGGGTTTTGTCGTGCCTGGTTTGCCT|GGCACGATATTACGCACAACTAATGGTGAC	GGGTTTTGTCGTGCCTGGTTTGCCTGGCAC|GATATTACGCACAACTAATGGTGACTTTTT
NC_045512.2_pilon	22038	22043	Deletion	1	+	9370	9824	CAAAAGTTGGATGGAAAGTGAGTTCAGAGT|TTATTCTAGTGCGAATAATTGCACTTTTGA	AGTTGGATGGAAAGTGAGTTCAGAGTTTAT|TCTAGTGCGAATAATTGCACTTTTGAATAT
NC_045512.2_pilon	22076	22082	Deletion	1	+	6956	7565	GTGCGAATAATTGCACTTTTGAATATGTCT|CTCAGCCTTTTCTTATGGACCTTGAAGGAA	AATAATTGCACTTTTGAATATGTCTCTCAG|CCTTTTCTTATGGACCTTGAAGGAAAACAG
NC_045512.2_pilon	29019	29030	Deletion	1	+	7698	8849	ACAACAACAAGGCCAAACTGTCACTAAGAA|ATCTGCTGCTGAGGCTTCTAAGAAGCCTCG	GGCCAAACTGTCACTAAGAAATCTGCTGCT|GAGGCTTCTAAGAAGCCTCGGCAAAAACGT
NC_045512.2_pilon	10405	10416	Deletion	1	+	14152	13619	CCAGGACAGACTTTTTCAGTGTTAGCTTGT|TACAATGGTTCACCATCTGGTGTTTACCAA	CTTTTTCAGTGTTAGCTTGTTACAATGGTT|CACCATCTGGTGTTTACCAATGTGCTATGA
NC_045512.2_pilon	11513	11526	Deletion	1	+	6802	7390	TTACTTCTAACTACTCAGGTGTAGTTACAA|CTGTCATGTTTTTGGCCAGAGGTATTGTTT	ACTCAGGTGTAGTTACAACTGTCATGTTTT|TGGCCAGAGGTATTGTTTTTATGTGTGTTG
NC_045512.2_pilon	7395	7408	Deletion	1	+	7678	7973	AATAATTAATCTTGTACAAATGGCCCCGAT|TTCAGCTATGGTTAGAATGTACATCTTCTT	TGTACAAATGGCCCCGATTTCAGCTATGGT|TAGAATGTACATCTTCTTTGCATCATTTTA
NC_045512.2_pilon	7320	7333	Deletion	1	+	14865	15173	ATTGGCTGCAATCATGCAATTGTTTTTCAG|CTATTTTGCAGTACATTTTATTAGTAATTC	CATGCAATTGTTTTTCAGCTATTTTGCAGT|ACATTTTATTAGTAATTCTTGGCTTATGTG
NC_045512.2_pilon	28935	28948	Deletion	1	+	3883	4404	TGGCAATGGCGGTGATGCTGCTCTTGCTTT|GCTGCTGCTTGACAGATTGAACCAGCTTGA	TGATGCTGCTCTTGCTTTGCTGCTGCTTGA|CAGATTGAACCAGCTTGAGAGCAAAATGTC
NC_045512.2_pilon	28970	28983	Deletion	1	+	4652	5172	TGCTTGACAGATTGAACCAGCTTGAGAGCA|AAATGTCTGGTAAAGGCCAACAACAACAAG	TGAACCAGCTTGAGAGCAAAATGTCTGGTA|AAGGCCAACAACAACAAGGCCAAACTGTCA
NC_045512.2_pilon	28980	28993	Deletion	1	+	4843	5752	ATTGAACCAGCTTGAGAGCAAAATGTCTGG|TAAAGGCCAACAACAACAAGGCCAAACTGT	TGAGAGCAAAATGTCTGGTAAAGGCCAACA|ACAACAAGGCCAAACTGTCACTAAGAAATC
NC_045512.2_pilon	22971	22984	Deletion	1	+	10377	10105	TCTCAAACCTTTTGAGAGAGATATTTCAAC|TGAAATCTATCAGGCCGGTAGCACACCTTG	TGAGAGAGATATTTCAACTGAAATCTATCA|GGCCGGTAGCACACCTTGTAATGGTGTTGA
NC_045512.2_pilon	2413	2426	Deletion	1	+	2380	2642	GAAACATTTGTCACGCACTCAAAGGGATTG|TACAGAAAGTGTGTTAAATCCAGAGAAGAA	ACGCACTCAAAGGGATTGTACAGAAAGTGT|GTTAAATCCAGAGAAGAAACTGGCCTACTC
NC_045512.2_pilon	12566	12579	Deletion	1	+	13837	15621	ATGCATCAGCATTGTGGGAAATCCAACAGG|TTGTAGATGCAGATAGTAAAATTGTTCAAC	TGTGGGAAATCCAACAGGTTGTAGATGCAG|ATAGTAAAATTGTTCAACTTAGTGAAATTA
NC_045512.2_pilon	3426	3439	Deletion	1	+	10243	11425	CATTGTGGAAGAAGCTAAAAAGGTAAAACC|AACAGTGGTTGTTAATGCAGCCAATGTTTA	AGCTAAAAAGGTAAAACCAACAGTGGTTGT|TAATGCAGCCAATGTTTACCTTAAACATGG
NC_045512.2_pilon	662	672	Deletion	1	+	6149	6361	TTCGTAAGAACGGTAATAAAGGAGCTGGTG|GCCATAGTTACGGCGCCGATCTAAAGTCAT	ACGGTAATAAAGGAGCTGGTGGCCATAGTT|ACGGCGCCGATCTAAAGTCATTTGACTTAG
NC_045512.2_pilon	23641	23653	Deletion	1	+	10928	12370	GCACGTAGTGTAGCTAGTCAATCCATCATT|GCCTACACTATGTCACTTGGTGCAGAAAAT	AGCTAGTCAATCCATCATTGCCTACACTAT|GTCACTTGGTGCAGAAAATTCAGTTGCTTA
NC_045512.2_pilon	21157	21161	Deletion	1	+	4878	4885	TACAACAAAAGCTAGCTCTTGGAGGTTCCG|TGGCTATAAAGATAACAGAACATTCTTGGA	AACAAAAGCTAGCTCTTGGAGGTTCCGTGG|CTATAAAGATAACAGAACATTCTTGGAATG
NC_045512.2_pilon	28938	28949	Deletion	1	+	3916	4417	CAATGGCGGTGATGCTGCTCTTGCTTTGCT|GCTGCTTGACAGATTGAACCAGCTTGAGAG	GATGCTGCTCTTGCTTTGCTGCTGCTTGAC|AGATTGAACCAGCTTGAGAGCAAAATGTCT
NC_045512.2_pilon	15499	15510	Deletion	1	+	10144	9344	CAGGTGGAACCTCATCAGGAGATGCCACAA|CTGCTTATGCTAATAGTGTTTTTAACATTT	CTCATCAGGAGATGCCACAACTGCTTATGC|TAATAGTGTTTTTAACATTTGTCAAGCTGT
NC_045512.2_pilon	15539	15543	Deletion	1	+	9286	9057	TAATAGTGTTTTTAACATTTGTCAAGCTGT|CACGGCCAATGTTAATGCACTTTTATCTAC	TAGTGTTTTTAACATTTGTCAAGCTGTCAC|GGCCAATGTTAATGCACTTTTATCTACTGA
NC_045512.2_pilon	1491	1495	Deletion	1	+	4425	4614	GGGTGGTCGCACTATTGCCTTTGGAGGCTG|TGTGTTCTCTTATGTTGGTTGCCATAACAA	TGGTCGCACTATTGCCTTTGGAGGCTGTGT|GTTCTCTTATGTTGGTTGCCATAACAAGTG
NC_045512.2_pilon	7917	7926	Deletion	1	+	6957	7259	AGTTTTTGATGGTAAATCAAAATGTGAAGA|ATCATCTGCAAAATCAGCGTCTGTTTACTA	ATGGTAAATCAAAATGTGAAGAATCATCTG|CAAAATCAGCGTCTGTTTACTACAGTCAGC
NC_045512.2_pilon	29072	29079	Deletion	1	+	8378	8835	AGCCTCGGCAAAAACGTACTGCCACTAAAG|CATACAATGTAACACAAGCTTTCGGCAGAC	GGCAAAAACGTACTGCCACTAAAGCATACA|ATGTAACACAAGCTTTCGGCAGACGTGGTC
NC_045512.2_pilon	5821	5825	Deletion	1	+	7348	7450	GAAACTTTGTATTGCATAGACGGTGCTTTA|CTTACAAAGTCCTCAGAATACAAAGGTCCT	ACTTTGTATTGCATAGACGGTGCTTTACTT|ACAAAGTCCTCAGAATACAAAGGTCCTATT
NC_045512.2_pilon	11389	11395	Deletion	1	+	15075	15775	ACTGTGTATGATGATGGTGCTAGGAGAGTG|TGGACACTTATGAATGTCTTGACACTCGTT	GTATGATGATGGTGCTAGGAGAGTGTGGAC|ACTTATGAATGTCTTGACACTCGTTTATAA
NC_045512.2_pilon	11437	11446	Deletion	1	+	19092	18958	TTGACACTCGTTTATAAAGTTTATTATGGT|AATGCTTTAGATCAAGCCATTTCCATGTGG	CGTTTATAAAGTTTATTATGGTAATGCTTT|AGATCAAGCCATTTCCATGTGGGCTCTTAT
NC_045512.2_pilon	24174	24184	Deletion	1	+	5957	6219	GCCACCTTTGCTCACAGATGAAATGATTGC|TCAATACACTTCTGCACTGTTAGCGGGTAC	GCTCACAGATGAAATGATTGCTCAATACAC|TTCTGCACTGTTAGCGGGTACAATCACTTC
NC_045512.2_pilon	15569	15574	Deletion	1	+	5916	5773	CACGGCCAATGTTAATGCACTTTTATCTAC|TGATGGTAACAAAATTGCCGATAAGTATGT	GCCAATGTTAATGCACTTTTATCTACTGAT|GGTAACAAAATTGCCGATAAGTATGTCCGC
NC_045512.2_pilon	15616	15626	Deletion	1	+	5604	3287	CCGATAAGTATGTCCGCAATTTACAACACA|GACTTTATGAGTGTCTCTATAGAAATAGAG	ATGTCCGCAATTTACAACACAGACTTTATG|AGTGTCTCTATAGAAATAGAGATGTTGACA
NC_045512.2_pilon	15558	15569	Deletion	1	+	5828	5916	TGTCAAGCTGTCACGGCCAATGTTAATGCA|CTTTTATCTACTGATGGTAACAAAATTGCC	TCACGGCCAATGTTAATGCACTTTTATCTA|CTGATGGTAACAAAATTGCCGATAAGTATG
NC_045512.2_pilon	20642	20654	Deletion	1	+	6313	6754	TTGGTGTAAAGATGGCCATGTAGAAACATT|TTACCCAAAATTACAATCTAGTCAAGCGTG	ATGGCCATGTAGAAACATTTTACCCAAAAT|TACAATCTAGTCAAGCGTGGCAACCGGGTG
NC_045512.2_pilon	15919	15923	Deletion	1	+	13337	13725	CAATGCTAGTTAAACAGGGTGATGATTATG|TGTACCTTCCTTACCCAGATCCATCAAGAA	TGCTAGTTAAACAGGGTGATGATTATGTGT|ACCTTCCTTACCCAGATCCATCAAGAATCC
NC_045512.2_pilon	26155	26159	Deletion	1	+	10717	10738	AAATTCACACAATCGACGGTTCATCCGGAG|TTGTTAATCCAGTAATGGAACCAATTTATG	TTCACACAATCGACGGTTCATCCGGAGTTG|TTAATCCAGTAATGGAACCAATTTATGATG
NC_045512.2_pilon	26209	26220	Deletion	1	+	11753	11619	TTTATGATGAACCGACGACGACTACTAGCG|TGCCTTTGTAAGCACAAGCTGATGAGTACG	ACCGACGACGACTACTAGCGTGCCTTTGTA|AGCACAAGCTGATGAGTACGAACTTATGTA
NC_045512.2_pilon	10027	10031	Deletion	1	+	2231	2443	GGTTCTGATGTTCTTTACCAACCACCACAA|ACCTCTATCACCTCAGCTGTTTTGCAGAGT	TCTGATGTTCTTTACCAACCACCACAAACC|TCTATCACCTCAGCTGTTTTGCAGAGTGGT
NC_045512.2_pilon	10112	10123	Deletion	1	+	4796	5372	CTGGTAAAGTTGAGGGTTGTATGGTACAAG|TAACTTGTGGTACAACTACACTTAACGGTC	TGAGGGTTGTATGGTACAAGTAACTTGTGG|TACAACTACACTTAACGGTCTTTGGCTTGA
NC_045512.2_pilon	3753	3766	Deletion	1	+	7766	7990	TTTTGGTGCTGACCCTATACATTCTTTAAG|AGTTTGTGTAGATACTGTTCGCACAAATGT	CCCTATACATTCTTTAAGAGTTTGTGTAGA|TACTGTTCGCACAAATGTCTACTTAGCTGT
NC_045512.2_pilon	943	956	Deletion	1	+	3727	3229	GAACAACTGGACTTTATTGACACTAAGAGG|GGTGTATACTGCTGCCGTGAACATGAGCAT	TTTATTGACACTAAGAGGGGTGTATACTGC|TGCCGTGAACATGAGCATGAAATTGCTTGG
NC_045512.2_pilon	26933	26946	Deletion	1	+	7712	7059	ATTCTGACCAGACCGCTTCTAGAAAGTGAA|CTCGTAATCGGAGCTGTGATCCTTCGTGGA	CCGCTTCTAGAAAGTGAACTCGTAATCGGA|GCTGTGATCCTTCGTGGACATCTTCGTATT
NC_045512.2_pilon	8010	8023	Deletion	1	+	6529	7714	AGATCAGGCATTAGTGTCTGATGTTGGTGA|TAGTGCGGAAGTTGCAGTTAAAATGTTTGA	AGTGTCTGATGTTGGTGATAGTGCGGAAGT|TGCAGTTAAAATGTTTGATGCTTACGTTAA
NC_045512.2_pilon	26854	26869	Deletion	1	+	8869	8694	ACTGTTTGCGCGTACGCGTTCCATGTGGTC|ATTCAATCCAGAAACTAACATTCTTCTCAA	CGCGTTCCATGTGGTCATTCAATCCAGAAA|CTAACATTCTTCTCAACGTGCCACTCCATG
NC_045512.2_pilon	26696	19581	Duplication	1	+	4117	14786	ATTAAGTTAATTTTCCTCTGGCTGTTATGG|CCAGTAACTTTAGCTTGTTTTGTGCTTGCT	TGGCTTTAGCTTGTGGGTTTACAAACAATT|TGATACTTATAACCTCTGGAACACTTTTAC
NC_045512.2_pilon	3905	3920	Deletion	1	+	9965	10223	CTGAGATTCCTAAAGAGGAAGTTAAGCCAT|TTATAACTGAAAGTAAACCTTCAGTTGAAC	GAGGAAGTTAAGCCATTTATAACTGAAAGT|AAACCTTCAGTTGAACAGAGAAAACAAGAT
NC_045512.2_pilon	3806	3822	Deletion	1	+	8579	8710	CAAATGTCTACTTAGCTGTCTTTGATAAAA|ATCTCTATGACAAACTTGTTTCAAGCTTTT	CTGTCTTTGATAAAAATCTCTATGACAAAC|TTGTTTCAAGCTTTTTGGAAATGAAGAGTG
NC_045512.2_pilon	15308	15331	Deletion	1	+	13841	15577	CCTTATGGGTTGGGATTATCCTAAATGTGA|TAGAGCCATGCCTAACATGCTTAGAATTAT	AAATGTGATAGAGCCATGCCTAACATGCTT|AGAATTATGGCCTCACTTGTTCTTGCTCGC
NC_045512.2_pilon	24614	24630	Deletion	1	+	3074	2333	TGACTCAACAATTAATTAGAGCTGCAGAAA|TCAGAGCTTCTGCTAATCTTGCTGCTACTA	TTAGAGCTGCAGAAATCAGAGCTTCTGCTA|ATCTTGCTGCTACTAAAATGTCAGAGTGTG
NC_045512.2_pilon	15517	15532	Deletion	1	+	9276	9410	GAGATGCCACAACTGCTTATGCTAATAGTG|TTTTTAACATTTGTCAAGCTGTCACGGCCA	GCTTATGCTAATAGTGTTTTTAACATTTGT|CAAGCTGTCACGGCCAATGTTAATGCACTT
NC_045512.2_pilon	15452	15467	Deletion	1	+	9994	10307	AGTATTGAGTGAAATGGTCATGTGTGGCGG|TTCACTATATGTTAAACCAGGTGGAACCTC	TGGTCATGTGTGGCGGTTCACTATATGTTA|AACCAGGTGGAACCTCATCAGGAGATGCCA
NC_045512.2_pilon	11863	11878	Deletion	1	+	4049	4334	ACTGTACAGTCTAAAATGTCAGATGTAAAG|TGCACATCAGTAGTCTTACTCTCAGTTTTG	AATGTCAGATGTAAAGTGCACATCAGTAGT|CTTACTCTCAGTTTTGCAACAACTCAGAGT
NC_045512.2_pilon	791	806	Deletion	1	+	5141	5583	GCAGTGGTGTTACCCGTGAACTCATGCGTG|AGCTTAACGGAGGGGCATACACTCGCTATG	CGTGAACTCATGCGTGAGCTTAACGGAGGG|GCATACACTCGCTATGTCGATAACAACTTC
NC_045512.2_pilon	2165	2180	Deletion	1	+	8128	9107	TCAAACCCGTCCTTGATTGGCTTGAAGAGA|AGTTTAAGGAAGGTGTAGAGTTTCTTAGAG	GATTGGCTTGAAGAGAAGTTTAAGGAAGGT|GTAGAGTTTCTTAGAGACGGTTGGGAAATT
NC_045512.2_pilon	26139	26154	Deletion	1	+	10160	11014	CCTGAAGAACATGTCCAAATTCACACAATC|GACGGTTCATCCGGAGTTGTTAATCCAGTA	CCAAATTCACACAATCGACGGTTCATCCGG|AGTTGTTAATCCAGTAATGGAACCAATTTA
NC_045512.2_pilon	6075	6091	Deletion	1	+	5373	5569	TTTTAAGTTTGTATGTGATAATATCAAATT|TGCTGATGATTTAAACCAGTTAACTGGTTA	TGATAATATCAAATTTGCTGATGATTTAAA|CCAGTTAACTGGTTATAAGAAACCTGCTTC
NC_045512.2_pilon	6044	6062	Deletion	1	+	10347	10593	ACCAACCATATCCAAACGCAAGCTTCGATA|ATTTTAAGTTTGTATGTGATAATATCAAAT	GCAAGCTTCGATAATTTTAAGTTTGTATGT|GATAATATCAAATTTGCTGATGATTTAAAC
NC_045512.2_pilon	28319	28334	Deletion	1	+	2951	2805	CCCAAAATCAGCGAAATGCACCCCGCATTA|CGTTTGGTGGACCCTCAGATTCAACTGGCA	AATGCACCCCGCATTACGTTTGGTGGACCC|TCAGATTCAACTGGCAGTAACCAGAATGGA
NC_045512.2_pilon	29174	27817	Duplication	1	+	14139	6725	TAATCAGACAAGGAACTGATTACAAACATT|GGCCGCAAATTGCACAATTTGCCCCCAGCG	TGTGCTTTTTAGCCTTTCTGCTATTCCTTG|TTTTAATTATGCTTATTATCTTTTGGTTCT
NC_045512.2_pilon	8749	8777	Deletion	1	+	15747	13539	GACATAGCATCTACAGATACTTGTTTTGCT|AACAAACATGCTGATTTTGACACATGGTTT	GCTAACAAACATGCTGATTTTGACACATGG|TTTAGCCAGCGTGGTGGTAGTTATACTAAT
NC_045512.2_pilon	29076	29091	Deletion	1	+	8843	9768	TCGGCAAAAACGTACTGCCACTAAAGCATA|CAATGTAACACAAGCTTTCGGCAGACGTGG	CTGCCACTAAAGCATACAATGTAACACAAG|CTTTCGGCAGACGTGGTCCAGAACAAACCC
NC_045512.2_pilon	29025	29040	Deletion	1	+	8470	9578	ACAAGGCCAAACTGTCACTAAGAAATCTGC|TGCTGAGGCTTCTAAGAAGCCTCGGCAAAA	TCACTAAGAAATCTGCTGCTGAGGCTTCTA|AGAAGCCTCGGCAAAAACGTACTGCCACTA
NC_045512.2_pilon	29069	29108	Deletion	1	+	10100	11290	AGAAGCCTCGGCAAAAACGTACTGCCACTA|AAGCATACAATGTAACACAAGCTTTCGGCA	AATGTAACACAAGCTTTCGGCAGACGTGGT|CCAGAACAAACCCAAGGAAATTTTGGGGAC
NC_045512.2_pilon	23840	23855	Deletion	1	+	8761	683	GCAATCTTTTGTTGCAATATGGCAGTTTTT|GTACACAATTAAACCGTGCTTTAACTGGAA	CAATATGGCAGTTTTTGTACACAATTAAAC|CGTGCTTTAACTGGAATAGCTGTTGAACAA
NC_045512.2_pilon	15918	5510	Duplication	1	+	13095	10634	ACAATGCTAGTTAAACAGGGTGATGATTAT|GTGTACCTTCCTTACCCAGATCCATCAAGA	GCCAATTTAGATTCTTGCAAAAGAGTCTTG|AACGTGGTGTGTAAAACTTGTGGACAACAG
NC_045512.2_pilon	5563	5579	Deletion	1	+	11252	10882	CAACAGCAGACAACCCTTAAGGGTGTAGAA|GCTGTTATGTACATGGGCACACTTTCTTAT	CTTAAGGGTGTAGAAGCTGTTATGTACATG|GGCACACTTTCTTATGAACAATTTAAGAAA
NC_045512.2_pilon	9003	9019	Deletion	1	+	5792	5921	AGAGTACACTGACTTTGCAACATCAGCTTG|TGTTTTGGCTGCTGAATGTACAATTTTTAA	TGCAACATCAGCTTGTGTTTTGGCTGCTGA|ATGTACAATTTTTAAAGATGCTTCTGGTAA
NC_045512.2_pilon	4867	4888	Deletion	1	+	2837	3189	ATAGAATTTCTTAAGAGAGGTGATAAAAGT|GTATATTACACTAGTAATCCTACCACATTC	TGATAAAAGTGTATATTACACTAGTAATCC|TACCACATTCCACCTAGATGGTGAAGTTAT
NC_045512.2_pilon	14223	14239	Deletion	1	+	10423	9147	ACTGCAGAGTCACATGTTGACACTGACTTA|ACAAAGCCTTACATTAAGTGGGATTTGTTA	GTTGACACTGACTTAACAAAGCCTTACATT|AAGTGGGATTTGTTAAAATATGACTTCACG
NC_045512.2_pilon	17658	17673	Deletion	1	+	10056	10119	AAAGACAAATCAGCTCAATGCTTTAAAATG|TTTTATAAGGGTGTTATCACGCATGATGTT	TCAATGCTTTAAAATGTTTTATAAGGGTGT|TATCACGCATGATGTTTCATCTGCAATTAA
NC_045512.2_pilon	8412	8553	Deletion	1	+	7070	10745	TCACAACATTGCTTTGATATGGAACGTTAA|AGATTTCATGTCATTGTCTGAACAACTACG	TTGTAACAACAAAGATAGCACTTAAGGGTG|GTAAAATTGTTAATAATTGGTTGAAGCAGT
NC_045512.2_pilon	13612	13627	Deletion	1	+	8285	8122	TCCTAAAAACTAATTGTTGTCGCTTCCAAG|AAAAGGACGAAGATGACAATTTAATTGATT	TGTTGTCGCTTCCAAGAAAAGGACGAAGAT|GACAATTTAATTGATTCTTACTTTGTAGTT
NC_045512.2_pilon	7891	7907	Deletion	1	+	8013	8449	AAAGGTTCATTGCCTATTAATGTTATAGTT|TTTGATGGTAAATCAAAATGTGAAGAATCA	ATTAATGTTATAGTTTTTGATGGTAAATCA|AAATGTGAAGAATCATCTGCAAAATCAGCG
NC_045512.2_pilon	7639	7654	Deletion	1	+	9391	8290	AATTGGAATTGTGTTAATTGTGATACATTC|TGTGCTGGTAGTACATTTATTAGTGATGAA	TAATTGTGATACATTCTGTGCTGGTAGTAC|ATTTATTAGTGATGAAGTTGCGAGAGACTT
NC_045512.2_pilon	25600	25616	Deletion	1	+	3959	3915	CCAAAATCATAACCCTCAAAAAGAGATGGC|AACTAGCACTCTCCAAGGGTGTTCACTTTG	TCAAAAAGAGATGGCAACTAGCACTCTCCA|AGGGTGTTCACTTTGTTTGCAACTTGCTGT
NC_045512.2_pilon	10751	10766	Deletion	1	+	19005	18461	TTACCACAACTCTTAATGACTTTAACCTTG|TGGCTATGAAGTACAATTATGAACCTCTAA	AATGACTTTAACCTTGTGGCTATGAAGTAC|AATTATGAACCTCTAACACAAGACCATGTT
NC_045512.2_pilon	10727	10742	Deletion	1	+	17679	19542	GAGACAGGTGGTTTCTCAATCGATTTACCA|CAACTCTTAATGACTTTAACCTTGTGGCTA	CTCAATCGATTTACCACAACTCTTAATGAC|TTTAACCTTGTGGCTATGAAGTACAATTAT
NC_045512.2_pilon	9712	9727	Deletion	1	+	4159	3709	ATAACAATTGCTTATATCATTTGTATTTCC|ACAAAGCATTTCTATTGGTTCTTTAGTAAT	TATCATTTGTATTTCCACAAAGCATTTCTA|TTGGTTCTTTAGTAATTACCTAAAGAGACG
NC_045512.2_pilon	27664	27679	Deletion	1	+	7623	7242	CAGTTTCACCTAAACTGTTCATCAGACAAG|AGGAAGTTCAAGAACTTTACTCTCCAATTT	CTGTTCATCAGACAAGAGGAAGTTCAAGAA|CTTTACTCTCCAATTTTTCTTATTGTTGCG
NC_045512.2_pilon	15240	15255	Deletion	1	+	10185	11443	ACAAGCAAATTCTATGGTGGTTGGCACAAC|ATGTTAAAAACTGTTTATAGTGATGTAGAA	TGGTGGTTGGCACAACATGTTAAAAACTGT|TTATAGTGATGTAGAAAACCCTCACCTTAT
NC_045512.2_pilon	15499	15514	Deletion	1	+	10144	9261	CAGGTGGAACCTCATCAGGAGATGCCACAA|CTGCTTATGCTAATAGTGTTTTTAACATTT	TCAGGAGATGCCACAACTGCTTATGCTAAT|AGTGTTTTTAACATTTGTCAAGCTGTCACG
NC_045512.2_pilon	3295	3310	Deletion	1	+	4113	4519	ACTATTCAAACAATTGTTGAGGTTCAACCT|CAATTAGAGATGGAACTTACACCAGTTGTT	TGTTGAGGTTCAACCTCAATTAGAGATGGA|ACTTACACCAGTTGTTCAGACTATTGAAGT
NC_045512.2_pilon	17902	14535	Duplication	1	+	9978	1379	TCACTCAAACCACTGAAACAGCTCACTCTT|GTAATGTAAACAGATTTAATGTTGCTATTA	TAATCAGGATGTAAACTTACATAGCTCTAG|ACTTAGTTTTAAGGAATTACTTGTGTATGC
NC_045512.2_pilon	14575	14629	Deletion	1	+	1566	2668	AGGAATTACTTGTGTATGCTGCTGACCCTG|CTATGCACGCTGCTTCTGGTAATCTATTAC	CTATTACTAGATAAACGCACTACGTGCTTT|TCAGTAGCTGCACTTACTAACAATGTTGCT
NC_045512.2_pilon	14829	14866	Deletion	1	+	11371	12480	GACTACTATCGTTATAATCTACCAACAATG|TGTGATATCAGACAACTACTATTTGTAGTT	ATCAGACAACTACTATTTGTAGTTGAAGTT|GTTGATAAGTACTTTGATTGTTACGATGGT
NC_045512.2_pilon	9822	9835	Deletion	1	+	3814	4328	AGAAGCTGCGCTGTGCACCTTTTTGTTAAA|TAAAGAAATGTATCTAAAGTTGCGTAGTGA	GTGCACCTTTTTGTTAAATAAAGAAATGTA|TCTAAAGTTGCGTAGTGATGTGCTATTACC
NC_045512.2_pilon	2958	2970	Deletion	1	+	6394	6925	ATTACTTACACCACTGGGCATTGATTTAGA|TGAGTGGAGTATGGCTACATACTACTTATT	CACTGGGCATTGATTTAGATGAGTGGAGTA|TGGCTACATACTACTTATTTGATGAGTCTG
NC_045512.2_pilon	5994	5999	Deletion	1	+	8690	9086	TAAGAAAGACAATTCTTATTTCACAGAGCA|ACCAATTGATCTTGTACCAAACCAACCATA	AAAGACAATTCTTATTTCACAGAGCAACCA|ATTGATCTTGTACCAAACCAACCATATCCA
NC_045512.2_pilon	8317	8321	Deletion	1	+	8337	8211	CTCACCTATAACAAAGTTGAAAACATGACA|CCTCGTGACCTTGGTGCTTGTATTGACTGT	ACCTATAACAAAGTTGAAAACATGACACCT|CGTGACCTTGGTGCTTGTATTGACTGTAGT
NC_045512.2_pilon	8408	8418	Deletion	1	+	6888	7433	AAAGTCACAACATTGCTTTGATATGGAACG|TTAAAGATTTCATGTCATTGTCTGAACAAC	ACATTGCTTTGATATGGAACGTTAAAGATT|TCATGTCATTGTCTGAACAACTACGAAAAC
NC_045512.2_pilon	8793	8805	Deletion	1	+	15104	15859	TTTTGACACATGGTTTAGCCAGCGTGGTGG|TAGTTATACTAATGACAAAGCTTGCCCATT	GGTTTAGCCAGCGTGGTGGTAGTTATACTA|ATGACAAAGCTTGCCCATTGATTGCTGCAG
NC_045512.2_pilon	15525	15537	Deletion	1	+	9423	9230	ACAACTGCTTATGCTAATAGTGTTTTTAAC|ATTTGTCAAGCTGTCACGGCCAATGTTAAT	TGCTAATAGTGTTTTTAACATTTGTCAAGC|TGTCACGGCCAATGTTAATGCACTTTTATC
NC_045512.2_pilon	15505	15517	Deletion	1	+	10405	9276	GAACCTCATCAGGAGATGCCACAACTGCTT|ATGCTAATAGTGTTTTTAACATTTGTCAAG	GGAGATGCCACAACTGCTTATGCTAATAGT|GTTTTTAACATTTGTCAAGCTGTCACGGCC
NC_045512.2_pilon	15510	15524	Deletion	1	+	9344	9551	TCATCAGGAGATGCCACAACTGCTTATGCT|AATAGTGTTTTTAACATTTGTCAAGCTGTC	CCACAACTGCTTATGCTAATAGTGTTTTTA|ACATTTGTCAAGCTGTCACGGCCAATGTTA
NC_045512.2_pilon	23632	23646	Deletion	1	+	10420	11793	CCTCGGCGGGCACGTAGTGTAGCTAGTCAA|TCCATCATTGCCTACACTATGTCACTTGGT	GTAGTGTAGCTAGTCAATCCATCATTGCCT|ACACTATGTCACTTGGTGCAGAAAATTCAG
NC_045512.2_pilon	16066	16080	Deletion	1	+	10460	10960	CTTACCCACTTACTAAACATCCTAATCAGG|AGTATGCTGATGTCTTTCATTTGTACTTAC	TAAACATCCTAATCAGGAGTATGCTGATGT|CTTTCATTTGTACTTACAATACATAAGAAA
NC_045512.2_pilon	27122	27136	Deletion	1	+	10573	11252	TCAGGTTTTGCTGCATACAGTCGCTACAGG|ATTGGCAACTATAAATTAAACACAGACCAT	CATACAGTCGCTACAGGATTGGCAACTATA|AATTAAACACAGACCATTCCAGTAGCAGTG
NC_045512.2_pilon	9839	9854	Deletion	1	+	4439	4611	CCTTTTTGTTAAATAAAGAAATGTATCTAA|AGTTGCGTAGTGATGTGCTATTACCTCTTA	AAAGAAATGTATCTAAAGTTGCGTAGTGAT|GTGCTATTACCTCTTACGCAATATAATAGA
NC_045512.2_pilon	12509	12524	Deletion	1	+	11940	11892	TTGTCATACCAGACTATAACACATATAAAA|ATACGTGTGATGGTACAACATTTACTTATG	TATAACACATATAAAAATACGTGTGATGGT|ACAACATTTACTTATGCATCAGCATTGTGG
NC_045512.2_pilon	13996	14010	Deletion	1	+	6519	7123	CCAACTTAGGTGAACGTGTACGCCAAGCTT|TGTTAAAAACAGTACAATTCTGTGATGCCA	ACGTGTACGCCAAGCTTTGTTAAAAACAGT|ACAATTCTGTGATGCCATGCGAAATGCTGG
NC_045512.2_pilon	4521	4534	Deletion	1	+	4491	5272	TAAAATACAAGAGGGTGTGGTTGATTATGG|TGCTAGATTTTACTTTTACACCAGTAAAAC	GGGTGTGGTTGATTATGGTGCTAGATTTTA|CTTTTACACCAGTAAAACAACTGTAGCGTC
NC_045512.2_pilon	3770	3783	Deletion	1	+	8085	8154	TACATTCTTTAAGAGTTTGTGTAGATACTG|TTCGCACAAATGTCTACTTAGCTGTCTTTG	GAGTTTGTGTAGATACTGTTCGCACAAATG|TCTACTTAGCTGTCTTTGATAAAAATCTCT
NC_045512.2_pilon	26165	26175	Deletion	1	+	10776	10666	AATCGACGGTTCATCCGGAGTTGTTAATCC|AGTAATGGAACCAATTTATGATGAACCGAC	TTCATCCGGAGTTGTTAATCCAGTAATGGA|ACCAATTTATGATGAACCGACGACGACTAC
NC_045512.2_pilon	26273	26277	Deletion	1	+	8774	8845	TATGTACTCATTCGTTTCGGAAGAGACAGG|TACGTTAATAGTTAATAGCGTACTTCTTTT	GTACTCATTCGTTTCGGAAGAGACAGGTAC|GTTAATAGTTAATAGCGTACTTCTTTTTCT
NC_045512.2_pilon	15275	15282	Deletion	1	+	13077	13516	AAAAACTGTTTATAGTGATGTAGAAAACCC|TCACCTTATGGGTTGGGATTATCCTAAATG	TGTTTATAGTGATGTAGAAAACCCTCACCT|TATGGGTTGGGATTATCCTAAATGTGATAG
NC_045512.2_pilon	8408	8414	Deletion	1	+	6888	7288	AAAGTCACAACATTGCTTTGATATGGAACG|TTAAAGATTTCATGTCATTGTCTGAACAAC	CACAACATTGCTTTGATATGGAACGTTAAA|GATTTCATGTCATTGTCTGAACAACTACGA
NC_045512.2_pilon	12600	12606	Deletion	1	+	15982	16216	AGATGCAGATAGTAAAATTGTTCAACTTAG|TGAAATTAGTATGGACAATTCACCTAATTT	CAGATAGTAAAATTGTTCAACTTAGTGAAA|TTAGTATGGACAATTCACCTAATTTAGCAT
NC_045512.2_pilon	15530	15536	Deletion	1	+	9545	9260	TGCTTATGCTAATAGTGTTTTTAACATTTG|TCAAGCTGTCACGGCCAATGTTAATGCACT	ATGCTAATAGTGTTTTTAACATTTGTCAAG|CTGTCACGGCCAATGTTAATGCACTTTTAT
NC_045512.2_pilon	15579	15587	Deletion	1	+	5746	5609	GTTAATGCACTTTTATCTACTGATGGTAAC|AAAATTGCCGATAAGTATGTCCGCAATTTA	CACTTTTATCTACTGATGGTAACAAAATTG|CCGATAAGTATGTCCGCAATTTACAACACA
NC_045512.2_pilon	13132	13140	Deletion	1	+	5033	5288	TACAAAGATTATCTAGCTAGTGGGGGACAA|CCAATCACTAATTGTGTTAAGATGTTGTGT	ATTATCTAGCTAGTGGGGGACAACCAATCA|CTAATTGTGTTAAGATGTTGTGTACACACA
NC_045512.2_pilon	15498	15502	Deletion	1	+	10180	10040	CCAGGTGGAACCTCATCAGGAGATGCCACA|ACTGCTTATGCTAATAGTGTTTTTAACATT	GGTGGAACCTCATCAGGAGATGCCACAACT|GCTTATGCTAATAGTGTTTTTAACATTTGT
NC_045512.2_pilon	15532	15544	Deletion	1	+	9410	9131	CTTATGCTAATAGTGTTTTTAACATTTGTC|AAGCTGTCACGGCCAATGTTAATGCACTTT	AGTGTTTTTAACATTTGTCAAGCTGTCACG|GCCAATGTTAATGCACTTTTATCTACTGAT
NC_045512.2_pilon	27681	27626	Duplication	1	+	7254	6090	TTCATCAGACAAGAGGAAGTTCAAGAACTT|TACTCTCCAATTTTTCTTATTGTTGCGGCA	CTGACGGCGTAAAACACGTCTATCAGTTAC|GTGCCAGATCAGTTTCACCTAAACTGTTCA
NC_045512.2_pilon	4359	4373	Deletion	1	+	10230	10180	TCTACCATCTATTATCTCTAATGAGAAGCA|AGAAATTCTTGGAACTGTTTCTTGGAATTT	ATCTCTAATGAGAAGCAAGAAATTCTTGGA|ACTGTTTCTTGGAATTTGCGAGAAATGCTT
NC_045512.2_pilon	26924	26938	Deletion	1	+	7462	7368	CATGGCACTATTCTGACCAGACCGCTTCTA|GAAAGTGAACTCGTAATCGGAGCTGTGATC	TGACCAGACCGCTTCTAGAAAGTGAACTCG|TAATCGGAGCTGTGATCCTTCGTGGACATC
NC_045512.2_pilon	16479	16493	Deletion	1	+	2946	3358	TGTAAATCACATAAACCACCCATTAGTTTT|CCATTGTGTGCTAATGGACAAGTTTTTGGT	AACCACCCATTAGTTTTCCATTGTGTGCTA|ATGGACAAGTTTTTGGTTTATATAAAAATA
NC_045512.2_pilon	4184	4198	Deletion	1	+	9347	9376	CTGCTGTGGTTATACCTACTAAAAAGGCTG|GTGGCACTACTGAAATGCTAGCGAAAGCTT	ACCTACTAAAAAGGCTGGTGGCACTACTGA|AATGCTAGCGAAAGCTTTGAGAAAAGTGCC
NC_045512.2_pilon	18183	18197	Deletion	1	+	6576	6399	TGTGTTGACATACCTGGCATACCTAAGGAC|ATGACCTATAGAAGACTCATCTCTATGATG	CTGGCATACCTAAGGACATGACCTATAGAA|GACTCATCTCTATGATGGGTTTTAAAATGA
NC_045512.2_pilon	29006	7752	Duplication	1	+	6723	6853	CTGGTAAAGGCCAACAACAACAAGGCCAAA|CTGTCACTAAGAAATCTGCTGCTGAGGCTT	AGTCTTCTTACATCGTTGATAGTGTTACAG|TGAAGAATGGTTCCATCCATCTTTACTTTG
NC_045512.2_pilon	15470	15484	Deletion	1	+	10300	10291	CATGTGTGGCGGTTCACTATATGTTAAACC|AGGTGGAACCTCATCAGGAGATGCCACAAC	TCACTATATGTTAAACCAGGTGGAACCTCA|TCAGGAGATGCCACAACTGCTTATGCTAAT
NC_045512.2_pilon	21403	21417	Deletion	1	+	10535	10522	TGTCTTCCTATTCTTTATTTGACATGAGTA|AATTTCCCCTTAAATTAAGGGGTACTGCTG	TTTATTTGACATGAGTAAATTTCCCCTTAA|ATTAAGGGGTACTGCTGTTATGTCTTTAAA
NC_045512.2_pilon	20499	20513	Deletion	1	+	13361	15380	CAAACAGGTTCATCTAAGTGTGTGTGTTCT|GTTATTGATTTATTACTTGATGATTTTGTT	CTAAGTGTGTGTGTTCTGTTATTGATTTAT|TACTTGATGATTTTGTTGAAATAATAAAAT
NC_045512.2_pilon	8873	8889	Deletion	1	+	17889	18179	GAGAAGTGGGTTTTGTCGTGCCTGGTTTGC|CTGGCACGATATTACGCACAACTAATGGTG	TCGTGCCTGGTTTGCCTGGCACGATATTAC|GCACAACTAATGGTGACTTTTTGCATTTCT
NC_045512.2_pilon	15953	15969	Deletion	1	+	14131	13059	CCTTCCTTACCCAGATCCATCAAGAATCCT|AGGGGCCGGCTGTTTTGTAGATGATATCGT	TCCATCAAGAATCCTAGGGGCCGGCTGTTT|TGTAGATGATATCGTAAAAACAGATGGTAC
NC_045512.2_pilon	3567	3583	Deletion	1	+	16658	16571	AGCTACTAATGGACCACTTAAAGTGGGTGG|TAGTTGTGTTTTAAGCGGACACAATCTTGC	ACTTAAAGTGGGTGGTAGTTGTGTTTTAAG|CGGACACAATCTTGCTAAACACTGTCTTCA
NC_045512.2_pilon	3765	3781	Deletion	1	+	8009	8119	CCCTATACATTCTTTAAGAGTTTGTGTAGA|TACTGTTCGCACAAATGTCTACTTAGCTGT	AAGAGTTTGTGTAGATACTGTTCGCACAAA|TGTCTACTTAGCTGTCTTTGATAAAAATCT
NC_045512.2_pilon	19571	18986	Duplication	1	+	13835	13520	GATCTCAGCTGGCTTTAGCTTGTGGGTTTA|CAAACAATTTGATACTTATAACCTCTGGAA	ATGCGGCTTGTAGAAAGGTTCAACACATGG|TTGTTAAAGCTGCATTATTAGCAGACAAAT
NC_045512.2_pilon	3977	3993	Deletion	1	+	12161	12544	ATGATAAGAAAATCAAAGCTTGTGTTGAAG|AAGTTACAACAACTCTGGAAGAAACTAAGT	AAGCTTGTGTTGAAGAAGTTACAACAACTC|TGGAAGAAACTAAGTTCCTCACAGAAAACT
NC_045512.2_pilon	11602	11618	Deletion	1	+	11115	11155	TTCATAACTGGTAATACACTTCAGTGTATA|ATGCTAGTTTATTGTTTCTTAGGCTATTTT	ACACTTCAGTGTATAATGCTAGTTTATTGT|TTCTTAGGCTATTTTTGTACTTGTTACTTT
NC_045512.2_pilon	2829	2845	Deletion	1	+	8939	9308	TGATGAAAGGATTGATAAAGTACTTAATGA|GAAGTGCTCTGCCTATACAGTTGAACTCGG	TAAAGTACTTAATGAGAAGTGCTCTGCCTA|TACAGTTGAACTCGGTACAGAAGTAAATGA
NC_045512.2_pilon	852	868	Deletion	1	+	5727	5183	CGATAACAACTTCTGTGGCCCTGATGGCTA|CCCTCTTGAGTGCATTAAAGACCTTCTAGC	TGGCCCTGATGGCTACCCTCTTGAGTGCAT|TAAAGACCTTCTAGCACGTGCTGGTAAAGC
NC_045512.2_pilon	28714	28733	Deletion	1	+	7098	4665	GCCTTGAATACACCAAAAGATCACATTGGC|ACCCGCAATCCTGCTAACAATGCTGCAATC	GATCACATTGGCACCCGCAATCCTGCTAAC|AATGCTGCAATCGTGCTACAACTTCCTCAA
NC_045512.2_pilon	28761	28778	Deletion	1	+	4377	4201	CAATGCTGCAATCGTGCTACAACTTCCTCA|AGGAACAACATTGCCAAAAGGCTTCTACGC	CTACAACTTCCTCAAGGAACAACATTGCCA|AAAGGCTTCTACGCAGAAGGGAGCAGAGGC
NC_045512.2_pilon	3556	3572	Deletion	1	+	16875	16838	GATGATTACATAGCTACTAATGGACCACTT|AAAGTGGGTGGTAGTTGTGTTTTAAGCGGA	ACTAATGGACCACTTAAAGTGGGTGGTAGT|TGTGTTTTAAGCGGACACAATCTTGCTAAA
NC_045512.2_pilon	2171	2187	Deletion	1	+	8666	9720	CCGTCCTTGATTGGCTTGAAGAGAAGTTTA|AGGAAGGTGTAGAGTTTCTTAGAGACGGTT	TTGAAGAGAAGTTTAAGGAAGGTGTAGAGT|TTCTTAGAGACGGTTGGGAAATTGTTAAAT
NC_045512.2_pilon	1855	1872	Deletion	1	+	9468	7296	TGGAATATTGGTGAACAGAAATCAATACTG|AGTCCTCTTTATGCATTTGCATCAGAGGCT	AGAAATCAATACTGAGTCCTCTTTATGCAT|TTGCATCAGAGGCTGCTCGTGTTGTACGAT
NC_045512.2_pilon	4531	4547	Deletion	1	+	4980	6029	GAGGGTGTGGTTGATTATGGTGCTAGATTT|TACTTTTACACCAGTAAAACAACTGTAGCG	TATGGTGCTAGATTTTACTTTTACACCAGT|AAAACAACTGTAGCGTCACTTATCAACACA
NC_045512.2_pilon	26136	26152	Deletion	1	+	10001	10968	GAGCCTGAAGAACATGTCCAAATTCACACA|ATCGACGGTTCATCCGGAGTTGTTAATCCA	GTCCAAATTCACACAATCGACGGTTCATCC|GGAGTTGTTAATCCAGTAATGGAACCAATT
NC_045512.2_pilon	16275	16291	Deletion	1	+	6632	6635	GCTTGTGTTCTTTGCAATTCACAGACTTCA|TTAAGATGTGGTGCTTGCATACGTAGACCA	AATTCACAGACTTCATTAAGATGTGGTGCT|TGCATACGTAGACCATTCTTATGTTGTAAA
NC_045512.2_pilon	21538	21555	Deletion	1	+	15745	15246	AAAACAACAGAGTTGTTATTTCTAGTGATG|TTCTTGTTAACAACTAAACGAACAATGTTT	TATTTCTAGTGATGTTCTTGTTAACAACTA|AACGAACAATGTTTGTTTTTCTTGTTTTAT
NC_045512.2_pilon	29046	29062	Deletion	1	+	9660	9915	GAAATCTGCTGCTGAGGCTTCTAAGAAGCC|TCGGCAAAAACGTACTGCCACTAAAGCATA	GGCTTCTAAGAAGCCTCGGCAAAAACGTAC|TGCCACTAAAGCATACAATGTAACACAAGC
NC_045512.2_pilon	5302	5318	Deletion	1	+	5331	5555	GCAGATAACAACTGTTATCTTGCCACTGCA|TTGTTAACACTCCAACAAATAGAGTTGAAG	TATCTTGCCACTGCATTGTTAACACTCCAA|CAAATAGAGTTGAAGTTTAATCCACCTGCT
NC_045512.2_pilon	17474	17491	Deletion	1	+	10591	10955	TCAATTACCTGCACCACGCACATTGCTAAC|TAAGGGCACACTAGAACCAGAATATTTCAA	CGCACATTGCTAACTAAGGGCACACTAGAA|CCAGAATATTTCAATTCAGTGTGTAGACTT
NC_045512.2_pilon	11082	9628	Duplication	1	+	7341	3599	GAGTACTCAATGGTCTTTGTTCTTTTTTTT|GTATGAAAATGCCTTTTTACCTTTTGCTAT	CTTGACATTTTATCTTACTAATGATGTTTC|TTTTTTAGCACATATTCAGTGGATGGTTAT
NC_045512.2_pilon	21938	21955	Deletion	1	+	9015	9366	CCCTACTTATTGTTAATAACGCTACTAATG|TTGTTATTAAAGTCTGTGAATTTCAATTTT	TAACGCTACTAATGTTGTTATTAAAGTCTG|TGAATTTCAATTTTGTAATGATCCATTTTT
NC_045512.2_pilon	3163	3179	Deletion	1	+	10113	10157	GGTAAACCTTTGGAATTTGGTGCCACTTCT|GCTGCTCTTCAACCTGAAGAAGAGCAAGAA	TTTGGTGCCACTTCTGCTGCTCTTCAACCT|GAAGAAGAGCAAGAAGAAGATTGGTTAGAT
NC_045512.2_pilon	3018	3035	Deletion	1	+	10283	10786	TGATGAGTCTGGTGAGTTTAAATTGGCTTC|ACATATGTATTGTTCTTTTTACCCTCCAGA	TTTAAATTGGCTTCACATATGTATTGTTCT|TTTTACCCTCCAGATGAGGATGAAGAAGAA
NC_045512.2_pilon	27157	27173	Deletion	1	+	12783	14323	CAACTATAAATTAAACACAGACCATTCCAG|TAGCAGTGACAATATTGCTTTGCTTGTACA	CACAGACCATTCCAGTAGCAGTGACAATAT|TGCTTTGCTTGTACAGTAAGTGACAACAGA
NC_045512.2_pilon	29681	29225	Duplication	1	+	2872	12071	TAGTTAACTTTAATCTCACATAGCAATCTT|TAATCAGTGTGTAACATTAGGGAGGACTTG	GCCCCCAGCGCTTCAGCGTTCTTCGGAATG|TCGCGCATTGGCATGGAAGTCACACCTTCG
NC_045512.2_pilon	16108	16124	Deletion	1	+	11683	11282	TCTTTCATTTGTACTTACAATACATAAGAA|AGCTACATGATGAGTTAACAGGACACATGT	TACAATACATAAGAAAGCTACATGATGAGT|TAACAGGACACATGTTAGACATGTATTCTG
NC_045512.2_pilon	20876	20892	Deletion	1	+	7955	8681	TAATATGAGAGTTATACATTTTGGTGCTGG|TTCTGATAAAGGAGTTGCACCAGGTACAGC	ACATTTTGGTGCTGGTTCTGATAAAGGAGT|TGCACCAGGTACAGCTGTTTTAAGACAGTG
NC_045512.2_pilon	11030	11046	Deletion	1	+	20684	21357	CACACCACTGGTTGTTACTCACAATTTTGA|CTTCACTTTTAGTTTTAGTCCAGAGTACTC	TACTCACAATTTTGACTTCACTTTTAGTTT|TAGTCCAGAGTACTCAATGGTCTTTGTTCT
NC_045512.2_pilon	2518	2534	Deletion	1	+	3843	4497	TTAGAGGGAGAAACACTTCCCACAGAAGTG|TTAACAGAGGAAGTTGTCTTGAAAACTGGT	CTTCCCACAGAAGTGTTAACAGAGGAAGTT|GTCTTGAAAACTGGTGATTTACAACCATTA
NC_045512.2_pilon	23822	23838	Deletion	1	+	16435	8875	GTGATTCAACTGAATGCAGCAATCTTTTGT|TGCAATATGGCAGTTTTTGTACACAATTAA	GCAGCAATCTTTTGTTGCAATATGGCAGTT|TTTGTACACAATTAAACCGTGCTTTAACTG
NC_045512.2_pilon	15951	15967	Deletion	1	+	14237	13379	TACCTTCCTTACCCAGATCCATCAAGAATC|CTAGGGGCCGGCTGTTTTGTAGATGATATC	GATCCATCAAGAATCCTAGGGGCCGGCTGT|TTTGTAGATGATATCGTAAAAACAGATGGT
NC_045512.2_pilon	17962	17979	Deletion	1	+	12549	12824	CCAGAGCAAAAGTAGGCATACTTTGCATAA|TATCTGATAGAGACCTTTATGACAAGTTGC	CATACTTTGCATAATATCTGATAGAGACCT|TTATGACAAGTTGCAATTTACAAGTCTTGA
NC_045512.2_pilon	18192	18208	Deletion	1	+	6507	6496	ATACCTGGCATACCTAAGGACATGACCTAT|AGAAGACTCATCTCTATGATGGGTTTTAAA	AAGGACATGACCTATAGAAGACTCATCTCT|ATGATGGGTTTTAAAATGAATTATCAAGTT
NC_045512.2_pilon	1104	1120	Deletion	1	+	6749	7077	TCCAAATTTTGTATTTCCCTTAAATTCCAT|AATCAAGACTATTCAACCAAGGGTTGAAAA	TCCCTTAAATTCCATAATCAAGACTATTCA|ACCAAGGGTTGAAAAGAAAAAGCTTGATGG
NC_045512.2_pilon	11273	11289	Deletion	1	+	11318	11622	TGATGCGTATTATGACATGGTTGGATATGG|TTGATACTAGTTTGTCTGGTTTTAAGCTAA	CATGGTTGGATATGGTTGATACTAGTTTGT|CTGGTTTTAAGCTAAAAGACTGTGTTATGT
NC_045512.2_pilon	12293	12309	Deletion	1	+	10658	10517	AGTTGGAAAAGATGGCTGATCAAGCTATGA|CCCAAATGTATAAACAGGCTAGATCTGAGG	CTGATCAAGCTATGACCCAAATGTATAAAC|AGGCTAGATCTGAGGACAAGAGGGCAAAAG
NC_045512.2_pilon	10381	10399	Deletion	1	+	12750	14086	AAGTATAAGTTTGTTCGCATTCAACCAGGA|CAGACTTTTTCAGTGTTAGCTTGTTACAAT	CATTCAACCAGGACAGACTTTTTCAGTGTT|AGCTTGTTACAATGGTTCACCATCTGGTGT
NC_045512.2_pilon	7729	7745	Deletion	1	+	6550	6863	AGACCAATAAATCCTACTGACCAGTCTTCT|TACATCGTTGATAGTGTTACAGTGAAGAAT	ACTGACCAGTCTTCTTACATCGTTGATAGT|GTTACAGTGAAGAATGGTTCCATCCATCTT
NC_045512.2_pilon	14123	14139	Deletion	1	+	10879	11024	TTTCGGTGATTTCATACAAACCACGCCAGG|TAGTGGAGTTCCTGTTGTAGATTCTTATTA	ACAAACCACGCCAGGTAGTGGAGTTCCTGT|TGTAGATTCTTATTATTCATTGTTAATGCC
NC_045512.2_pilon	13520	13536	Deletion	1	+	6439	6612	CCGTCTTACACCGTGCGGCACAGGCACTAG|TACTGATGTCGTATACAGGGCTTTTGACAT	CGGCACAGGCACTAGTACTGATGTCGTATA|CAGGGCTTTTGACATCTACAATGATAAAGT
NC_045512.2_pilon	18458	18474	Deletion	1	+	9964	10863	TACAGATTTTTCCAGAGTTAGTGCTAAACC|ACCGCCTGGAGATCAATTTAAACACCTCAT	AGTTAGTGCTAAACCACCGCCTGGAGATCA|ATTTAAACACCTCATACCACTTATGTACAA
NC_045512.2_pilon	7610	7629	Deletion	1	+	7888	8875	ATGGAGGTAAAGGCTTTTGCAAACTACACA|ATTGGAATTGTGTTAATTGTGATACATTCT	GCAAACTACACAATTGGAATTGTGTTAATT|GTGATACATTCTGTGCTGGTAGTACATTTA
NC_045512.2_pilon	18330	18346	Deletion	1	+	5841	6552	GGCTTCGATGTCGAGGGGTGTCATGCTACT|AGAGAAGCTGTTGGTACCAATTTACCTTTA	GGGTGTCATGCTACTAGAGAAGCTGTTGGT|ACCAATTTACCTTTACAGCTAGGTTTTTCT
NC_045512.2_pilon	28296	28312	Deletion	1	+	3047	2994	AACTAAAATGTCTGATAATGGACCCCAAAA|TCAGCGAAATGCACCCCGCATTACGTTTGG	TAATGGACCCCAAAATCAGCGAAATGCACC|CCGCATTACGTTTGGTGGACCCTCAGATTC
NC_045512.2_pilon	15492	15508	Deletion	1	+	10336	10398	GTTAAACCAGGTGGAACCTCATCAGGAGAT|GCCACAACTGCTTATGCTAATAGTGTTTTT	ACCTCATCAGGAGATGCCACAACTGCTTAT|GCTAATAGTGTTTTTAACATTTGTCAAGCT
NC_045512.2_pilon	23523	23541	Deletion	1	+	7953	8868	AACACGTGCAGGCTGTTTAATAGGGGCTGA|ACATGTCAACAACTCATATGAGTGTGACAT	TAATAGGGGCTGAACATGTCAACAACTCAT|ATGAGTGTGACATACCCATTGGTGCAGGTA
NC_045512.2_pilon	27673	27690	Deletion	1	+	7220	7428	CTAAACTGTTCATCAGACAAGAGGAAGTTC|AAGAACTTTACTCTCCAATTTTTCTTATTG	ACAAGAGGAAGTTCAAGAACTTTACTCTCC|AATTTTTCTTATTGTTGCGGCAATAGTGTT
NC_045512.2_pilon	29193	27793	Duplication	1	+	13665	7113	TTACAAACATTGGCCGCAAATTGCACAATT|TGCCCCCAGCGCTTCAGCGTTCTTCGGAAT	AACTTTCATTAATTGACTTCTATTTGTGCT|TTTTAGCCTTTCTGCTATTCCTTGTTTTAA
NC_045512.2_pilon	15471	15487	Deletion	1	+	10234	10172	ATGTGTGGCGGTTCACTATATGTTAAACCA|GGTGGAACCTCATCAGGAGATGCCACAACT	CTATATGTTAAACCAGGTGGAACCTCATCA|GGAGATGCCACAACTGCTTATGCTAATAGT
NC_045512.2_pilon	15501	15517	Deletion	1	+	10035	9276	GGTGGAACCTCATCAGGAGATGCCACAACT|GCTTATGCTAATAGTGTTTTTAACATTTGT	GGAGATGCCACAACTGCTTATGCTAATAGT|GTTTTTAACATTTGTCAAGCTGTCACGGCC
NC_045512.2_pilon	3563	3579	Deletion	1	+	16577	16680	ACATAGCTACTAATGGACCACTTAAAGTGG|GTGGTAGTTGTGTTTTAAGCGGACACAATC	GACCACTTAAAGTGGGTGGTAGTTGTGTTT|TAAGCGGACACAATCTTGCTAAACACTGTC
NC_045512.2_pilon	22326	22342	Deletion	1	+	4802	2484	TAGAAGTTATTTGACTCCTGGTGATTCTTC|TTCAGGTTGGACAGCTGGTGCTGCAGCTTA	TCCTGGTGATTCTTCTTCAGGTTGGACAGC|TGGTGCTGCAGCTTATTATGTGGGTTATCT
NC_045512.2_pilon	8211	8232	Deletion	1	+	15318	9769	AGGGTTTGTTGATTCAGATGTAGAAACTAA|AGATGTTGTTGAATGTCTTAAATTGTCACA	TAGAAACTAAAGATGTTGTTGAATGTCTTA|AATTGTCACATCAATCTGACATAGAAGTTA
NC_045512.2_pilon	14220	14231	Deletion	1	+	10561	10213	TTAACTGCAGAGTCACATGTTGACACTGAC|TTAACAAAGCCTTACATTAAGTGGGATTTG	AGTCACATGTTGACACTGACTTAACAAAGC|CTTACATTAAGTGGGATTTGTTAAAATATG
NC_045512.2_pilon	905	918	Deletion	1	+	3639	3716	TTCTAGCACGTGCTGGTAAAGCTTCATGCA|CTTTGTCCGAACAACTGGACTTTATTGACA	CTGGTAAAGCTTCATGCACTTTGTCCGAAC|AACTGGACTTTATTGACACTAAGAGGGGTG
NC_045512.2_pilon	29427	29442	Deletion	1	+	4542	4966	GGCTGATGAAACTCAAGCCTTACCGCAGAG|ACAGAAGAAACAGCAAACTGTGACTCTTCT	AAGCCTTACCGCAGAGACAGAAGAAACAGC|AAACTGTGACTCTTCTTCCTGCTGCAGATT
NC_045512.2_pilon	20465	20476	Deletion	1	+	9356	10924	CAGTACAGTTAAAAACTATTTCATAACAGA|TGCGCAAACAGGTTCATCTAAGTGTGTGTG	AAAAACTATTTCATAACAGATGCGCAAACA|GGTTCATCTAAGTGTGTGTGTTCTGTTATT
NC_045512.2_pilon	11376	11391	Deletion	1	+	12048	15275	TATGACAGCAAGAACTGTGTATGATGATGG|TGCTAGGAGAGTGTGGACACTTATGAATGT	CTGTGTATGATGATGGTGCTAGGAGAGTGT|GGACACTTATGAATGTCTTGACACTCGTTT
NC_045512.2_pilon	15468	15483	Deletion	1	+	10255	10262	GTCATGTGTGGCGGTTCACTATATGTTAAA|CCAGGTGGAACCTCATCAGGAGATGCCACA	TTCACTATATGTTAAACCAGGTGGAACCTC|ATCAGGAGATGCCACAACTGCTTATGCTAA
NC_045512.2_pilon	5870	5885	Deletion	1	+	8459	9262	ACAAAGGTCCTATTACGGATGTTTTCTACA|AAGAAAACAGTTACACAACAACCATAAAAC	ACGGATGTTTTCTACAAAGAAAACAGTTAC|ACAACAACCATAAAACCAGTTACTTATAAA
NC_045512.2_pilon	28563	28578	Deletion	1	+	6163	7111	CCGAAGAGCTACCAGACGAATTCGTGGTGG|TGACGGTAAAATGAAAGATCTCAGTCCAAG	GACGAATTCGTGGTGGTGACGGTAAAATGA|AAGATCTCAGTCCAAGATGGTATTTCTACT
NC_045512.2_pilon	4213	4228	Deletion	1	+	9717	9987	GGTGGCACTACTGAAATGCTAGCGAAAGCT|TTGAGAAAAGTGCCAACAGACAATTATATA	AATGCTAGCGAAAGCTTTGAGAAAAGTGCC|AACAGACAATTATATAACCACTTACCCGGG
NC_045512.2_pilon	3574	3583	Deletion	1	+	16780	16571	AATGGACCACTTAAAGTGGGTGGTAGTTGT|GTTTTAAGCGGACACAATCTTGCTAAACAC	ACTTAAAGTGGGTGGTAGTTGTGTTTTAAG|CGGACACAATCTTGCTAAACACTGTCTTCA
NC_045512.2_pilon	3638	3642	Deletion	1	+	9975	9824	TTCATGTTGTCGGCCCAAATGTTAACAAAG|GTGAAGACATTCAACTTCTTAAGAGTGCTT	ATGTTGTCGGCCCAAATGTTAACAAAGGTG|AAGACATTCAACTTCTTAAGAGTGCTTATG
NC_045512.2_pilon	3730	3734	Deletion	1	+	11690	11678	GCACCATTATTATCAGCTGGTATTTTTGGT|GCTGACCCTATACATTCTTTAAGAGTTTGT	CCATTATTATCAGCTGGTATTTTTGGTGCT|GACCCTATACATTCTTTAAGAGTTTGTGTA
NC_045512.2_pilon	29014	29025	Deletion	1	+	7099	8470	GGCCAACAACAACAAGGCCAAACTGTCACT|AAGAAATCTGCTGCTGAGGCTTCTAAGAAG	AACAAGGCCAAACTGTCACTAAGAAATCTG|CTGCTGAGGCTTCTAAGAAGCCTCGGCAAA
NC_045512.2_pilon	29061	29065	Deletion	1	+	9926	10156	GGCTTCTAAGAAGCCTCGGCAAAAACGTAC|TGCCACTAAAGCATACAATGTAACACAAGC	TTCTAAGAAGCCTCGGCAAAAACGTACTGC|CACTAAAGCATACAATGTAACACAAGCTTT
NC_045512.2_pilon	29075	29080	Deletion	1	+	8756	8811	CTCGGCAAAAACGTACTGCCACTAAAGCAT|ACAATGTAACACAAGCTTTCGGCAGACGTG	GCAAAAACGTACTGCCACTAAAGCATACAA|TGTAACACAAGCTTTCGGCAGACGTGGTCC
NC_045512.2_pilon	1417	1422	Deletion	1	+	4576	4704	AATTCAGAAGTAGGACCTGAGCATAGTCTT|GCCGAATACCATAATGAATCTGGCTTGAAA	CAGAAGTAGGACCTGAGCATAGTCTTGCCG|AATACCATAATGAATCTGGCTTGAAAACCA
NC_045512.2_pilon	10736	10741	Deletion	1	+	19339	19563	GGTTTCTCAATCGATTTACCACAACTCTTA|ATGACTTTAACCTTGTGGCTATGAAGTACA	TCTCAATCGATTTACCACAACTCTTAATGA|CTTTAACCTTGTGGCTATGAAGTACAATTA
NC_045512.2_pilon	10827	10837	Deletion	1	+	5244	5894	CATACTAGGACCTCTTTCTGCTCAAACTGG|AATTGCCGTTTTAGATATGTGTGCTTCATT	ACCTCTTTCTGCTCAAACTGGAATTGCCGT|TTTAGATATGTGTGCTTCATTAAAAGAATT
NC_045512.2_pilon	23676	23681	Deletion	1	+	14789	15598	CACTATGTCACTTGGTGCAGAAAATTCAGT|TGCTTACTCTAATAACTCTATTGCCATACC	ATGTCACTTGGTGCAGAAAATTCAGTTGCT|TACTCTAATAACTCTATTGCCATACCCACA
NC_045512.2_pilon	11518	11525	Deletion	1	+	6957	7365	TCTAACTACTCAGGTGTAGTTACAACTGTC|ATGTTTTTGGCCAGAGGTATTGTTTTTATG	TACTCAGGTGTAGTTACAACTGTCATGTTT|TTGGCCAGAGGTATTGTTTTTATGTGTGTT
NC_045512.2_pilon	11596	11606	Deletion	1	+	11357	10997	ATTTTCTTCATAACTGGTAATACACTTCAG|TGTATAATGCTAGTTTATTGTTTCTTAGGC	ATAACTGGTAATACACTTCAGTGTATAATG|CTAGTTTATTGTTTCTTAGGCTATTTTTGT
NC_045512.2_pilon	23769	23781	Deletion	1	+	18768	18494	TCTACCAGTGTCTATGACCAAGACATCAGT|AGATTGTACAATGTACATTTGTGGTGATTC	CTATGACCAAGACATCAGTAGATTGTACAA|TGTACATTTGTGGTGATTCAACTGAATGCA
NC_045512.2_pilon	4384	4389	Deletion	1	+	10086	10136	AAGCAAGAAATTCTTGGAACTGTTTCTTGG|AATTTGCGAGAAATGCTTGCACATGCAGAA	AAGAAATTCTTGGAACTGTTTCTTGGAATT|TGCGAGAAATGCTTGCACATGCAGAAGAAA
NC_045512.2_pilon	4445	4457	Deletion	1	+	5948	6553	AAACACGCAAATTAATGCCTGTCTGTGTGG|AAACTAAAGCCATAGTTTCAACTATACAGC	TTAATGCCTGTCTGTGTGGAAACTAAAGCC|ATAGTTTCAACTATACAGCGTAAATATAAG
NC_045512.2_pilon	15531	15544	Deletion	1	+	9605	9131	GCTTATGCTAATAGTGTTTTTAACATTTGT|CAAGCTGTCACGGCCAATGTTAATGCACTT	AGTGTTTTTAACATTTGTCAAGCTGTCACG|GCCAATGTTAATGCACTTTTATCTACTGAT
NC_045512.2_pilon	13144	13148	Deletion	1	+	5328	5369	CTAGCTAGTGGGGGACAACCAATCACTAAT|TGTGTTAAGATGTTGTGTACACACACTGGT	GCTAGTGGGGGACAACCAATCACTAATTGT|GTTAAGATGTTGTGTACACACACTGGTACT
NC_045512.2_pilon	13190	13203	Deletion	1	+	6412	6523	GTACACACACTGGTACTGGTCAGGCAATAA|CAGTTACACCGGAAGCCAATATGGATCAAG	GTACTGGTCAGGCAATAACAGTTACACCGG|AAGCCAATATGGATCAAGAATCCTTTGGTG
NC_045512.2_pilon	17959	17963	Deletion	1	+	12634	12521	TTACCAGAGCAAAAGTAGGCATACTTTGCA|TAATATCTGATAGAGACCTTTATGACAAGT	CCAGAGCAAAAGTAGGCATACTTTGCATAA|TATCTGATAGAGACCTTTATGACAAGTTGC
NC_045512.2_pilon	18063	18076	Deletion	1	+	12321	13163	TTACAAGCTGAAAATGTAACAGGACTCTTT|AAAGATTGTAGTAAGGTAATCACTGGGTTA	AATGTAACAGGACTCTTTAAAGATTGTAGT|AAGGTAATCACTGGGTTACATCCTACACAG
NC_045512.2_pilon	14250	14264	Deletion	1	+	8429	7937	TTAACAAAGCCTTACATTAAGTGGGATTTG|TTAAAATATGACTTCACGGAAGAGAGGTTA	ACATTAAGTGGGATTTGTTAAAATATGACT|TCACGGAAGAGAGGTTAAAACTCTTTGACC
NC_045512.2_pilon	10619	10634	Deletion	1	+	10356	11291	GTAACTTTTATGGACCTTTTGTTGACAGGC|AAACAGCACAAGCAGCTGGTACGGACACAA	CCTTTTGTTGACAGGCAAACAGCACAAGCA|GCTGGTACGGACACAACTATTACAGTTAAT
NC_045512.2_pilon	17392	17408	Deletion	1	+	15608	15081	TTTCAATGGCCACAAATTATGATTTGAGTG|TTGTCAATGCCAGATTACGTGCTAAGCACT	ATTATGATTTGAGTGTTGTCAATGCCAGAT|TACGTGCTAAGCACTATGTGTACATTGGCG
NC_045512.2_pilon	23616	23631	Deletion	1	+	9192	10415	GACTCAGACTAATTCTCCTCGGCGGGCACG|TAGTGTAGCTAGTCAATCCATCATTGCCTA	CTCCTCGGCGGGCACGTAGTGTAGCTAGTC|AATCCATCATTGCCTACACTATGTCACTTG
NC_045512.2_pilon	9910	9926	Deletion	1	+	5367	5205	AGATACTTAGCTCTTTATAATAAGTACAAG|TATTTTAGTGGAGCAATGGATACAACTAGC	TATAATAAGTACAAGTATTTTAGTGGAGCA|ATGGATACAACTAGCTACAGAGAAGCTGCT
NC_045512.2_pilon	10595	10610	Deletion	1	+	9588	9424	TTCATGCTGGCACAGACTTAGAAGGTAACT|TTTATGGACCTTTTGTTGACAGGCAAACAG	GACTTAGAAGGTAACTTTTATGGACCTTTT|GTTGACAGGCAAACAGCACAAGCAGCTGGT
NC_045512.2_pilon	26346	26362	Deletion	1	+	1489	1543	GTATTCTTGCTAGTTACACTAGCCATCCTT|ACTGCGCTTCGATTGTGTGCGTACTGCTGC	ACACTAGCCATCCTTACTGCGCTTCGATTG|TGTGCGTACTGCTGCAATATTGTTAACGTG
NC_045512.2_pilon	15537	15552	Deletion	1	+	9230	9041	GCTAATAGTGTTTTTAACATTTGTCAAGCT|GTCACGGCCAATGTTAATGCACTTTTATCT	TAACATTTGTCAAGCTGTCACGGCCAATGT|TAATGCACTTTTATCTACTGATGGTAACAA
NC_045512.2_pilon	4440	4456	Deletion	1	+	5683	6530	AGAAGAAACACGCAAATTAATGCCTGTCTG|TGTGGAAACTAAAGCCATAGTTTCAACTAT	ATTAATGCCTGTCTGTGTGGAAACTAAAGC|CATAGTTTCAACTATACAGCGTAAATATAA
NC_045512.2_pilon	17989	18005	Deletion	1	+	13437	14325	TAATATCTGATAGAGACCTTTATGACAAGT|TGCAATTTACAAGTCTTGAAATTCCACGTA	ACCTTTATGACAAGTTGCAATTTACAAGTC|TTGAAATTCCACGTAGGAATGTGGCAACTT
NC_045512.2_pilon	208	225	Deletion	1	+	4503	4817	TCTTCTGCAGGCTGCTTACGGTTTCGTCCG|TGTTGCAGCCGATCATCAGCACATCTAGGT	TACGGTTTCGTCCGTGTTGCAGCCGATCAT|CAGCACATCTAGGTTTTGTCCGGGTGTGAC
NC_045512.2_pilon	23961	23979	Deletion	1	+	1410	1427	AACACCACCAATTAAAGATTTTGGTGGTTT|TAATTTTTCACAAATATTACCAGATCCATC	ATTTTGGTGGTTTTAATTTTTCACAAATAT|TACCAGATCCATCAAAACCAAGCAAGAGGT
NC_045512.2_pilon	10707	10726	Deletion	1	+	17370	17642	GTACGCTGCTGTTATAAATGGAGACAGGTG|GTTTCTCAATCGATTTACCACAACTCTTAA	TGGAGACAGGTGGTTTCTCAATCGATTTAC|CACAACTCTTAATGACTTTAACCTTGTGGC
NC_045512.2_pilon	3768	3785	Deletion	1	+	8073	8384	TATACATTCTTTAAGAGTTTGTGTAGATAC|TGTTCGCACAAATGTCTACTTAGCTGTCTT	GTTTGTGTAGATACTGTTCGCACAAATGTC|TACTTAGCTGTCTTTGATAAAAATCTCTAT
NC_045512.2_pilon	10371	10389	Deletion	1	+	11573	13667	TAAGACACCTAAGTATAAGTTTGTTCGCAT|TCAACCAGGACAGACTTTTTCAGTGTTAGC	AGTTTGTTCGCATTCAACCAGGACAGACTT|TTTCAGTGTTAGCTTGTTACAATGGTTCAC
NC_045512.2_pilon	19602	19619	Deletion	1	+	15352	15286	AAACAATTTGATACTTATAACCTCTGGAAC|ACTTTTACAAGACTTCAGAGTTTAGAAAAT	ATAACCTCTGGAACACTTTTACAAGACTTC|AGAGTTTAGAAAATGTGGCTTTTAATGTTG
NC_045512.2_pilon	19447	19464	Deletion	1	+	4508	5633	TGTCAGATATAGATTATGTACCACTAAAGT|CTGCTACGTGTATAACACGTTGCAATTTAG	TGTACCACTAAAGTCTGCTACGTGTATAAC|ACGTTGCAATTTAGGTGGTGCTGTCTGTAG
NC_045512.2_pilon	3873	3890	Deletion	1	+	5908	8851	GAAGAGTGAAAAGCAAGTTGAACAAAAGAT|CGCTGAGATTCCTAAAGAGGAAGTTAAGCC	GTTGAACAAAAGATCGCTGAGATTCCTAAA|GAGGAAGTTAAGCCATTTATAACTGAAAGT
NC_045512.2_pilon	15115	15133	Deletion	1	+	8268	9915	GTGCAAAGAATAGAGCTCGCACCGTAGCTG|GTGTCTCTATCTGTAGTACTATGACCAATA	CGCACCGTAGCTGGTGTCTCTATCTGTAGT|ACTATGACCAATAGACAGTTTCATCAAAAA
NC_045512.2_pilon	19825	19842	Deletion	1	+	9659	10480	CTAAGCGCAACATTAAACCAGTACCAGAGG|TGAAAATACTCAATAATTTGGGTGTGGACA	ACCAGTACCAGAGGTGAAAATACTCAATAA|TTTGGGTGTGGACATTGCTGCTAATACTGT
NC_045512.2_pilon	15478	15495	Deletion	1	+	10174	10187	GCGGTTCACTATATGTTAAACCAGGTGGAA|CCTCATCAGGAGATGCCACAACTGCTTATG	TAAACCAGGTGGAACCTCATCAGGAGATGC|CACAACTGCTTATGCTAATAGTGTTTTTAA
NC_045512.2_pilon	8135	8152	Deletion	1	+	11566	13408	CAACTGCAGAAGCTGAACTTGCAAAGAATG|TGTCCTTAGACAATGTCTTATCTACTTTTA	ACTTGCAAAGAATGTGTCCTTAGACAATGT|CTTATCTACTTTTATTTCAGCAGCTCGGCA
NC_045512.2_pilon	19751	19768	Deletion	1	+	14973	14914	AGTTGATGGTGTTGATGTAGAATTGTTTGA|AAATAAAACAACATTACCTGTTAATGTAGC	GTAGAATTGTTTGAAAATAAAACAACATTA|CCTGTTAATGTAGCATTTGAGCTTTGGGCT
NC_045512.2_pilon	19687	19706	Deletion	1	+	11536	13361	GACACTTTGATGGACAACAGGGTGAAGTAC|CAGTTTCTATCATTAATAACACTGTTTACA	AGGGTGAAGTACCAGTTTCTATCATTAATA|ACACTGTTTACACAAAAGTTGATGGTGTTG
NC_045512.2_pilon	1311	1328	Deletion	1	+	8535	8187	CACTTGCGAATTTTGTGGCACTGAGAATTT|GACTAAAGAAGGTGCCACTACTTGTGGTTA	GGCACTGAGAATTTGACTAAAGAAGGTGCC|ACTACTTGTGGTTACTTACCCCAAAATGCT
NC_045512.2_pilon	26877	26894	Deletion	1	+	8797	8910	TGTGGTCATTCAATCCAGAAACTAACATTC|TTCTCAACGTGCCACTCCATGGCACTATTC	AGAAACTAACATTCTTCTCAACGTGCCACT|CCATGGCACTATTCTGACCAGACCGCTTCT
NC_045512.2_pilon	16283	16311	Deletion	1	+	6656	6426	TCTTTGCAATTCACAGACTTCATTAAGATG|TGGTGCTTGCATACGTAGACCATTCTTATG	ATGTGGTGCTTGCATACGTAGACCATTCTT|ATGTTGTAAATGCTGTTACGACCATGTCAT
NC_045512.2_pilon	645	662	Deletion	1	+	5670	6149	TTACCGCAAGGTTCTTCTTCGTAAGAACGG|TAATAAAGGAGCTGGTGGCCATAGTTACGG	CTTCGTAAGAACGGTAATAAAGGAGCTGGT|GGCCATAGTTACGGCGCCGATCTAAAGTCA
NC_045512.2_pilon	23644	23661	Deletion	1	+	11521	13478	CGTAGTGTAGCTAGTCAATCCATCATTGCC|TACACTATGTCACTTGGTGCAGAAAATTCA	AATCCATCATTGCCTACACTATGTCACTTG|GTGCAGAAAATTCAGTTGCTTACTCTAATA
NC_045512.2_pilon	29041	29058	Deletion	1	+	9560	9937	ACTAAGAAATCTGCTGCTGAGGCTTCTAAG|AAGCCTCGGCAAAAACGTACTGCCACTAAA	CTGAGGCTTCTAAGAAGCCTCGGCAAAAAC|GTACTGCCACTAAAGCATACAATGTAACAC
NC_045512.2_pilon	28999	29016	Deletion	1	+	6423	7409	AAAATGTCTGGTAAAGGCCAACAACAACAA|GGCCAAACTGTCACTAAGAAATCTGCTGCT	GCCAACAACAACAAGGCCAAACTGTCACTA|AGAAATCTGCTGCTGAGGCTTCTAAGAAGC
NC_045512.2_pilon	6245	6262	Deletion	1	+	7005	6921	AATTGTTACATAAACCTATTGTTTGGCATG|TTAACAATGCAACTAATAAAGCCACGTATA	TATTGTTTGGCATGTTAACAATGCAACTAA|TAAAGCCACGTATAAACCAAATACCTGGTG
NC_045512.2_pilon	6159	6176	Deletion	1	+	7597	7644	TAAAGTTACATTTTTCCCTGACTTAAATGG|TGATGTGGTGGCTATTGATTATAAACACTA	CCTGACTTAAATGGTGATGTGGTGGCTATT|GATTATAAACACTACACACCCTCTTTTAAG
NC_045512.2_pilon	8856	8874	Deletion	1	+	19880	17978	TGCTGCAGTCATAACAAGAGAAGTGGGTTT|TGTCGTGCCTGGTTTGCCTGGCACGATATT	GAGAAGTGGGTTTTGTCGTGCCTGGTTTGC|CTGGCACGATATTACGCACAACTAATGGTG
NC_045512.2_pilon	50	25382	Deletion	1	+	467	2706	CAGGTAACAAACCAACCAACTTTCGATCTC|TTGTAGATCTGTTCTCTAAACGAACTTTAA	GTGCTCAAAGGAGTCAAATTACATTACACA|TAAACGAACTTATGGATTTGTTTATGAGAA
NC_045512.2_pilon	27142	27159	Deletion	1	+	11559	13152	TCGCTACAGGATTGGCAACTATAAATTAAA|CACAGACCATTCCAGTAGCAGTGACAATAT	AACTATAAATTAAACACAGACCATTCCAGT|AGCAGTGACAATATTGCTTTGCTTGTACAG
NC_045512.2_pilon	11018	11035	Deletion	1	+	18829	20782	CAATCAAGGGTACACACCACTGGTTGTTAC|TCACAATTTTGACTTCACTTTTAGTTTTAG	CCACTGGTTGTTACTCACAATTTTGACTTC|ACTTTTAGTTTTAGTCCAGAGTACTCAATG
NC_045512.2_pilon	6494	6511	Deletion	1	+	5498	5319	AAACTACCGAAGTTGTAGGAGACATTATAC|TTAAACCAGCAAATAATAGTTTAAAAATTA	AGGAGACATTATACTTAAACCAGCAAATAA|TAGTTTAAAAATTACAGAAGAGGTTGGCCA
NC_045512.2_pilon	17924	17940	Deletion	1	+	11424	11562	TCACTCTTGTAATGTAAACAGATTTAATGT|TGCTATTACCAGAGCAAAAGTAGGCATACT	AAACAGATTTAATGTTGCTATTACCAGAGC|AAAAGTAGGCATACTTTGCATAATATCTGA
NC_045512.2_pilon	5993	6010	Deletion	1	+	8684	9646	ATAAGAAAGACAATTCTTATTTCACAGAGC|AACCAATTGATCTTGTACCAAACCAACCAT	TTATTTCACAGAGCAACCAATTGATCTTGT|ACCAAACCAACCATATCCAAACGCAAGCTT
NC_045512.2_pilon	12982	12999	Deletion	1	+	16273	11842	TTTATTAAAGGATTAAACAACCTAAATAGA|GGTATGGTACTTGGTAGTTTAGCTGCCACA	ACAACCTAAATAGAGGTATGGTACTTGGTA|GTTTAGCTGCCACAGTACGTCTACAAGCTG
NC_045512.2_pilon	15674	15692	Deletion	1	+	4643	5606	AGATGTTGACACAGACTTTGTGAATGAGTT|TTACGCATATTTGCGTAAACATTTCTCAAT	TTGTGAATGAGTTTTACGCATATTTGCGTA|AACATTTCTCAATGATGATACTCTCTGACG
NC_045512.2_pilon	15568	15585	Deletion	1	+	5896	5579	TCACGGCCAATGTTAATGCACTTTTATCTA|CTGATGGTAACAAAATTGCCGATAAGTATG	TGCACTTTTATCTACTGATGGTAACAAAAT|TGCCGATAAGTATGTCCGCAATTTACAACA
NC_045512.2_pilon	13269	13286	Deletion	1	+	5444	5528	GTGTTGTCTGTACTGCCGTTGCCACATAGA|TCATCCAAATCCTAAAGGATTTTGTGACTT	CGTTGCCACATAGATCATCCAAATCCTAAA|GGATTTTGTGACTTAAAAGGTAAGTATGTA
NC_045512.2_pilon	7699	7716	Deletion	1	+	8598	6277	GTTGCGAGAGACTTGTCACTACAGTTTAAA|AGACCAATAAATCCTACTGACCAGTCTTCT	CACTACAGTTTAAAAGACCAATAAATCCTA|CTGACCAGTCTTCTTACATCGTTGATAGTG
NC_045512.2_pilon	443	460	Deletion	1	+	5673	5740	CTTGTGGCTTAGTAGAAGTTGAAAAAGGCG|TTTTGCCTCAACTTGAACAGCCCTATGTGT	AGTTGAAAAAGGCGTTTTGCCTCAACTTGA|ACAGCCCTATGTGTTCATCAAACGTTCGGA
NC_045512.2_pilon	28604	28621	Deletion	1	+	8141	8256	TGAAAGATCTCAGTCCAAGATGGTATTTCT|ACTACCTAGGAACTGGGCCAGAAGCTGGAC	AAGATGGTATTTCTACTACCTAGGAACTGG|GCCAGAAGCTGGACTTCCCTATGGTGCTAA
NC_045512.2_pilon	17660	17677	Deletion	1	+	9993	10071	AGACAAATCAGCTCAATGCTTTAAAATGTT|TTATAAGGGTGTTATCACGCATGATGTTTC	TGCTTTAAAATGTTTTATAAGGGTGTTATC|ACGCATGATGTTTCATCTGCAATTAACAGG
NC_045512.2_pilon	20308	20325	Deletion	1	+	4640	5030	AATTCATTGAACGGTATAAATTAGAAGGCT|ATGCCTTCGAACATATCGTTTATGGAGATT	TAAATTAGAAGGCTATGCCTTCGAACATAT|CGTTTATGGAGATTTTAGTCATAGTCAGTT
NC_045512.2_pilon	23478	23495	Deletion	1	+	7625	7892	TACTCCTACTTGGCGTGTTTATTCTACAGG|TTCTAATGTTTTTCAAACACGTGCAGGCTG	GTTTATTCTACAGGTTCTAATGTTTTTCAA|ACACGTGCAGGCTGTTTAATAGGGGCTGAA
NC_045512.2_pilon	9595	9612	Deletion	1	+	11549	10469	TTACCTGGTGTTTATTCTGTTATTTACTTG|TACTTGACATTTTATCTTACTAATGATGTT	CTGTTATTTACTTGTACTTGACATTTTATC|TTACTAATGATGTTTCTTTTTTAGCACATA
NC_045512.2_pilon	13464	13482	Deletion	1	+	5828	6528	GCTTCAGTCAGCTGATGCACAATCGTTTTT|AAACGGGTTTGCGGTGTAAGTGCAGCCCGT	CACAATCGTTTTTAAACGGGTTTGCGGTGT|AAGTGCAGCCCGTCTTACACCGTGCGGCAC
NC_045512.2_pilon	29160	27805	Duplication	1	+	13996	7219	TGGGGACCAGGAACTAATCAGACAAGGAAC|TGATTACAAACATTGGCCGCAAATTGCACA	TTGACTTCTATTTGTGCTTTTTAGCCTTTC|TGCTATTCCTTGTTTTAATTATGCTTATTA
NC_045512.2_pilon	15470	15487	Deletion	1	+	10300	10172	CATGTGTGGCGGTTCACTATATGTTAAACC|AGGTGGAACCTCATCAGGAGATGCCACAAC	CTATATGTTAAACCAGGTGGAACCTCATCA|GGAGATGCCACAACTGCTTATGCTAATAGT
NC_045512.2_pilon	15480	15497	Deletion	1	+	10217	10166	GGTTCACTATATGTTAAACCAGGTGGAACC|TCATCAGGAGATGCCACAACTGCTTATGCT	AACCAGGTGGAACCTCATCAGGAGATGCCA|CAACTGCTTATGCTAATAGTGTTTTTAACA
NC_045512.2_pilon	3549	3566	Deletion	1	+	17037	16653	TGAATCTGATGATTACATAGCTACTAATGG|ACCACTTAAAGTGGGTGGTAGTTGTGTTTT	ATAGCTACTAATGGACCACTTAAAGTGGGT|GGTAGTTGTGTTTTAAGCGGACACAATCTT
NC_045512.2_pilon	20009	20027	Deletion	1	+	6568	5897	TGTCTTTTTTGATGGTAGAGTTGATGGTCA|AGTAGACTTATTTAGAAATGCCCGTAATGG	GAGTTGATGGTCAAGTAGACTTATTTAGAA|ATGCCCGTAATGGTGTTCTTATTACAGAAG
NC_045512.2_pilon	28948	28963	Deletion	1	+	4404	4578	GATGCTGCTCTTGCTTTGCTGCTGCTTGAC|AGATTGAACCAGCTTGAGAGCAAAATGTCT	TTTGCTGCTGCTTGACAGATTGAACCAGCT|TGAGAGCAAAATGTCTGGTAAAGGCCAACA
NC_045512.2_pilon	28993	29008	Deletion	1	+	5752	6672	GAGAGCAAAATGTCTGGTAAAGGCCAACAA|CAACAAGGCCAAACTGTCACTAAGAAATCT	TGGTAAAGGCCAACAACAACAAGGCCAAAC|TGTCACTAAGAAATCTGCTGCTGAGGCTTC
NC_045512.2_pilon	21721	18812	Duplication	1	+	2856	4291	AGATCCTCAGTTTTACATTCAACTCAGGAC|TTGTTCTTACCTTTCTTTTCCAATGTTACT	GTTTTACAGGTAACCTACAAAGCAACCATG|ATCTGTATTGTCAAGTCCATGGTAATGCAC
NC_045512.2_pilon	29792	29712	Duplication	1	+	43	2530	AGTGAACAATGCTAGGGAGAGCTGCCTATA|TGGAAGAGCCCTAATGTGTAAAATTAATTT	TAATCAGTGTGTAACATTAGGGAGGACTTG|AAAGAGCCACCACATTTTCACCGAGGCCAC
NC_045512.2_pilon	13964	13978	Deletion	1	+	4972	5415	TGTAGAAAACCCAGATATATTACGCGTATA|CGCCAACTTAGGTGAACGTGTACGCCAAGC	GATATATTACGCGTATACGCCAACTTAGGT|GAACGTGTACGCCAAGCTTTGTTAAAAACA
NC_045512.2_pilon	19417	19425	Deletion	1	+	2407	2834	GTCCATGTGAGTCTCATGGAAAACAAGTAG|TGTCAGATATAGATTATGTACCACTAAAGT	TGAGTCTCATGGAAAACAAGTAGTGTCAGA|TATAGATTATGTACCACTAAAGTCTGCTAC
NC_045512.2_pilon	19475	19483	Deletion	1	+	6222	6613	GTCTGCTACGTGTATAACACGTTGCAATTT|AGGTGGTGCTGTCTGTAGACATCATGCTAA	ACGTGTATAACACGTTGCAATTTAGGTGGT|GCTGTCTGTAGACATCATGCTAATGAGTAC
NC_045512.2_pilon	5631	5640	Deletion	1	+	2140	2267	TAAGAAAGGTGTTCAGATACCTTGTACGTG|TGGTAAACAAGCTACAAAATATCTAGTACA	GTGTTCAGATACCTTGTACGTGTGGTAAAC|AAGCTACAAAATATCTAGTACAACAGGAGT
NC_045512.2_pilon	15963	15968	Deletion	1	+	13397	13316	CCAGATCCATCAAGAATCCTAGGGGCCGGC|TGTTTTGTAGATGATATCGTAAAAACAGAT	ATCCATCAAGAATCCTAGGGGCCGGCTGTT|TTGTAGATGATATCGTAAAAACAGATGGTA
NC_045512.2_pilon	28961	28975	Deletion	1	+	4555	4668	CTTTGCTGCTGCTTGACAGATTGAACCAGC|TTGAGAGCAAAATGTCTGGTAAAGGCCAAC	TGACAGATTGAACCAGCTTGAGAGCAAAAT|GTCTGGTAAAGGCCAACAACAACAAGGCCA
NC_045512.2_pilon	10437	10453	Deletion	1	+	14749	15416	CAATGGTTCACCATCTGGTGTTTACCAATG|TGCTATGAGGCCCAATTTCACTATTAAGGG	TGGTGTTTACCAATGTGCTATGAGGCCCAA|TTTCACTATTAAGGGTTCATTCCTTAATGG
NC_045512.2_pilon	24943	24956	Deletion	1	+	2528	2878	GACAACACATTTGTGTCTGGTAACTGTGAT|GTTGTAATAGGAATTGTCAACAACACAGTT	GTGTCTGGTAACTGTGATGTTGTAATAGGA|ATTGTCAACAACACAGTTTATGATCCTTTG
NC_045512.2_pilon	21998	22014	Deletion	1	+	9747	9029	GTAATGATCCATTTTTGGGTGTTTATTACC|ACAAAAACAACAAAAGTTGGATGGAAAGTG	TGGGTGTTTATTACCACAAAAACAACAAAA|GTTGGATGGAAAGTGAGTTCAGAGTTTATT
NC_045512.2_pilon	3772	3788	Deletion	1	+	8054	8678	CATTCTTTAAGAGTTTGTGTAGATACTGTT|CGCACAAATGTCTACTTAGCTGTCTTTGAT	TGTGTAGATACTGTTCGCACAAATGTCTAC|TTAGCTGTCTTTGATAAAAATCTCTATGAC
NC_045512.2_pilon	6440	6456	Deletion	1	+	5166	5986	AAGAAGTAGTGGAAAATCCTACCATACAGA|AAGACGTTCTTGAGTGTAATGTGAAAACTA	ATCCTACCATACAGAAAGACGTTCTTGAGT|GTAATGTGAAAACTACCGAAGTTGTAGGAG
NC_045512.2_pilon	28049	28065	Deletion	1	+	3072	3315	TCTAAATGGTATATTAGAGTAGGAGCTAGA|AAATCAGCACCTTTAATTGAATTGTGCGTG	AGAGTAGGAGCTAGAAAATCAGCACCTTTA|ATTGAATTGTGCGTGGATGAGGCTGGTTCT
NC_045512.2_pilon	22244	22260	Deletion	1	+	3836	4309	AGGGTTTTTCGGCTTTAGAACCATTGGTAG|ATTTGCCAATAGGTATTAACATCACTAGGT	TAGAACCATTGGTAGATTTGCCAATAGGTA|TTAACATCACTAGGTTTCAAACTTTACTTG
NC_045512.2_pilon	17577	17593	Deletion	1	+	11197	11829	CTCGGAACTTGTCGGCGTTGTCCTGCTGAA|ATTGTTGACACTGTGAGTGCTTTGGTTTAT	CGTTGTCCTGCTGAAATTGTTGACACTGTG|AGTGCTTTGGTTTATGATAATAAGCTTAAA
NC_045512.2_pilon	20658	20674	Deletion	1	+	7116	7896	CATGTAGAAACATTTTACCCAAAATTACAA|TCTAGTCAAGCGTGGCAACCGGGTGTTGCT	TACCCAAAATTACAATCTAGTCAAGCGTGG|CAACCGGGTGTTGCTATGCCTAATCTTTAC
NC_045512.2_pilon	10712	10728	Deletion	1	+	17637	17742	CTGCTGTTATAAATGGAGACAGGTGGTTTC|TCAATCGATTTACCACAACTCTTAATGACT	GAGACAGGTGGTTTCTCAATCGATTTACCA|CAACTCTTAATGACTTTAACCTTGTGGCTA
NC_045512.2_pilon	22095	22111	Deletion	1	+	8508	8675	TGAATATGTCTCTCAGCCTTTTCTTATGGA|CCTTGAAGGAAAACAGGGTAATTTCAAAAA	GCCTTTTCTTATGGACCTTGAAGGAAAACA|GGGTAATTTCAAAAATCTTAGGGAATTTGT
NC_045512.2_pilon	15482	15498	Deletion	1	+	10186	10180	TTCACTATATGTTAAACCAGGTGGAACCTC|ATCAGGAGATGCCACAACTGCTTATGCTAA	ACCAGGTGGAACCTCATCAGGAGATGCCAC|AACTGCTTATGCTAATAGTGTTTTTAACAT
NC_045512.2_pilon	28598	28608	Deletion	1	+	7935	8198	GTAAAATGAAAGATCTCAGTCCAAGATGGT|ATTTCTACTACCTAGGAACTGGGCCAGAAG	AAGATCTCAGTCCAAGATGGTATTTCTACT|ACCTAGGAACTGGGCCAGAAGCTGGACTTC
NC_045512.2_pilon	25303	25316	Deletion	1	+	1763	1807	ACCAGTTGCTGTAGTTGTCTCAAGGGCTGT|TGTTCTTGTGGATCCTGCTGCAAATTTGAT	AGTTGTCTCAAGGGCTGTTGTTCTTGTGGA|TCCTGCTGCAAATTTGATGAAGACGACTCT
NC_045512.2_pilon	28917	28932	Deletion	1	+	3570	3747	TTCTCCTGCTAGAATGGCTGGCAATGGCGG|TGATGCTGCTCTTGCTTTGCTGCTGCTTGA	TGGCTGGCAATGGCGGTGATGCTGCTCTTG|CTTTGCTGCTGCTTGACAGATTGAACCAGC
NC_045512.2_pilon	1587	1601	Deletion	1	+	5376	6180	AGGTTGTAACCATACAGGTGTTGTTGGAGA|AGGTTCCGAAGGTCTTAATGACAACCTTCT	ACAGGTGTTGTTGGAGAAGGTTCCGAAGGT|CTTAATGACAACCTTCTTGAAATACTCCAA
NC_045512.2_pilon	1659	1663	Deletion	1	+	7873	8167	AAAAGAGAAAGTCAACATCAATATTGTTGG|TGACTTTAAACTTAATGAAGAGATCGCCAT	AGAGAAAGTCAACATCAATATTGTTGGTGA|CTTTAAACTTAATGAAGAGATCGCCATTAT
NC_045512.2_pilon	9646	9652	Deletion	1	+	3759	3781	AATGATGTTTCTTTTTTAGCACATATTCAG|TGGATGGTTATGTTCACACCTTTAGTACCT	TGTTTCTTTTTTAGCACATATTCAGTGGAT|GGTTATGTTCACACCTTTAGTACCTTTCTG
NC_045512.2_pilon	20514	20520	Deletion	1	+	15336	15862	AAGTGTGTGTGTTCTGTTATTGATTTATTA|CTTGATGATTTTGTTGAAATAATAAAATCC	TGTGTGTTCTGTTATTGATTTATTACTTGA|TGATTTTGTTGAAATAATAAAATCCCAAGA
NC_045512.2_pilon	18320	18328	Deletion	1	+	5166	5756	TGCATGGATTGGCTTCGATGTCGAGGGGTG|TCATGCTACTAGAGAAGCTGTTGGTACCAA	ATTGGCTTCGATGTCGAGGGGTGTCATGCT|ACTAGAGAAGCTGTTGGTACCAATTTACCT
NC_045512.2_pilon	28931	28937	Deletion	1	+	3681	3895	TGGCTGGCAATGGCGGTGATGCTGCTCTTG|CTTTGCTGCTGCTTGACAGATTGAACCAGC	GGCAATGGCGGTGATGCTGCTCTTGCTTTG|CTGCTGCTTGACAGATTGAACCAGCTTGAG
NC_045512.2_pilon	29020	29030	Deletion	1	+	7669	8849	CAACAACAAGGCCAAACTGTCACTAAGAAA|TCTGCTGCTGAGGCTTCTAAGAAGCCTCGG	GGCCAAACTGTCACTAAGAAATCTGCTGCT|GAGGCTTCTAAGAAGCCTCGGCAAAAACGT
NC_045512.2_pilon	15524	15534	Deletion	1	+	9551	9339	CACAACTGCTTATGCTAATAGTGTTTTTAA|CATTTGTCAAGCTGTCACGGCCAATGTTAA	TTATGCTAATAGTGTTTTTAACATTTGTCA|AGCTGTCACGGCCAATGTTAATGCACTTTT
NC_045512.2_pilon	3377	3382	Deletion	1	+	7620	7996	TTAGTGGTTATTTAAAACTTACTGACAATG|TATACATTAAAAATGCAGACATTGTGGAAG	TGGTTATTTAAAACTTACTGACAATGTATA|CATTAAAAATGCAGACATTGTGGAAGAAGC
NC_045512.2_pilon	3483	3494	Deletion	1	+	14474	14717	TTACCTTAAACATGGAGGAGGTGTTGCAGG|AGCCTTAAATAAGGCTACTAACAATGCCAT	CATGGAGGAGGTGTTGCAGGAGCCTTAAAT|AAGGCTACTAACAATGCCATGCAAGTTGAA
NC_045512.2_pilon	6195	6200	Deletion	1	+	7882	7581	GGTGGCTATTGATTATAAACACTACACACC|CTCTTTTAAGAAAGGAGCTAAATTGTTACA	GCTATTGATTATAAACACTACACACCCTCT|TTTAAGAAAGGAGCTAAATTGTTACATAAA
NC_045512.2_pilon	15579	15591	Deletion	1	+	5746	5672	GTTAATGCACTTTTATCTACTGATGGTAAC|AAAATTGCCGATAAGTATGTCCGCAATTTA	TTTATCTACTGATGGTAACAAAATTGCCGA|TAAGTATGTCCGCAATTTACAACACAGACT
NC_045512.2_pilon	8977	8982	Deletion	1	+	5764	5792	ATCTGTTACACACCATCAAAACTTATAGAG|TACACTGACTTTGCAACATCAGCTTGTGTT	GTTACACACCATCAAAACTTATAGAGTACA|CTGACTTTGCAACATCAGCTTGTGTTTTGG
NC_045512.2_pilon	14838	14842	Deletion	1	+	12041	11958	CGTTATAATCTACCAACAATGTGTGATATC|AGACAACTACTATTTGTAGTTGAAGTTGTT	TATAATCTACCAACAATGTGTGATATCAGA|CAACTACTATTTGTAGTTGAAGTTGTTGAT
NC_045512.2_pilon	14926	14940	Deletion	1	+	10172	6438	GCTGTATTAATGCTAACCAAGTCATCGTCA|ACAACCTAGACAAATCAGCTGGTTTTCCAT	TAACCAAGTCATCGTCAACAACCTAGACAA|ATCAGCTGGTTTTCCATTTAATAAATGGGG
NC_045512.2_pilon	16138	16153	Deletion	1	+	12042	12454	AGCTACATGATGAGTTAACAGGACACATGT|TAGACATGTATTCTGTTATGCTTACTAATG	TTAACAGGACACATGTTAGACATGTATTCT|GTTATGCTTACTAATGATAACACTTCAAGG
NC_045512.2_pilon	15757	15773	Deletion	1	+	6341	6837	TTGTGTGTTTCAATAGCACTTATGCATCTC|AAGGTCTAGTGGCTAGCATAAAGAACTTTA	GCACTTATGCATCTCAAGGTCTAGTGGCTA|GCATAAAGAACTTTAAGTCAGTTCTTTATT
NC_045512.2_pilon	15540	15556	Deletion	1	+	9101	5793	AATAGTGTTTTTAACATTTGTCAAGCTGTC|ACGGCCAATGTTAATGCACTTTTATCTACT	ATTTGTCAAGCTGTCACGGCCAATGTTAAT|GCACTTTTATCTACTGATGGTAACAAAATT
NC_045512.2_pilon	26800	26816	Deletion	1	+	8245	8179	AATGGCTTGTCTTGTAGGCTTGATGTGGCT|CAGCTACTTCATTGCTTCTTTCAGACTGTT	AGGCTTGATGTGGCTCAGCTACTTCATTGC|TTCTTTCAGACTGTTTGCGCGTACGCGTTC
NC_045512.2_pilon	6093	6109	Deletion	1	+	5580	5905	TAATATCAAATTTGCTGATGATTTAAACCA|GTTAACTGGTTATAAGAAACCTGCTTCAAG	TGATGATTTAAACCAGTTAACTGGTTATAA|GAAACCTGCTTCAAGAGAGCTTAAAGTTAC
NC_045512.2_pilon	23740	23756	Deletion	1	+	17928	18172	AATTTTACTATTAGTGTTACCACAGAAATT|CTACCAGTGTCTATGACCAAGACATCAGTA	GTTACCACAGAAATTCTACCAGTGTCTATG|ACCAAGACATCAGTAGATTGTACAATGTAC
NC_045512.2_pilon	18576	18592	Deletion	1	+	9428	10075	TTAAGTGACACACTTAAAAATCTCTCTGAC|AGAGTCGTATTTGTCTTATGGGCACATGGC	AAAAATCTCTCTGACAGAGTCGTATTTGTC|TTATGGGCACATGGCTTTGAGTTGACATCT
NC_045512.2_pilon	15525	15541	Deletion	1	+	9423	9080	ACAACTGCTTATGCTAATAGTGTTTTTAAC|ATTTGTCAAGCTGTCACGGCCAATGTTAAT	AATAGTGTTTTTAACATTTGTCAAGCTGTC|ACGGCCAATGTTAATGCACTTTTATCTACT
NC_045512.2_pilon	23434	23492	Deletion	1	+	5819	7835	GTTAACTGCACAGAAGTCCCTGTTGCTATT|CATGCAGATCAACTTACTCCTACTTGGCGT	CGTGTTTATTCTACAGGTTCTAATGTTTTT|CAAACACGTGCAGGCTGTTTAATAGGGGCT
NC_045512.2_pilon	4487	4505	Deletion	1	+	6556	6734	TAGTTTCAACTATACAGCGTAAATATAAGG|GTATTAAAATACAAGAGGGTGTGGTTGATT	CGTAAATATAAGGGTATTAAAATACAAGAG|GGTGTGGTTGATTATGGTGCTAGATTTTAC
NC_045512.2_pilon	8357	8375	Deletion	1	+	6439	6711	TTGGTGCTTGTATTGACTGTAGTGCGCGTC|ATATTAATGCGCAGGTAGCAAAAAGTCACA	TGTAGTGCGCGTCATATTAATGCGCAGGTA|GCAAAAAGTCACAACATTGCTTTGATATGG
NC_045512.2_pilon	4088	4107	Deletion	1	+	8868	8861	CAGATTCTGCCACTCTTGTTAGTGACATTG|ACATCACTTTCTTAAAGAAAGATGCTCCAT	TTAGTGACATTGACATCACTTTCTTAAAGA|AAGATGCTCCATATATAGTGGGTGATGTTG
NC_045512.2_pilon	23955	23973	Deletion	1	+	1376	1436	TTACAAAACACCACCAATTAAAGATTTTGG|TGGTTTTAATTTTTCACAAATATTACCAGA	TTAAAGATTTTGGTGGTTTTAATTTTTCAC|AAATATTACCAGATCCATCAAAACCAAGCA
NC_045512.2_pilon	26838	26856	Deletion	1	+	9250	8734	TCATTGCTTCTTTCAGACTGTTTGCGCGTA|CGCGTTCCATGTGGTCATTCAATCCAGAAA	CTGTTTGCGCGTACGCGTTCCATGTGGTCA|TTCAATCCAGAAACTAACATTCTTCTCAAC
NC_045512.2_pilon	3819	3837	Deletion	1	+	8679	8590	AGCTGTCTTTGATAAAAATCTCTATGACAA|ACTTGTTTCAAGCTTTTTGGAAATGAAGAG	ATCTCTATGACAAACTTGTTTCAAGCTTTT|TGGAAATGAAGAGTGAAAAGCAAGTTGAAC
NC_045512.2_pilon	19903	19921	Deletion	1	+	11967	11964	TCTGGGACTACAAAAGAGATGCTCCAGCAC|ATATATCTACTATTGGTGTTTGTTCTATGA	GATGCTCCAGCACATATATCTACTATTGGT|GTTTGTTCTATGACTGACATAGCCAAGAAA
NC_045512.2_pilon	2885	2903	Deletion	1	+	9383	9465	TCGGTACAGAAGTAAATGAGTTCGCCTGTG|TTGTGGCAGATGCTGTCATAAAAACTTTGC	GAGTTCGCCTGTGTTGTGGCAGATGCTGTC|ATAAAAACTTTGCAACCAGTATCTGAATTA
NC_045512.2_pilon	715	734	Deletion	1	+	7902	8165	AAGTCATTTGACTTAGGCGACGAGCTTGGC|ACTGATCCTTATGAAGATTTTCAAGAAAAC	GACGAGCTTGGCACTGATCCTTATGAAGAT|TTTCAAGAAAACTGGAACACTAAACATAGC
NC_045512.2_pilon	19726	19744	Deletion	1	+	14363	14649	TCATTAATAACACTGTTTACACAAAAGTTG|ATGGTGTTGATGTAGAATTGTTTGAAAATA	TACACAAAAGTTGATGGTGTTGATGTAGAA|TTGTTTGAAAATAAAACAACATTACCTGTT
NC_045512.2_pilon	8571	8589	Deletion	1	+	8423	10373	ACTTAAGGGTGGTAAAATTGTTAATAATTG|GTTGAAGCAGTTAATTAAAGTTACACTTGT	TTGTTAATAATTGGTTGAAGCAGTTAATTA|AAGTTACACTTGTGTTCCTTTTTGTTGCTG
NC_045512.2_pilon	17327	17381	Deletion	1	+	12301	15667	GTATGTCTTTTGTACTGTAAATGCATTGCC|TGAGACGACAGCAGATATAGTTGTCTTTGA	TCTTTGATGAAATTTCAATGGCCACAAATT|ATGATTTGAGTGTTGTCAATGCCAGATTAC
NC_045512.2_pilon	1824	1843	Deletion	1	+	10586	10426	AGTTACAAAAGGAAAAGCTAAAAAAGGTGC|CTGGAATATTGGTGAACAGAAATCAATACT	TAAAAAAGGTGCCTGGAATATTGGTGAACA|GAAATCAATACTGAGTCCTCTTTATGCATT
NC_045512.2_pilon	23616	23634	Deletion	1	+	9192	10443	GACTCAGACTAATTCTCCTCGGCGGGCACG|TAGTGTAGCTAGTCAATCCATCATTGCCTA	CTCGGCGGGCACGTAGTGTAGCTAGTCAAT|CCATCATTGCCTACACTATGTCACTTGGTG
NC_045512.2_pilon	28947	28965	Deletion	1	+	4306	4563	TGATGCTGCTCTTGCTTTGCTGCTGCTTGA|CAGATTGAACCAGCTTGAGAGCAAAATGTC	TGCTGCTGCTTGACAGATTGAACCAGCTTG|AGAGCAAAATGTCTGGTAAAGGCCAACAAC
NC_045512.2_pilon	6187	6205	Deletion	1	+	7563	7654	GGTGATGTGGTGGCTATTGATTATAAACAC|TACACACCCTCTTTTAAGAAAGGAGCTAAA	TGATTATAAACACTACACACCCTCTTTTAA|GAAAGGAGCTAAATTGTTACATAAACCTAT
NC_045512.2_pilon	29230	29248	Deletion	1	+	11238	11591	AGCGCTTCAGCGTTCTTCGGAATGTCGCGC|ATTGGCATGGAAGTCACACCTTCGGGAACG	CGGAATGTCGCGCATTGGCATGGAAGTCAC|ACCTTCGGGAACGTGGTTGACCTACACAGG
NC_045512.2_pilon	29471	29193	Duplication	1	+	5708	13665	AAACTGTGACTCTTCTTCCTGCTGCAGATT|TGGATGATTTCTCCAAACAATTGCAACAAT	ATTACAAACATTGGCCGCAAATTGCACAAT|TTGCCCCCAGCGCTTCAGCGTTCTTCGGAA
NC_045512.2_pilon	11057	11076	Deletion	1	+	21349	20684	TGACTTCACTTTTAGTTTTAGTCCAGAGTA|CTCAATGGTCTTTGTTCTTTTTTTTGTATG	TAGTCCAGAGTACTCAATGGTCTTTGTTCT|TTTTTTTGTATGAAAATGCCTTTTTACCTT
NC_045512.2_pilon	11379	11397	Deletion	1	+	12092	15782	GACAGCAAGAACTGTGTATGATGATGGTGC|TAGGAGAGTGTGGACACTTATGAATGTCTT	ATGATGATGGTGCTAGGAGAGTGTGGACAC|TTATGAATGTCTTGACACTCGTTTATAAAG
NC_045512.2_pilon	11470	11488	Deletion	1	+	17761	17193	GCTTTAGATCAAGCCATTTCCATGTGGGCT|CTTATAATCTCTGTTACTTCTAACTACTCA	TTCCATGTGGGCTCTTATAATCTCTGTTAC|TTCTAACTACTCAGGTGTAGTTACAACTGT
NC_045512.2_pilon	14815	14833	Deletion	1	+	10983	11787	CTATCAGCGATTATGACTACTATCGTTATA|ATCTACCAACAATGTGTGATATCAGACAAC	TACTATCGTTATAATCTACCAACAATGTGT|GATATCAGACAACTACTATTTGTAGTTGAA
NC_045512.2_pilon	4169	4187	Deletion	1	+	8924	9454	AAGAGGGTGTTTTAACTGCTGTGGTTATAC|CTACTAAAAAGGCTGGTGGCACTACTGAAA	GCTGTGGTTATACCTACTAAAAAGGCTGGT|GGCACTACTGAAATGCTAGCGAAAGCTTTG
NC_045512.2_pilon	22086	22106	Deletion	1	+	7867	8849	TTGCACTTTTGAATATGTCTCTCAGCCTTT|TCTTATGGACCTTGAAGGAAAACAGGGTAA	TCTCAGCCTTTTCTTATGGACCTTGAAGGA|AAACAGGGTAATTTCAAAAATCTTAGGGAA
NC_045512.2_pilon	12710	12728	Deletion	1	+	15236	15430	TACAGAATAATGAGCTTAGTCCTGTTGCAC|TACGACAGATGTCTTGTGCTGCCGGTACTA	AGTCCTGTTGCACTACGACAGATGTCTTGT|GCTGCCGGTACTACACAAACTGCTTGCACT
NC_045512.2_pilon	15555	15573	Deletion	1	+	5718	5831	ATTTGTCAAGCTGTCACGGCCAATGTTAAT|GCACTTTTATCTACTGATGGTAACAAAATT	GGCCAATGTTAATGCACTTTTATCTACTGA|TGGTAACAAAATTGCCGATAAGTATGTCCG
NC_045512.2_pilon	28569	28587	Deletion	1	+	6508	7660	AGCTACCAGACGAATTCGTGGTGGTGACGG|TAAAATGAAAGATCTCAGTCCAAGATGGTA	GTGGTGGTGACGGTAAAATGAAAGATCTCA|GTCCAAGATGGTATTTCTACTACCTAGGAA
NC_045512.2_pilon	12271	12289	Deletion	1	+	11243	10620	CGTGATGCAGCCATGCAACGTAAGTTGGAA|AAGATGGCTGATCAAGCTATGACCCAAATG	ACGTAAGTTGGAAAAGATGGCTGATCAAGC|TATGACCCAAATGTATAAACAGGCTAGATC
NC_045512.2_pilon	490	523	Deletion	1	+	5356	4971	CAGCCCTATGTGTTCATCAAACGTTCGGAT|GCTCGAACTGCACCTCATGGTCATGTTATG	TCGAACTGCACCTCATGGTCATGTTATGGT|TGAGCTGGTAGCAGAACTCGAAGGCATTCA
NC_045512.2_pilon	5828	5847	Deletion	1	+	7504	7508	TGTATTGCATAGACGGTGCTTTACTTACAA|AGTCCTCAGAATACAAAGGTCCTATTACGG	CTTTACTTACAAAGTCCTCAGAATACAAAG|GTCCTATTACGGATGTTTTCTACAAAGAAA
NC_045512.2_pilon	25064	25082	Deletion	1	+	3764	2139	ATCATACATCACCAGATGTTGATTTAGGTG|ACATCTCTGGCATTAATGCTTCAGTTGTAA	GTTGATTTAGGTGACATCTCTGGCATTAAT|GCTTCAGTTGTAAACATTCAAAAAGAAATT
NC_045512.2_pilon	15308	15326	Deletion	1	+	13841	15441	CCTTATGGGTTGGGATTATCCTAAATGTGA|TAGAGCCATGCCTAACATGCTTAGAATTAT	ATCCTAAATGTGATAGAGCCATGCCTAACA|TGCTTAGAATTATGGCCTCACTTGTTCTTG
NC_045512.2_pilon	15462	15480	Deletion	1	+	10299	10217	GAAATGGTCATGTGTGGCGGTTCACTATAT|GTTAAACCAGGTGGAACCTCATCAGGAGAT	CGGTTCACTATATGTTAAACCAGGTGGAAC|CTCATCAGGAGATGCCACAACTGCTTATGC
NC_045512.2_pilon	15479	15497	Deletion	1	+	10022	10166	CGGTTCACTATATGTTAAACCAGGTGGAAC|CTCATCAGGAGATGCCACAACTGCTTATGC	AACCAGGTGGAACCTCATCAGGAGATGCCA|CAACTGCTTATGCTAATAGTGTTTTTAACA
NC_045512.2_pilon	3564	3582	Deletion	1	+	16572	16692	CATAGCTACTAATGGACCACTTAAAGTGGG|TGGTAGTTGTGTTTTAAGCGGACACAATCT	CACTTAAAGTGGGTGGTAGTTGTGTTTTAA|GCGGACACAATCTTGCTAAACACTGTCTTC
NC_045512.2_pilon	3419	3437	Deletion	1	+	9232	11156	ATGCAGACATTGTGGAAGAAGCTAAAAAGG|TAAAACCAACAGTGGTTGTTAATGCAGCCA	GAAGCTAAAAAGGTAAAACCAACAGTGGTT|GTTAATGCAGCCAATGTTTACCTTAAACAT
NC_045512.2_pilon	27700	27134	Duplication	1	+	8056	11268	TTCAAGAACTTTACTCTCCAATTTTTCTTA|TTGTTGCGGCAATAGTGTTTATAACACTTT	TGCATACAGTCGCTACAGGATTGGCAACTA|TAAATTAAACACAGACCATTCCAGTAGCAG
NC_045512.2_pilon	20359	20377	Deletion	1	+	6032	6895	ATGGAGATTTTAGTCATAGTCAGTTAGGTG|GTTTACATCTACTGATTGGACTAGCTAAAC	AGTCAGTTAGGTGGTTTACATCTACTGATT|GGACTAGCTAAACGTTTTAAGGAATCACCT
NC_045512.2_pilon	6906	6925	Deletion	1	+	9506	10039	GAGTGTCGGTAAATTTTGTCTAGAGGCTTC|ATTTAATTATTTGAAGTCACCTAATTTTTC	TCTAGAGGCTTCATTTAATTATTTGAAGTC|ACCTAATTTTTCTAAACTGATAAATATTAT
NC_045512.2_pilon	8510	8517	Deletion	1	+	9299	8560	CTTTTAAGTTGACATGTGCAACTACTAGAC|AAGTTGTTAATGTTGTAACAACAAAGATAG	AGTTGACATGTGCAACTACTAGACAAGTTG|TTAATGTTGTAACAACAAAGATAGCACTTA
NC_045512.2_pilon	16388	16403	Deletion	1	+	1249	1316	AGTCTTGTCTGTTAATCCGTATGTTTGCAA|TGCTCCAGGTTGTGATGTCACAGATGTGAC	ATCCGTATGTTTGCAATGCTCCAGGTTGTG|ATGTCACAGATGTGACTCAACTTTACTTAG
NC_045512.2_pilon	15765	15769	Deletion	1	+	6503	6522	TTCAATAGCACTTATGCATCTCAAGGTCTA|GTGGCTAGCATAAAGAACTTTAAGTCAGTT	AATAGCACTTATGCATCTCAAGGTCTAGTG|GCTAGCATAAAGAACTTTAAGTCAGTTCTT
NC_045512.2_pilon	15833	15846	Deletion	1	+	11026	11658	TCAAAACAATGTTTTTATGTCTGAAGCAAA|ATGTTGGACTGAGACTGACCTTACTAAAGG	TTTTATGTCTGAAGCAAAATGTTGGACTGA|GACTGACCTTACTAAAGGACCTCATGAATT
NC_045512.2_pilon	8774	8779	Deletion	1	+	13590	13675	TTGCTAACAAACATGCTGATTTTGACACAT|GGTTTAGCCAGCGTGGTGGTAGTTATACTA	TAACAAACATGCTGATTTTGACACATGGTT|TAGCCAGCGTGGTGGTAGTTATACTAATGA
NC_045512.2_pilon	6975	6989	Deletion	1	+	3484	3844	AAATATTATAATTTGGTTTTTACTATTAAG|TGTTTGCCTAGGTTCTTTAATCTACTCAAC	TGGTTTTTACTATTAAGTGTTTGCCTAGGT|TCTTTAATCTACTCAACCGCTGCTTTAGGT
NC_045512.2_pilon	4444	4459	Deletion	1	+	5904	6580	GAAACACGCAAATTAATGCCTGTCTGTGTG|GAAACTAAAGCCATAGTTTCAACTATACAG	AATGCCTGTCTGTGTGGAAACTAAAGCCAT|AGTTTCAACTATACAGCGTAAATATAAGGG
NC_045512.2_pilon	26784	26797	Deletion	1	+	7836	8163	GTGGAATTGCTATCGCAATGGCTTGTCTTG|TAGGCTTGATGTGGCTCAGCTACTTCATTG	TCGCAATGGCTTGTCTTGTAGGCTTGATGT|GGCTCAGCTACTTCATTGCTTCTTTCAGAC
NC_045512.2_pilon	15529	15544	Deletion	1	+	9543	9131	CTGCTTATGCTAATAGTGTTTTTAACATTT|GTCAAGCTGTCACGGCCAATGTTAATGCAC	AGTGTTTTTAACATTTGTCAAGCTGTCACG|GCCAATGTTAATGCACTTTTATCTACTGAT
NC_045512.2_pilon	208	223	Deletion	1	+	4503	4796	TCTTCTGCAGGCTGCTTACGGTTTCGTCCG|TGTTGCAGCCGATCATCAGCACATCTAGGT	CTTACGGTTTCGTCCGTGTTGCAGCCGATC|ATCAGCACATCTAGGTTTTGTCCGGGTGTG
NC_045512.2_pilon	9255	9272	Deletion	1	+	5895	3735	CACTTGTGAAAGATCAGAAGCTGGTGTTTG|TGTATCTACTAGTGGTAGATGGGTACTTAA	GAAGCTGGTGTTTGTGTATCTACTAGTGGT|AGATGGGTACTTAACAATGATTATTACAGA
NC_045512.2_pilon	19537	19554	Deletion	1	+	10539	12627	AGTACAGATTGTATCTCGATGCTTATAACA|TGATGATCTCAGCTGGCTTTAGCTTGTGGG	CGATGCTTATAACATGATGATCTCAGCTGG|CTTTAGCTTGTGGGTTTACAAACAATTTGA
NC_045512.2_pilon	15485	15502	Deletion	1	+	10273	10040	ACTATATGTTAAACCAGGTGGAACCTCATC|AGGAGATGCCACAACTGCTTATGCTAATAG	GGTGGAACCTCATCAGGAGATGCCACAACT|GCTTATGCTAATAGTGTTTTTAACATTTGT
NC_045512.2_pilon	15465	15482	Deletion	1	+	10299	10186	ATGGTCATGTGTGGCGGTTCACTATATGTT|AAACCAGGTGGAACCTCATCAGGAGATGCC	GTTCACTATATGTTAAACCAGGTGGAACCT|CATCAGGAGATGCCACAACTGCTTATGCTA
NC_045512.2_pilon	28932	28949	Deletion	1	+	3747	4417	GGCTGGCAATGGCGGTGATGCTGCTCTTGC|TTTGCTGCTGCTTGACAGATTGAACCAGCT	GATGCTGCTCTTGCTTTGCTGCTGCTTGAC|AGATTGAACCAGCTTGAGAGCAAAATGTCT
NC_045512.2_pilon	8861	8878	Deletion	1	+	17486	18325	CAGTCATAACAAGAGAAGTGGGTTTTGTCG|TGCCTGGTTTGCCTGGCACGATATTACGCA	AGTGGGTTTTGTCGTGCCTGGTTTGCCTGG|CACGATATTACGCACAACTAATGGTGACTT
NC_045512.2_pilon	2985	3002	Deletion	1	+	8172	9521	AGATGAGTGGAGTATGGCTACATACTACTT|ATTTGATGAGTCTGGTGAGTTTAAATTGGC	GCTACATACTACTTATTTGATGAGTCTGGT|GAGTTTAAATTGGCTTCACATATGTATTGT
NC_045512.2_pilon	28943	28960	Deletion	1	+	4184	4559	GCGGTGATGCTGCTCTTGCTTTGCTGCTGC|TTGACAGATTGAACCAGCTTGAGAGCAAAA	TGCTTTGCTGCTGCTTGACAGATTGAACCA|GCTTGAGAGCAAAATGTCTGGTAAAGGCCA
NC_045512.2_pilon	28068	28085	Deletion	1	+	3455	4296	TAGGAGCTAGAAAATCAGCACCTTTAATTG|AATTGTGCGTGGATGAGGCTGGTTCTAAAT	AGCACCTTTAATTGAATTGTGCGTGGATGA|GGCTGGTTCTAAATCACCCATTCAGTACAT
NC_045512.2_pilon	11059	11075	Deletion	1	+	21257	20951	ACTTCACTTTTAGTTTTAGTCCAGAGTACT|CAATGGTCTTTGTTCTTTTTTTTGTATGAA	TTAGTCCAGAGTACTCAATGGTCTTTGTTC|TTTTTTTTGTATGAAAATGCCTTTTTACCT
NC_045512.2_pilon	20900	20917	Deletion	1	+	8862	8394	TGCTGGTTCTGATAAAGGAGTTGCACCAGG|TACAGCTGTTTTAAGACAGTGGTTGCCTAC	GGAGTTGCACCAGGTACAGCTGTTTTAAGA|CAGTGGTTGCCTACGGGTACGCTGCTTGTC
NC_045512.2_pilon	16274	16288	Deletion	1	+	6570	6621	GGCTTGTGTTCTTTGCAATTCACAGACTTC|ATTAAGATGTGGTGCTTGCATACGTAGACC	TGCAATTCACAGACTTCATTAAGATGTGGT|GCTTGCATACGTAGACCATTCTTATGTTGT
NC_045512.2_pilon	26237	26251	Deletion	1	+	9939	9883	CGTGCCTTTGTAAGCACAAGCTGATGAGTA|CGAACTTATGTACTCATTCGTTTCGGAAGA	GCACAAGCTGATGAGTACGAACTTATGTAC|TCATTCGTTTCGGAAGAGACAGGTACGTTA
NC_045512.2_pilon	26317	26322	Deletion	1	+	8296	8218	ATAGCGTACTTCTTTTTCTTGCTTTCGTGG|TATTCTTGCTAGTTACACTAGCCATCCTTA	CGTACTTCTTTTTCTTGCTTTCGTGGTATT|CTTGCTAGTTACACTAGCCATCCTTACTGC
NC_045512.2_pilon	21079	21090	Deletion	1	+	6975	7144	TGTACGACCCTAAGACTAAAAATGTTACAA|AAGAAAATGACTCTAAAGAGGGTTTTTTCA	TAAGACTAAAAATGTTACAAAAGAAAATGA|CTCTAAAGAGGGTTTTTTCACTTACATTTG
NC_045512.2_pilon	21119	21125	Deletion	1	+	4730	4607	CTCTAAAGAGGGTTTTTTCACTTACATTTG|TGGGTTTATACAACAAAAGCTAGCTCTTGG	AAGAGGGTTTTTTCACTTACATTTGTGGGT|TTATACAACAAAAGCTAGCTCTTGGAGGTT
NC_045512.2_pilon	26277	26284	Deletion	1	+	8845	8606	TACTCATTCGTTTCGGAAGAGACAGGTACG|TTAATAGTTAATAGCGTACTTCTTTTTCTT	TTCGTTTCGGAAGAGACAGGTACGTTAATA|GTTAATAGCGTACTTCTTTTTCTTGCTTTC
NC_045512.2_pilon	24234	24245	Deletion	1	+	8837	9385	AATCACTTCTGGTTGGACCTTTGGTGCAGG|TGCTGCATTACAAATACCATTTGCTATGCA	GGTTGGACCTTTGGTGCAGGTGCTGCATTA|CAAATACCATTTGCTATGCAAATGGCTTAT
NC_045512.2_pilon	24274	24282	Deletion	1	+	9958	9983	CAAATACCATTTGCTATGCAAATGGCTTAT|AGGTTTAATGGTATTGGAGTTACACAGAAT	CATTTGCTATGCAAATGGCTTATAGGTTTA|ATGGTATTGGAGTTACACAGAATGTTCTCT
NC_045512.2_pilon	904	913	Deletion	1	+	3625	3686	CTTCTAGCACGTGCTGGTAAAGCTTCATGC|ACTTTGTCCGAACAACTGGACTTTATTGAC	ACGTGCTGGTAAAGCTTCATGCACTTTGTC|CGAACAACTGGACTTTATTGACACTAAGAG
NC_045512.2_pilon	1123	1134	Deletion	1	+	7094	7241	TTAAATTCCATAATCAAGACTATTCAACCA|AGGGTTGAAAAGAAAAAGCTTGATGGCTTT	TAATCAAGACTATTCAACCAAGGGTTGAAA|AGAAAAAGCTTGATGGCTTTATGGGTAGAA
NC_045512.2_pilon	6604	29092	Deletion	1	+	882	9918	AGTCTTACTATTAAGAAACCTAATGAATTA|TCTAGAGTATTAGGTTTGAAAACCCTTGCT	TGCCACTAAAGCATACAATGTAACACAAGC|TTTCGGCAGACGTGGTCCAGAACAAACCCA
NC_045512.2_pilon	20615	20620	Deletion	1	+	5506	5695	TGACTATACAGAAATTTCATTTATGCTTTG|GTGTAAAGATGGCCATGTAGAAACATTTTA	TATACAGAAATTTCATTTATGCTTTGGTGT|AAAGATGGCCATGTAGAAACATTTTACCCA
NC_045512.2_pilon	20681	20695	Deletion	1	+	8055	8202	ATTACAATCTAGTCAAGCGTGGCAACCGGG|TGTTGCTATGCCTAATCTTTACAAAATGCA	CAAGCGTGGCAACCGGGTGTTGCTATGCCT|AATCTTTACAAAATGCAAAGAATGCTATTA
NC_045512.2_pilon	5911	5926	Deletion	1	+	10771	11229	TACACAACAACCATAAAACCAGTTACTTAT|AAATTGGATGGTGTTGTTTGTACAGAAATT	AAAACCAGTTACTTATAAATTGGATGGTGT|TGTTTGTACAGAAATTGACCCTAAGTTGGA
NC_045512.2_pilon	4188	4192	Deletion	1	+	9384	9409	TGTGGTTATACCTACTAAAAAGGCTGGTGG|CACTACTGAAATGCTAGCGAAAGCTTTGAG	GGTTATACCTACTAAAAAGGCTGGTGGCAC|TACTGAAATGCTAGCGAAAGCTTTGAGAAA
NC_045512.2_pilon	15343	15358	Deletion	1	+	12456	13186	CCATGCCTAACATGCTTAGAATTATGGCCT|CACTTGTTCTTGCTCGCAAACATACAACGT	CTTAGAATTATGGCCTCACTTGTTCTTGCT|CGCAAACATACAACGTGTTGTAGCTTGTCA
NC_045512.2_pilon	18318	18334	Deletion	1	+	4994	6081	CGTGCATGGATTGGCTTCGATGTCGAGGGG|TGTCATGCTACTAGAGAAGCTGTTGGTACC	TTCGATGTCGAGGGGTGTCATGCTACTAGA|GAAGCTGTTGGTACCAATTTACCTTTACAG
NC_045512.2_pilon	1495	1511	Deletion	1	+	4614	4966	GGTCGCACTATTGCCTTTGGAGGCTGTGTG|TTCTCTTATGTTGGTTGCCATAACAAGTGT	TTTGGAGGCTGTGTGTTCTCTTATGTTGGT|TGCCATAACAAGTGTGCCTATTGGGTTCCA
NC_045512.2_pilon	11476	11493	Deletion	1	+	17431	16762	GATCAAGCCATTTCCATGTGGGCTCTTATA|ATCTCTGTTACTTCTAACTACTCAGGTGTA	TGTGGGCTCTTATAATCTCTGTTACTTCTA|ACTACTCAGGTGTAGTTACAACTGTCATGT
NC_045512.2_pilon	15555	15572	Deletion	1	+	5718	5778	ATTTGTCAAGCTGTCACGGCCAATGTTAAT|GCACTTTTATCTACTGATGGTAACAAAATT	CGGCCAATGTTAATGCACTTTTATCTACTG|ATGGTAACAAAATTGCCGATAAGTATGTCC
NC_045512.2_pilon	2243	2260	Deletion	1	+	16286	16068	AATTTATCTCAACCTGTGCTTGTGAAATTG|TCGGTGGACAAATTGTCACCTGTGCAAAGG	TGCTTGTGAAATTGTCGGTGGACAAATTGT|CACCTGTGCAAAGGAAATTAAGGAGAGTGT
NC_045512.2_pilon	23724	23741	Deletion	1	+	17945	17772	TATTGCCATACCCACAAATTTTACTATTAG|TGTTACCACAGAAATTCTACCAGTGTCTAT	AATTTTACTATTAGTGTTACCACAGAAATT|CTACCAGTGTCTATGACCAAGACATCAGTA
NC_045512.2_pilon	29022	29039	Deletion	1	+	8141	9550	ACAACAAGGCCAAACTGTCACTAAGAAATC|TGCTGCTGAGGCTTCTAAGAAGCCTCGGCA	GTCACTAAGAAATCTGCTGCTGAGGCTTCT|AAGAAGCCTCGGCAAAAACGTACTGCCACT
NC_045512.2_pilon	21999	22016	Deletion	1	+	9718	9023	TAATGATCCATTTTTGGGTGTTTATTACCA|CAAAAACAACAAAAGTTGGATGGAAAGTGA	GGTGTTTATTACCACAAAAACAACAAAAGT|TGGATGGAAAGTGAGTTCAGAGTTTATTCT
NC_045512.2_pilon	6391	6408	Deletion	1	+	4765	5494	GCGCAGGGAATGGATAATCTTGCCTGCGAA|GATCTAAAACCAGTCTCTGAAGAAGTAGTG	ATCTTGCCTGCGAAGATCTAAAACCAGTCT|CTGAAGAAGTAGTGGAAAATCCTACCATAC
NC_045512.2_pilon	15463	15480	Deletion	1	+	10272	10217	AAATGGTCATGTGTGGCGGTTCACTATATG|TTAAACCAGGTGGAACCTCATCAGGAGATG	CGGTTCACTATATGTTAAACCAGGTGGAAC|CTCATCAGGAGATGCCACAACTGCTTATGC
NC_045512.2_pilon	13489	13506	Deletion	1	+	6799	5985	TTTTTAAACGGGTTTGCGGTGTAAGTGCAG|CCCGTCTTACACCGTGCGGCACAGGCACTA	CGGTGTAAGTGCAGCCCGTCTTACACCGTG|CGGCACAGGCACTAGTACTGATGTCGTATA
NC_045512.2_pilon	19859	19876	Deletion	1	+	12999	12859	AATACTCAATAATTTGGGTGTGGACATTGC|TGCTAATACTGTGATCTGGGACTACAAAAG	GGTGTGGACATTGCTGCTAATACTGTGATC|TGGGACTACAAAAGAGATGCTCCAGCACAT
NC_045512.2_pilon	10946	4283	Duplication	1	+	12219	9201	AAGATGAATTTACACCTTTTGATGTTGTTA|GACAATGCTCAGGTGTTACTTTCCAAAGTG	CCGGGTCAGGGTTTAAATGGTTACACTGTA|GAGGAGGCAAAGACAGTGCTTAAAAAGTGT
NC_045512.2_pilon	4340	27193	Deletion	1	+	11913	14496	GTAAAAGTGCCTTTTACATTCTACCATCTA|TTATCTCTAATGAGAAGCAAGAAATTCTTG	GTGACAATATTGCTTTGCTTGTACAGTAAG|TGACAACAGATGTTTCATCTCGTTGACTTT
NC_045512.2_pilon	4368	4387	Deletion	1	+	10282	10162	TATTATCTCTAATGAGAAGCAAGAAATTCT|TGGAACTGTTTCTTGGAATTTGCGAGAAAT	GCAAGAAATTCTTGGAACTGTTTCTTGGAA|TTTGCGAGAAATGCTTGCACATGCAGAAGA
NC_045512.2_pilon	22686	22705	Deletion	1	+	1075	1249	TTCTGTCCTATATAATTCCGCATCATTTTC|CACTTTTAAGTGTTATGGAGTGTCTCCTAC	CGCATCATTTTCCACTTTTAAGTGTTATGG|AGTGTCTCCTACTAAATTAAATGATCTCTG
NC_045512.2_pilon	19578	19597	Deletion	1	+	14276	15419	GCTGGCTTTAGCTTGTGGGTTTACAAACAA|TTTGATACTTATAACCTCTGGAACACTTTT	GTTTACAAACAATTTGATACTTATAACCTC|TGGAACACTTTTACAAGACTTCAGAGTTTA
NC_045512.2_pilon	12002	12021	Deletion	1	+	4996	5028	ATACTACTGAAGCCTTTGAAAAAATGGTTT|CACTACTTTCTGTTTTGCTTTCCATGCAGG	AAAAAATGGTTTCACTACTTTCTGTTTTGC|TTTCCATGCAGGGTGCTGTAGACATAAACA
NC_045512.2_pilon	19841	19860	Deletion	1	+	10353	13069	ACCAGTACCAGAGGTGAAAATACTCAATAA|TTTGGGTGTGGACATTGCTGCTAATACTGT	AATACTCAATAATTTGGGTGTGGACATTGC|TGCTAATACTGTGATCTGGGACTACAAAAG
NC_045512.2_pilon	2738	2757	Deletion	1	+	4335	5509	TCAAAGGCGGTGCACCAACAAAGGTTACTT|TTGGTGATGACACTGTGATAGAAGTGCAAG	CAAAGGTTACTTTTGGTGATGACACTGTGA|TAGAAGTGCAAGGTTACAAGAGTGTGAATA
NC_045512.2_pilon	15468	15487	Deletion	1	+	10255	10172	GTCATGTGTGGCGGTTCACTATATGTTAAA|CCAGGTGGAACCTCATCAGGAGATGCCACA	CTATATGTTAAACCAGGTGGAACCTCATCA|GGAGATGCCACAACTGCTTATGCTAATAGT
NC_045512.2_pilon	8181	8200	Deletion	1	+	14935	14075	CTTATCTACTTTTATTTCAGCAGCTCGGCA|AGGGTTTGTTGATTCAGATGTAGAAACTAA	AGCAGCTCGGCAAGGGTTTGTTGATTCAGA|TGTAGAAACTAAAGATGTTGTTGAATGTCT
NC_045512.2_pilon	8141	8162	Deletion	1	+	12013	14168	CAGAAGCTGAACTTGCAAAGAATGTGTCCT|TAGACAATGTCTTATCTACTTTTATTTCAG	AATGTGTCCTTAGACAATGTCTTATCTACT|TTTATTTCAGCAGCTCGGCAAGGGTTTGTT
NC_045512.2_pilon	1307	1327	Deletion	1	+	8350	8290	AAGCCACTTGCGAATTTTGTGGCACTGAGA|ATTTGACTAAAGAAGGTGCCACTACTTGTG	TGGCACTGAGAATTTGACTAAAGAAGGTGC|CACTACTTGTGGTTACTTACCCCAAAATGC
NC_045512.2_pilon	19722	19741	Deletion	1	+	14441	14818	TCTATCATTAATAACACTGTTTACACAAAA|GTTGATGGTGTTGATGTAGAATTGTTTGAA	GTTTACACAAAAGTTGATGGTGTTGATGTA|GAATTGTTTGAAAATAAAACAACATTACCT
NC_045512.2_pilon	1818	1838	Deletion	1	+	10751	10817	TTTTAAAGTTACAAAAGGAAAAGCTAAAAA|AGGTGCCTGGAATATTGGTGAACAGAAATC	AAAGCTAAAAAAGGTGCCTGGAATATTGGT|GAACAGAAATCAATACTGAGTCCTCTTTAT
NC_045512.2_pilon	17033	17052	Deletion	1	+	1323	1723	CAATATCTCAGATGAGTTTTCTAGCAATGT|TGCAAATTATCAAAAGGTTGGTATGCAAAA	TTCTAGCAATGTTGCAAATTATCAAAAGGT|TGGTATGCAAAAGTATTCTACACTCCAGGG
NC_045512.2_pilon	2341	2361	Deletion	1	+	15864	14520	AATAAATTTTTGGCTTTGTGTGCTGACTCT|ATCATTATTGGTGGAGCTAAACTTAAAGCC	GTGCTGACTCTATCATTATTGGTGGAGCTA|AACTTAAAGCCTTGAATTTAGGTGAAACAT
NC_045512.2_pilon	26755	26774	Deletion	1	+	6157	7322	TGCTGTTTACAGAATAAATTGGATCACCGG|TGGAATTGCTATCGCAATGGCTTGTCTTGT	TTGGATCACCGGTGGAATTGCTATCGCAAT|GGCTTGTCTTGTAGGCTTGATGTGGCTCAG
NC_045512.2_pilon	7398	7417	Deletion	1	+	7702	8298	AATTAATCTTGTACAAATGGCCCCGATTTC|AGCTATGGTTAGAATGTACATCTTCTTTGC	GGCCCCGATTTCAGCTATGGTTAGAATGTA|CATCTTCTTTGCATCATTTTATTATGTATG
NC_045512.2_pilon	16283	16302	Deletion	1	+	6656	6650	TCTTTGCAATTCACAGACTTCATTAAGATG|TGGTGCTTGCATACGTAGACCATTCTTATG	TTCATTAAGATGTGGTGCTTGCATACGTAG|ACCATTCTTATGTTGTAAATGCTGTTACGA
NC_045512.2_pilon	23652	23671	Deletion	1	+	12333	14523	AGCTAGTCAATCCATCATTGCCTACACTAT|GTCACTTGGTGCAGAAAATTCAGTTGCTTA	TGCCTACACTATGTCACTTGGTGCAGAAAA|TTCAGTTGCTTACTCTAATAACTCTATTGC
NC_045512.2_pilon	21470	21489	Deletion	1	+	13081	15042	TTTAAAAGAAGGTCAAATCAATGATATGAT|TTTATCTCTTCTTAGTAAAGGTAGACTTAT	CAATGATATGATTTTATCTCTTCTTAGTAA|AGGTAGACTTATAATTAGAGAAAACAACAG
NC_045512.2_pilon	28975	28337	Duplication	1	+	4668	2807	GACAGATTGAACCAGCTTGAGAGCAAAATG|TCTGGTAAAGGCCAACAACAACAAGGCCAA	GCACCCCGCATTACGTTTGGTGGACCCTCA|GATTCAACTGGCAGTAACCAGAATGGAGAA
NC_045512.2_pilon	3227	3246	Deletion	1	+	10416	10670	ATTGGTTAGATGATGATAGTCAACAAACTG|TTGGTCAACAAGACGGCAGTGAGGACAATC	GTCAACAAACTGTTGGTCAACAAGACGGCA|GTGAGGACAATCAGACAACTACTATTCAAA
NC_045512.2_pilon	3099	3118	Deletion	1	+	8352	9341	TTGTGAAGAAGAAGAGTTTGAGCCATCAAC|TCAATATGAGTATGGTACTGAAGATGATTA	TGAGCCATCAACTCAATATGAGTATGGTAC|TGAAGATGATTACCAAGGTAAACCTTTGGA
NC_045512.2_pilon	22828	22848	Deletion	1	+	4711	6322	GGGCAAACTGGAAAGATTGCTGATTATAAT|TATAAATTACCAGATGATTTTACAGGCTGC	CTGATTATAATTATAAATTACCAGATGATT|TTACAGGCTGCGTTATAGCTTGGAATTCTA
NC_045512.2_pilon	21275	16670	Duplication	1	+	3709	5501	TGTGAATGCGTCATCATCTGAAGCATTTTT|AATTGGATGTAATTATCTTGGCAAACCACG	CAGAAACGCTCAAAGCTACTGAGGAGACAT|TTAAACTGTCTTATGGTATTGCTACTGTAC
NC_045512.2_pilon	29213	29233	Deletion	1	+	11906	11512	TTGCACAATTTGCCCCCAGCGCTTCAGCGT|TCTTCGGAATGTCGCGCATTGGCATGGAAG	CGCTTCAGCGTTCTTCGGAATGTCGCGCAT|TGGCATGGAAGTCACACCTTCGGGAACGTG
NC_045512.2_pilon	27037	27058	Deletion	1	+	6803	7587	GGACCTGCCTAAAGAAATCACTGTTGCTAC|ATCACGAACGCTTTCTTATTACAAATTGGG	CTGTTGCTACATCACGAACGCTTTCTTATT|ACAAATTGGGAGCTTCGCAGCGTGTAGCAG
NC_045512.2_pilon	12996	13015	Deletion	1	+	15939	13086	AAACAACCTAAATAGAGGTATGGTACTTGG|TAGTTTAGCTGCCACAGTACGTCTACAAGC	TATGGTACTTGGTAGTTTAGCTGCCACAGT|ACGTCTACAAGCTGGTAATGCAACAGAAGT
NC_045512.2_pilon	10887	10906	Deletion	1	+	6175	7896	AAAAGAATTACTGCAAAATGGTATGAATGG|ACGTACCATATTGGGTAGTGCTTTATTAGA	TGGTATGAATGGACGTACCATATTGGGTAG|TGCTTTATTAGAAGATGAATTTACACCTTT
NC_045512.2_pilon	11048	11067	Deletion	1	+	21370	21452	TCACAATTTTGACTTCACTTTTAGTTTTAG|TCCAGAGTACTCAATGGTCTTTGTTCTTTT	TTTTAGTTTTAGTCCAGAGTACTCAATGGT|CTTTGTTCTTTTTTTTGTATGAAAATGCCT
NC_045512.2_pilon	11056	11076	Deletion	1	+	21335	20684	TTGACTTCACTTTTAGTTTTAGTCCAGAGT|ACTCAATGGTCTTTGTTCTTTTTTTTGTAT	TAGTCCAGAGTACTCAATGGTCTTTGTTCT|TTTTTTTGTATGAAAATGCCTTTTTACCTT
NC_045512.2_pilon	11249	11270	Deletion	1	+	8471	10858	TGGTCTATATGCCTGCTAGTTGGGTGATGC|GTATTATGACATGGTTGGATATGGTTGATA	TGGGTGATGCGTATTATGACATGGTTGGAT|ATGGTTGATACTAGTTTGTCTGGTTTTAAG
NC_045512.2_pilon	6034	6054	Deletion	1	+	10314	10344	CTTGTACCAAACCAACCATATCCAAACGCA|AGCTTCGATAATTTTAAGTTTGTATGTGAT	ATCCAAACGCAAGCTTCGATAATTTTAAGT|TTGTATGTGATAATATCAAATTTGCTGATG
NC_045512.2_pilon	9021	9040	Deletion	1	+	5824	6032	AACATCAGCTTGTGTTTTGGCTGCTGAATG|TACAATTTTTAAAGATGCTTCTGGTAAGCC	GGCTGCTGAATGTACAATTTTTAAAGATGC|TTCTGGTAAGCCAGTACCATATTGTTATGA
NC_045512.2_pilon	12798	12817	Deletion	1	+	8971	10597	GTTAGCTTACTACAACACAACAAAGGGAGG|TAGGTTTGTACTTGCACTGTTATCCGATTT	AACAAAGGGAGGTAGGTTTGTACTTGCACT|GTTATCCGATTTACAGGATTTGAAATGGGC
NC_045512.2_pilon	20504	20524	Deletion	1	+	13973	15969	AGGTTCATCTAAGTGTGTGTGTTCTGTTAT|TGATTTATTACTTGATGATTTTGTTGAAAT	TGTTCTGTTATTGATTTATTACTTGATGAT|TTTGTTGAAATAATAAAATCCCAAGATTTA
NC_045512.2_pilon	15546	15565	Deletion	1	+	9240	5869	GTTTTTAACATTTGTCAAGCTGTCACGGCC|AATGTTAATGCACTTTTATCTACTGATGGT	GCTGTCACGGCCAATGTTAATGCACTTTTA|TCTACTGATGGTAACAAAATTGCCGATAAG
NC_045512.2_pilon	11321	11340	Deletion	1	+	14388	16000	GTTTTAAGCTAAAAGACTGTGTTATGTATG|CATCAGCTGTAGTGTTACTAATCCTTATGA	GTGTTATGTATGCATCAGCTGTAGTGTTAC|TAATCCTTATGACAGCAAGAACTGTGTATG
NC_045512.2_pilon	19050	19069	Deletion	1	+	12073	11870	GTTCTTCACGACATTGGTAACCCTAAAGCT|ATTAAGTGTGTACCTCAAGCTGATGTAGAA	AACCCTAAAGCTATTAAGTGTGTACCTCAA|GCTGATGTAGAATGGAAGTTCTATGATGCA
NC_045512.2_pilon	14276	14296	Deletion	1	+	3432	2668	TTTGTTAAAATATGACTTCACGGAAGAGAG|GTTAAAACTCTTTGACCGTTATTTTAAATA	ACGGAAGAGAGGTTAAAACTCTTTGACCGT|TATTTTAAATATTGGGATCAGACATACCAC
NC_045512.2_pilon	425	514	Deletion	1	+	5485	5073	AACATCTTAAAGATGGCACTTGTGGCTTAG|TAGAAGTTGAAAAAGGCGTTTTGCCTCAAC	TTCGGATGCTCGAACTGCACCTCATGGTCA|TGTTATGGTTGAGCTGGTAGCAGAACTCGA
NC_045512.2_pilon	499	520	Deletion	1	+	5402	4975	GTGTTCATCAAACGTTCGGATGCTCGAACT|GCACCTCATGGTCATGTTATGGTTGAGCTG	TGCTCGAACTGCACCTCATGGTCATGTTAT|GGTTGAGCTGGTAGCAGAACTCGAAGGCAT
NC_045512.2_pilon	13471	13491	Deletion	1	+	6020	6782	TCAGCTGATGCACAATCGTTTTTAAACGGG|TTTGCGGTGTAAGTGCAGCCCGTCTTACAC	TTTTAAACGGGTTTGCGGTGTAAGTGCAGC|CCGTCTTACACCGTGCGGCACAGGCACTAG
NC_045512.2_pilon	28080	28099	Deletion	1	+	4164	4541	AATCAGCACCTTTAATTGAATTGTGCGTGG|ATGAGGCTGGTTCTAAATCACCCATTCAGT	AATTGTGCGTGGATGAGGCTGGTTCTAAAT|CACCCATTCAGTACATCGATATCGGTAATT
NC_045512.2_pilon	7637	7657	Deletion	1	+	9263	8245	ACAATTGGAATTGTGTTAATTGTGATACAT|TCTGTGCTGGTAGTACATTTATTAGTGATG	TTGTGATACATTCTGTGCTGGTAGTACATT|TATTAGTGATGAAGTTGCGAGAGACTTGTC
NC_045512.2_pilon	21083	21103	Deletion	1	+	7049	7125	CGACCCTAAGACTAAAAATGTTACAAAAGA|AAATGACTCTAAAGAGGGTTTTTTCACTTA	GTTACAAAAGAAAATGACTCTAAAGAGGGT|TTTTTCACTTACATTTGTGGGTTTATACAA
NC_045512.2_pilon	9081	9100	Deletion	1	+	2884	3388	AGTACCATATTGTTATGATACCAATGTACT|AGAAGGTTCTGTTGCTTATGAAAGTTTACG	TACCAATGTACTAGAAGGTTCTGTTGCTTA|TGAAAGTTTACGCCCTGACACACGTTATGT
NC_045512.2_pilon	7942	7962	Deletion	1	+	8088	8518	GAAGAATCATCTGCAAAATCAGCGTCTGTT|TACTACAGTCAGCTTATGTGTCAACCTATA	CAGCGTCTGTTTACTACAGTCAGCTTATGT|GTCAACCTATACTGTTACTAGATCAGGCAT
NC_045512.2_pilon	4646	4665	Deletion	1	+	8553	10139	GCTATGTAACACATGGCTTAAATTTGGAAG|AAGCTGCTCGGTATATGAGATCTCTCAAAG	TAAATTTGGAAGAAGCTGCTCGGTATATGA|GATCTCTCAAAGTGCCAGCTACAGTTTCTG
NC_045512.2_pilon	29144	27792	Duplication	1	+	13175	7106	AAACCCAAGGAAATTTTGGGGACCAGGAAC|TAATCAGACAAGGAACTGATTACAAACATT	GAACTTTCATTAATTGACTTCTATTTGTGC|TTTTTAGCCTTTCTGCTATTCCTTGTTTTA
NC_045512.2_pilon	28995	27796	Duplication	1	+	5792	7173	GAGCAAAATGTCTGGTAAAGGCCAACAACA|ACAAGGCCAAACTGTCACTAAGAAATCTGC	TTTCATTAATTGACTTCTATTTGTGCTTTT|TAGCCTTTCTGCTATTCCTTGTTTTAATTA
NC_045512.2_pilon	15249	15270	Deletion	1	+	11377	12700	TTCTATGGTGGTTGGCACAACATGTTAAAA|ACTGTTTATAGTGATGTAGAAAACCCTCAC	CATGTTAAAAACTGTTTATAGTGATGTAGA|AAACCCTCACCTTATGGGTTGGGATTATCC
NC_045512.2_pilon	1297	1317	Deletion	1	+	12705	8569	GATTTTGTTAAAGCCACTTGCGAATTTTGT|GGCACTGAGAATTTGACTAAAGAAGGTGCC	GCGAATTTTGTGGCACTGAGAATTTGACTA|AAGAAGGTGCCACTACTTGTGGTTACTTAC
NC_045512.2_pilon	15253	15272	Deletion	1	+	11475	12842	ATGGTGGTTGGCACAACATGTTAAAAACTG|TTTATAGTGATGTAGAAAACCCTCACCTTA	TGTTAAAAACTGTTTATAGTGATGTAGAAA|ACCCTCACCTTATGGGTTGGGATTATCCTA
NC_045512.2_pilon	15480	15499	Deletion	1	+	10217	10144	GGTTCACTATATGTTAAACCAGGTGGAACC|TCATCAGGAGATGCCACAACTGCTTATGCT	CCAGGTGGAACCTCATCAGGAGATGCCACA|ACTGCTTATGCTAATAGTGTTTTTAACATT
NC_045512.2_pilon	15454	15473	Deletion	1	+	10047	10140	TATTGAGTGAAATGGTCATGTGTGGCGGTT|CACTATATGTTAAACCAGGTGGAACCTCAT	TGTGTGGCGGTTCACTATATGTTAAACCAG|GTGGAACCTCATCAGGAGATGCCACAACTG
NC_045512.2_pilon	3550	3569	Deletion	1	+	17005	16782	GAATCTGATGATTACATAGCTACTAATGGA|CCACTTAAAGTGGGTGGTAGTTGTGTTTTA	GCTACTAATGGACCACTTAAAGTGGGTGGT|AGTTGTGTTTTAAGCGGACACAATCTTGCT
NC_045512.2_pilon	3414	3434	Deletion	1	+	8826	10810	TAAAAATGCAGACATTGTGGAAGAAGCTAA|AAAGGTAAAACCAACAGTGGTTGTTAATGC	GAAGAAGCTAAAAAGGTAAAACCAACAGTG|GTTGTTAATGCAGCCAATGTTTACCTTAAA
NC_045512.2_pilon	25619	25638	Deletion	1	+	3768	3570	AAAGAGATGGCAACTAGCACTCTCCAAGGG|TGTTCACTTTGTTTGCAACTTGCTGTTGTT	ACTCTCCAAGGGTGTTCACTTTGTTTGCAA|CTTGCTGTTGTTGTTTGTAACAGTTTACTC
NC_045512.2_pilon	15533	15552	Deletion	1	+	9417	9041	TTATGCTAATAGTGTTTTTAACATTTGTCA|AGCTGTCACGGCCAATGTTAATGCACTTTT	TAACATTTGTCAAGCTGTCACGGCCAATGT|TAATGCACTTTTATCTACTGATGGTAACAA
NC_045512.2_pilon	15476	15495	Deletion	1	+	10178	10187	TGGCGGTTCACTATATGTTAAACCAGGTGG|AACCTCATCAGGAGATGCCACAACTGCTTA	TAAACCAGGTGGAACCTCATCAGGAGATGC|CACAACTGCTTATGCTAATAGTGTTTTTAA
NC_045512.2_pilon	28730	28854	Deletion	1	+	4558	1604	AAGATCACATTGGCACCCGCAATCCTGCTA|ACAATGCTGCAATCGTGCTACAACTTCCTC	CTCGTTCCTCATCACGTAGTCGCAACAGTT|CAAGAAATTCAACTCCAGGCAGCAGTAGGG
NC_045512.2_pilon	21518	21535	Deletion	1	+	14752	15344	AGGTAGACTTATAATTAGAGAAAACAACAG|AGTTGTTATTTCTAGTGATGTTCTTGTTAA	AGAGAAAACAACAGAGTTGTTATTTCTAGT|GATGTTCTTGTTAACAACTAAACGAACAAT
NC_045512.2_pilon	28917	28933	Deletion	1	+	3570	3767	TTCTCCTGCTAGAATGGCTGGCAATGGCGG|TGATGCTGCTCTTGCTTTGCTGCTGCTTGA	GGCTGGCAATGGCGGTGATGCTGCTCTTGC|TTTGCTGCTGCTTGACAGATTGAACCAGCT
NC_045512.2_pilon	16259	16271	Deletion	1	+	9581	6678	CTTACAGGCTGTTGGGGCTTGTGTTCTTTG|CAATTCACAGACTTCATTAAGATGTGGTGC	TTGGGGCTTGTGTTCTTTGCAATTCACAGA|CTTCATTAAGATGTGGTGCTTGCATACGTA
NC_045512.2_pilon	28953	28968	Deletion	1	+	4518	4658	TGCTCTTGCTTTGCTGCTGCTTGACAGATT|GAACCAGCTTGAGAGCAAAATGTCTGGTAA	TGCTGCTTGACAGATTGAACCAGCTTGAGA|GCAAAATGTCTGGTAAAGGCCAACAACAAC
NC_045512.2_pilon	28980	28996	Deletion	1	+	4843	5830	ATTGAACCAGCTTGAGAGCAAAATGTCTGG|TAAAGGCCAACAACAACAAGGCCAAACTGT	GAGCAAAATGTCTGGTAAAGGCCAACAACA|ACAAGGCCAAACTGTCACTAAGAAATCTGC
NC_045512.2_pilon	5977	5992	Deletion	1	+	7762	8612	AAGTTGGACAATTATTATAAGAAAGACAAT|TCTTATTTCACAGAGCAACCAATTGATCTT	TTATAAGAAAGACAATTCTTATTTCACAGA|GCAACCAATTGATCTTGTACCAAACCAACC
NC_045512.2_pilon	19032	19047	Deletion	1	+	11552	12256	TTAGCAGACAAATTCCCAGTTCTTCACGAC|ATTGGTAACCCTAAAGCTATTAAGTGTGTA	CCCAGTTCTTCACGACATTGGTAACCCTAA|AGCTATTAAGTGTGTACCTCAAGCTGATGT
NC_045512.2_pilon	17932	17948	Deletion	1	+	11493	12563	GTAATGTAAACAGATTTAATGTTGCTATTA|CCAGAGCAAAAGTAGGCATACTTTGCATAA	TTAATGTTGCTATTACCAGAGCAAAAGTAG|GCATACTTTGCATAATATCTGATAGAGACC
NC_045512.2_pilon	26872	26888	Deletion	1	+	8856	8824	TTCCATGTGGTCATTCAATCCAGAAACTAA|CATTCTTCTCAACGTGCCACTCCATGGCAC	CAATCCAGAAACTAACATTCTTCTCAACGT|GCCACTCCATGGCACTATTCTGACCAGACC
NC_045512.2_pilon	28945	28963	Deletion	1	+	4283	4578	GGTGATGCTGCTCTTGCTTTGCTGCTGCTT|GACAGATTGAACCAGCTTGAGAGCAAAATG	TTTGCTGCTGCTTGACAGATTGAACCAGCT|TGAGAGCAAAATGTCTGGTAAAGGCCAACA
NC_045512.2_pilon	9514	9530	Deletion	1	+	10737	11251	TACAGTCATGTAGTTGCCTTTAATACTTTA|CTATTCCTTATGTCATTCACTGTACTCTGT	GCCTTTAATACTTTACTATTCCTTATGTCA|TTCACTGTACTCTGTTTAACACCAGTTTAC
NC_045512.2_pilon	29018	29036	Deletion	1	+	7679	9392	AACAACAACAAGGCCAAACTGTCACTAAGA|AATCTGCTGCTGAGGCTTCTAAGAAGCCTC	ACTGTCACTAAGAAATCTGCTGCTGAGGCT|TCTAAGAAGCCTCGGCAAAAACGTACTGCC
NC_045512.2_pilon	23645	23663	Deletion	1	+	11455	13646	GTAGTGTAGCTAGTCAATCCATCATTGCCT|ACACTATGTCACTTGGTGCAGAAAATTCAG	TCCATCATTGCCTACACTATGTCACTTGGT|GCAGAAAATTCAGTTGCTTACTCTAATAAC
NC_045512.2_pilon	15787	15806	Deletion	1	+	8147	10007	AAGGTCTAGTGGCTAGCATAAAGAACTTTA|AGTCAGTTCTTTATTATCAAAACAATGTTT	TAAAGAACTTTAAGTCAGTTCTTTATTATC|AAAACAATGTTTTTATGTCTGAAGCAAAAT
NC_045512.2_pilon	5429	5447	Deletion	1	+	7531	8032	CACTTATCTTAGCCTACTGTAATAAGACAG|TAGGTGAGTTAGGTGATGTTAGAGAAACAA	TGTAATAAGACAGTAGGTGAGTTAGGTGAT|GTTAGAGAAACAATGAGTTACTTGTTTCAA
NC_045512.2_pilon	8384	8402	Deletion	1	+	6780	6486	GTCATATTAATGCGCAGGTAGCAAAAAGTC|ACAACATTGCTTTGATATGGAACGTTAAAG	GTAGCAAAAAGTCACAACATTGCTTTGATA|TGGAACGTTAAAGATTTCATGTCATTGTCT
NC_045512.2_pilon	15457	15475	Deletion	1	+	10097	10264	TGAGTGAAATGGTCATGTGTGGCGGTTCAC|TATATGTTAAACCAGGTGGAACCTCATCAG	TGTGGCGGTTCACTATATGTTAAACCAGGT|GGAACCTCATCAGGAGATGCCACAACTGCT
NC_045512.2_pilon	15454	15471	Deletion	1	+	10047	10234	TATTGAGTGAAATGGTCATGTGTGGCGGTT|CACTATATGTTAAACCAGGTGGAACCTCAT	CATGTGTGGCGGTTCACTATATGTTAAACC|AGGTGGAACCTCATCAGGAGATGCCACAAC
NC_045512.2_pilon	15189	15202	Deletion	1	+	11130	11706	AAATTATTGAAATCAATAGCCGCCACTAGA|GGAGCTACTGTAGTAATTGGAACAAGCAAA	TCAATAGCCGCCACTAGAGGAGCTACTGTA|GTAATTGGAACAAGCAAATTCTATGGTGGT
NC_045512.2_pilon	15305	15310	Deletion	1	+	14104	14202	TCACCTTATGGGTTGGGATTATCCTAAATG|TGATAGAGCCATGCCTAACATGCTTAGAAT	CTTATGGGTTGGGATTATCCTAAATGTGAT|AGAGCCATGCCTAACATGCTTAGAATTATG
NC_045512.2_pilon	2502	2511	Deletion	1	+	3540	3833	AAAAGAAATTATCTTCTTAGAGGGAGAAAC|ACTTCCCACAGAAGTGTTAACAGAGGAAGT	TTATCTTCTTAGAGGGAGAAACACTTCCCA|CAGAAGTGTTAACAGAGGAAGTTGTCTTGA
NC_045512.2_pilon	29175	29180	Deletion	1	+	14240	13967	AATCAGACAAGGAACTGATTACAAACATTG|GCCGCAAATTGCACAATTTGCCCCCAGCGC	AGACAAGGAACTGATTACAAACATTGGCCG|CAAATTGCACAATTTGCCCCCAGCGCTTCA
NC_045512.2_pilon	15907	15915	Deletion	1	+	12800	12756	GCTCTCAACATACAATGCTAGTTAAACAGG|GTGATGATTATGTGTACCTTCCTTACCCAG	ACATACAATGCTAGTTAAACAGGGTGATGA|TTATGTGTACCTTCCTTACCCAGATCCATC
NC_045512.2_pilon	15951	15961	Deletion	1	+	14237	13649	TACCTTCCTTACCCAGATCCATCAAGAATC|CTAGGGGCCGGCTGTTTTGTAGATGATATC	TACCCAGATCCATCAAGAATCCTAGGGGCC|GGCTGTTTTGTAGATGATATCGTAAAAACA
NC_045512.2_pilon	8203	8209	Deletion	1	+	14461	15076	GCTCGGCAAGGGTTTGTTGATTCAGATGTA|GAAACTAAAGATGTTGTTGAATGTCTTAAA	GCAAGGGTTTGTTGATTCAGATGTAGAAAC|TAAAGATGTTGTTGAATGTCTTAAATTGTC
NC_045512.2_pilon	15552	15564	Deletion	1	+	9041	5808	AACATTTGTCAAGCTGTCACGGCCAATGTT|AATGCACTTTTATCTACTGATGGTAACAAA	AGCTGTCACGGCCAATGTTAATGCACTTTT|ATCTACTGATGGTAACAAAATTGCCGATAA
NC_045512.2_pilon	3476	3481	Deletion	1	+	13723	14422	CCAATGTTTACCTTAAACATGGAGGAGGTG|TTGCAGGAGCCTTAAATAAGGCTACTAACA	TGTTTACCTTAAACATGGAGGAGGTGTTGC|AGGAGCCTTAAATAAGGCTACTAACAATGC
NC_045512.2_pilon	3556	3569	Deletion	1	+	16875	16782	GATGATTACATAGCTACTAATGGACCACTT|AAAGTGGGTGGTAGTTGTGTTTTAAGCGGA	GCTACTAATGGACCACTTAAAGTGGGTGGT|AGTTGTGTTTTAAGCGGACACAATCTTGCT
NC_045512.2_pilon	15255	15262	Deletion	1	+	11443	12052	GGTGGTTGGCACAACATGTTAAAAACTGTT|TATAGTGATGTAGAAAACCCTCACCTTATG	TGGCACAACATGTTAAAAACTGTTTATAGT|GATGTAGAAAACCCTCACCTTATGGGTTGG
NC_045512.2_pilon	15293	15307	Deletion	1	+	13824	13945	TGTAGAAAACCCTCACCTTATGGGTTGGGA|TTATCCTAAATGTGATAGAGCCATGCCTAA	CACCTTATGGGTTGGGATTATCCTAAATGT|GATAGAGCCATGCCTAACATGCTTAGAATT
NC_045512.2_pilon	11925	11930	Deletion	1	+	3794	3879	ACAACTCAGAGTAGAATCATCATCTAAATT|GTGGGCTCAATGTGTCCAGTTACACAATGA	CTCAGAGTAGAATCATCATCTAAATTGTGG|GCTCAATGTGTCCAGTTACACAATGACATT
NC_045512.2_pilon	12020	12034	Deletion	1	+	5029	5096	AAAAAATGGTTTCACTACTTTCTGTTTTGC|TTTCCATGCAGGGTGCTGTAGACATAAACA	ACTACTTTCTGTTTTGCTTTCCATGCAGGG|TGCTGTAGACATAAACAAGCTTTGTGAAGA
NC_045512.2_pilon	29034	29050	Deletion	1	+	9316	9870	AACTGTCACTAAGAAATCTGCTGCTGAGGC|TTCTAAGAAGCCTCGGCAAAAACGTACTGC	ATCTGCTGCTGAGGCTTCTAAGAAGCCTCG|GCAAAAACGTACTGCCACTAAAGCATACAA
NC_045512.2_pilon	15590	15606	Deletion	1	+	5664	5827	TTTATCTACTGATGGTAACAAAATTGCCGA|TAAGTATGTCCGCAATTTACAACACAGACT	TAACAAAATTGCCGATAAGTATGTCCGCAA|TTTACAACACAGACTTTATGAGTGTCTCTA
NC_045512.2_pilon	15534	15550	Deletion	1	+	9339	9045	TATGCTAATAGTGTTTTTAACATTTGTCAA|GCTGTCACGGCCAATGTTAATGCACTTTTA	TTTAACATTTGTCAAGCTGTCACGGCCAAT|GTTAATGCACTTTTATCTACTGATGGTAAC
NC_045512.2_pilon	7283	7287	Deletion	1	+	14505	15263	CATATATTCTTTTCACTAGGTTTTTCTATG|TACTTGGATTGGCTGCAATCATGCAATTGT	ATATTCTTTTCACTAGGTTTTTCTATGTAC|TTGGATTGGCTGCAATCATGCAATTGTTTT
NC_045512.2_pilon	7330	7346	Deletion	1	+	15210	5051	ATCATGCAATTGTTTTTCAGCTATTTTGCA|GTACATTTTATTAGTAATTCTTGGCTTATG	TTCAGCTATTTTGCAGTACATTTTATTAGT|AATTCTTGGCTTATGTGGTTAATAATTAAT
NC_045512.2_pilon	610	628	Deletion	1	+	4593	4836	GTCCTTGTCCCTCATGTGGGCGAAATACCA|GTGGCTTACCGCAAGGTTCTTCTTCGTAAG	GGGCGAAATACCAGTGGCTTACCGCAAGGT|TCTTCTTCGTAAGAACGGTAATAAAGGAGC
NC_045512.2_pilon	26884	26902	Deletion	1	+	8799	9030	ATTCAATCCAGAAACTAACATTCTTCTCAA|CGTGCCACTCCATGGCACTATTCTGACCAG	ACATTCTTCTCAACGTGCCACTCCATGGCA|CTATTCTGACCAGACCGCTTCTAGAAAGTG
NC_045512.2_pilon	11257	11275	Deletion	1	+	9208	12068	ATGCCTGCTAGTTGGGTGATGCGTATTATG|ACATGGTTGGATATGGTTGATACTAGTTTG	GATGCGTATTATGACATGGTTGGATATGGT|TGATACTAGTTTGTCTGGTTTTAAGCTAAA
NC_045512.2_pilon	16310	15376	Duplication	1	+	6439	13722	ATGTGGTGCTTGCATACGTAGACCATTCTT|ATGTTGTAAATGCTGTTACGACCATGTCAT	CTTGTTCTTGCTCGCAAACATACAACGTGT|TGTAGCTTGTCACACCGTTTCTATAGATTA
NC_045512.2_pilon	29165	27785	Duplication	1	+	13882	7192	ACCAGGAACTAATCAGACAAGGAACTGATT|ACAAACATTGGCCGCAAATTGCACAATTTG	AATGATTGAACTTTCATTAATTGACTTCTA|TTTGTGCTTTTTAGCCTTTCTGCTATTCCT
NC_045512.2_pilon	3703	3724	Deletion	1	+	11880	11818	AATTTTAATCAGCACGAAGTTCTACTTGCA|CCATTATTATCAGCTGGTATTTTTGGTGCT	TCTACTTGCACCATTATTATCAGCTGGTAT|TTTTGGTGCTGACCCTATACATTCTTTAAG
NC_045512.2_pilon	15504	15524	Deletion	1	+	10401	9551	GGAACCTCATCAGGAGATGCCACAACTGCT|TATGCTAATAGTGTTTTTAACATTTGTCAA	CCACAACTGCTTATGCTAATAGTGTTTTTA|ACATTTGTCAAGCTGTCACGGCCAATGTTA
NC_045512.2_pilon	2205	2225	Deletion	1	+	12575	14660	AGGTGTAGAGTTTCTTAGAGACGGTTGGGA|AATTGTTAAATTTATCTCAACCTGTGCTTG	GACGGTTGGGAAATTGTTAAATTTATCTCA|ACCTGTGCTTGTGAAATTGTCGGTGGACAA
NC_045512.2_pilon	14831	14860	Deletion	1	+	11539	12295	CTACTATCGTTATAATCTACCAACAATGTG|TGATATCAGACAACTACTATTTGTAGTTGA	TGTGATATCAGACAACTACTATTTGTAGTT|GAAGTTGTTGATAAGTACTTTGATTGTTAC
NC_045512.2_pilon	23775	23795	Deletion	1	+	18455	18327	AGTGTCTATGACCAAGACATCAGTAGATTG|TACAATGTACATTTGTGGTGATTCAACTGA	TCAGTAGATTGTACAATGTACATTTGTGGT|GATTCAACTGAATGCAGCAATCTTTTGTTG
NC_045512.2_pilon	21506	21526	Deletion	1	+	15465	15084	TCTTCTTAGTAAAGGTAGACTTATAATTAG|AGAAAACAACAGAGTTGTTATTTCTAGTGA	CTTATAATTAGAGAAAACAACAGAGTTGTT|ATTTCTAGTGATGTTCTTGTTAACAACTAA
NC_045512.2_pilon	4107	4127	Deletion	1	+	8861	9341	TAGTGACATTGACATCACTTTCTTAAAGAA|AGATGCTCCATATATAGTGGGTGATGTTGT	TTCTTAAAGAAAGATGCTCCATATATAGTG|GGTGATGTTGTTCAAGAGGGTGTTTTAACT
NC_045512.2_pilon	23024	23045	Deletion	1	+	8771	5940	CACCTTGTAATGGTGTTGAAGGTTTTAATT|GTTACTTTCCTTTACAATCATATGGTTTCC	GGTTTTAATTGTTACTTTCCTTTACAATCA|TATGGTTTCCAACCCACTAATGGTGTTGGT
NC_045512.2_pilon	16578	16598	Deletion	1	+	5715	6007	GACTTTAATGCAATTGCAACATGTGACTGG|ACAAATGCTGGTGATTACATTTTAGCTAAC	CATGTGACTGGACAAATGCTGGTGATTACA|TTTTAGCTAACACCTGTACTGAAAGACTCA
NC_045512.2_pilon	16508	16528	Deletion	1	+	3836	4360	TCCATTGTGTGCTAATGGACAAGTTTTTGG|TTTATATAAAAATACATGTGTTGGTAGCGA	CAAGTTTTTGGTTTATATAAAAATACATGT|GTTGGTAGCGATAATGTTACTGACTTTAAT
NC_045512.2_pilon	8910	8929	Deletion	1	+	11180	11415	GATATTACGCACAACTAATGGTGACTTTTT|GCATTTCTTACCTAGAGTTTTTAGTGCAGT	TGGTGACTTTTTGCATTTCTTACCTAGAGT|TTTTAGTGCAGTTGGTAACATCTGTTACAC
NC_045512.2_pilon	8909	8929	Deletion	1	+	11189	11415	CGATATTACGCACAACTAATGGTGACTTTT|TGCATTTCTTACCTAGAGTTTTTAGTGCAG	TGGTGACTTTTTGCATTTCTTACCTAGAGT|TTTTAGTGCAGTTGGTAACATCTGTTACAC
NC_045512.2_pilon	9077	9097	Deletion	1	+	2724	3328	AGCCAGTACCATATTGTTATGATACCAATG|TACTAGAAGGTTCTGTTGCTTATGAAAGTT	TGATACCAATGTACTAGAAGGTTCTGTTGC|TTATGAAAGTTTACGCCCTGACACACGTTA
NC_045512.2_pilon	27208	27228	Deletion	1	+	15142	15570	GCTTGTACAGTAAGTGACAACAGATGTTTC|ATCTCGTTGACTTTCAGGTTACTATAGCAG	ACAGATGTTTCATCTCGTTGACTTTCAGGT|TACTATAGCAGAGATATTACTAATTATTAT
NC_045512.2_pilon	12512	12532	Deletion	1	+	12013	12473	TCATACCAGACTATAACACATATAAAAATA|CGTGTGATGGTACAACATTTACTTATGCAT	ATATAAAAATACGTGTGATGGTACAACATT|TACTTATGCATCAGCATTGTGGGAAATCCA
NC_045512.2_pilon	11383	11403	Deletion	1	+	12881	16371	GCAAGAACTGTGTATGATGATGGTGCTAGG|AGAGTGTGGACACTTATGAATGTCTTGACA	ATGGTGCTAGGAGAGTGTGGACACTTATGA|ATGTCTTGACACTCGTTTATAAAGTTTATT
NC_045512.2_pilon	20426	20447	Deletion	1	+	9171	8463	GGAATCACCTTTTGAATTAGAAGATTTTAT|TCCTATGGACAGTACAGTTAAAAACTATTT	AAGATTTTATTCCTATGGACAGTACAGTTA|AAAACTATTTCATAACAGATGCGCAAACAG
NC_045512.2_pilon	24216	24236	Deletion	1	+	7401	9053	TGCACTGTTAGCGGGTACAATCACTTCTGG|TTGGACCTTTGGTGCAGGTGCTGCATTACA	ATCACTTCTGGTTGGACCTTTGGTGCAGGT|GCTGCATTACAAATACCATTTGCTATGCAA
NC_045512.2_pilon	15455	15475	Deletion	1	+	10156	10264	ATTGAGTGAAATGGTCATGTGTGGCGGTTC|ACTATATGTTAAACCAGGTGGAACCTCATC	TGTGGCGGTTCACTATATGTTAAACCAGGT|GGAACCTCATCAGGAGATGCCACAACTGCT
NC_045512.2_pilon	10705	10726	Deletion	1	+	17116	17642	TTGTACGCTGCTGTTATAAATGGAGACAGG|TGGTTTCTCAATCGATTTACCACAACTCTT	TGGAGACAGGTGGTTTCTCAATCGATTTAC|CACAACTCTTAATGACTTTAACCTTGTGGC
NC_045512.2_pilon	27705	27725	Deletion	1	+	8215	8013	GAACTTTACTCTCCAATTTTTCTTATTGTT|GCGGCAATAGTGTTTATAACACTTTGCTTC	TTCTTATTGTTGCGGCAATAGTGTTTATAA|CACTTTGCTTCACACTCAAAAGAAAGACAG
NC_045512.2_pilon	1348	1368	Deletion	1	+	7514	7388	GAAGGTGCCACTACTTGTGGTTACTTACCC|CAAAATGCTGTTGTTAAAATTTATTGTCCA	GTTACTTACCCCAAAATGCTGTTGTTAAAA|TTTATTGTCCAGCATGTCACAATTCAGAAG
NC_045512.2_pilon	15484	15504	Deletion	1	+	10291	10401	CACTATATGTTAAACCAGGTGGAACCTCAT|CAGGAGATGCCACAACTGCTTATGCTAATA	TGGAACCTCATCAGGAGATGCCACAACTGC|TTATGCTAATAGTGTTTTTAACATTTGTCA
NC_045512.2_pilon	15522	15542	Deletion	1	+	9446	9084	GCCACAACTGCTTATGCTAATAGTGTTTTT|AACATTTGTCAAGCTGTCACGGCCAATGTT	ATAGTGTTTTTAACATTTGTCAAGCTGTCA|CGGCCAATGTTAATGCACTTTTATCTACTG
NC_045512.2_pilon	15499	15519	Deletion	1	+	10144	9437	CAGGTGGAACCTCATCAGGAGATGCCACAA|CTGCTTATGCTAATAGTGTTTTTAACATTT	AGATGCCACAACTGCTTATGCTAATAGTGT|TTTTAACATTTGTCAAGCTGTCACGGCCAA
NC_045512.2_pilon	21101	21121	Deletion	1	+	7105	4779	TGTTACAAAAGAAAATGACTCTAAAGAGGG|TTTTTTCACTTACATTTGTGGGTTTATACA	TCTAAAGAGGGTTTTTTCACTTACATTTGT|GGGTTTATACAACAAAAGCTAGCTCTTGGA
NC_045512.2_pilon	15023	15041	Deletion	1	+	5211	6007	AATGAGTTATGAGGATCAAGATGCACTTTT|CGCATATACAAAACGTAATGTCATCCCTAC	AAGATGCACTTTTCGCATATACAAAACGTA|ATGTCATCCCTACTATAACTCAAATGAATC
NC_045512.2_pilon	15500	15517	Deletion	1	+	10036	9276	AGGTGGAACCTCATCAGGAGATGCCACAAC|TGCTTATGCTAATAGTGTTTTTAACATTTG	GGAGATGCCACAACTGCTTATGCTAATAGT|GTTTTTAACATTTGTCAAGCTGTCACGGCC
NC_045512.2_pilon	28921	28938	Deletion	1	+	3536	3916	CCTGCTAGAATGGCTGGCAATGGCGGTGAT|GCTGCTCTTGCTTTGCTGCTGCTTGACAGA	GCAATGGCGGTGATGCTGCTCTTGCTTTGC|TGCTGCTTGACAGATTGAACCAGCTTGAGA
NC_045512.2_pilon	27097	27114	Deletion	1	+	7906	9466	AGCTTCGCAGCGTGTAGCAGGTGACTCAGG|TTTTGCTGCATACAGTCGCTACAGGATTGG	GCAGGTGACTCAGGTTTTGCTGCATACAGT|CGCTACAGGATTGGCAACTATAAATTAAAC
NC_045512.2_pilon	11035	11042	Deletion	1	+	20782	21346	CACTGGTTGTTACTCACAATTTTGACTTCA|CTTTTAGTTTTAGTCCAGAGTACTCAATGG	TTGTTACTCACAATTTTGACTTCACTTTTA|GTTTTAGTCCAGAGTACTCAATGGTCTTTG
NC_045512.2_pilon	15466	15470	Deletion	1	+	10255	10300	TGGTCATGTGTGGCGGTTCACTATATGTTA|AACCAGGTGGAACCTCATCAGGAGATGCCA	TCATGTGTGGCGGTTCACTATATGTTAAAC|CAGGTGGAACCTCATCAGGAGATGCCACAA
NC_045512.2_pilon	15512	15527	Deletion	1	+	9291	9448	ATCAGGAGATGCCACAACTGCTTATGCTAA|TAGTGTTTTTAACATTTGTCAAGCTGTCAC	CAACTGCTTATGCTAATAGTGTTTTTAACA|TTTGTCAAGCTGTCACGGCCAATGTTAATG
NC_045512.2_pilon	29199	29215	Deletion	1	+	12063	11942	ACATTGGCCGCAAATTGCACAATTTGCCCC|CAGCGCTTCAGCGTTCTTCGGAATGTCGCG	TGCACAATTTGCCCCCAGCGCTTCAGCGTT|CTTCGGAATGTCGCGCATTGGCATGGAAGT
NC_045512.2_pilon	15488	15505	Deletion	1	+	10373	10405	ATATGTTAAACCAGGTGGAACCTCATCAGG|AGATGCCACAACTGCTTATGCTAATAGTGT	GGAACCTCATCAGGAGATGCCACAACTGCT|TATGCTAATAGTGTTTTTAACATTTGTCAA
NC_045512.2_pilon	10285	10303	Deletion	1	+	11013	12718	GTACAGGCTGGTAATGTTCAACTCAGGGTT|ATTGGACATTCTATGCAAAATTGTGTACTT	TCAACTCAGGGTTATTGGACATTCTATGCA|AAATTGTGTACTTAAGCTTAAGGTTGATAC
NC_045512.2_pilon	26212	26230	Deletion	1	+	11634	9753	ATGATGAACCGACGACGACTACTAGCGTGC|CTTTGTAAGCACAAGCTGATGAGTACGAAC	ACTACTAGCGTGCCTTTGTAAGCACAAGCT|GATGAGTACGAACTTATGTACTCATTCGTT
NC_045512.2_pilon	19489	19508	Deletion	1	+	7015	8560	TAACACGTTGCAATTTAGGTGGTGCTGTCT|GTAGACATCATGCTAATGAGTACAGATTGT	GTGGTGCTGTCTGTAGACATCATGCTAATG|AGTACAGATTGTATCTCGATGCTTATAACA
NC_045512.2_pilon	26268	26287	Deletion	1	+	8663	8652	GAACTTATGTACTCATTCGTTTCGGAAGAG|ACAGGTACGTTAATAGTTAATAGCGTACTT	GTTTCGGAAGAGACAGGTACGTTAATAGTT|AATAGCGTACTTCTTTTTCTTGCTTTCGTG
NC_045512.2_pilon	3272	3291	Deletion	1	+	9756	3872	GCAGTGAGGACAATCAGACAACTACTATTC|AAACAATTGTTGAGGTTCAACCTCAATTAG	CAACTACTATTCAAACAATTGTTGAGGTTC|AACCTCAATTAGAGATGGAACTTACACCAG
NC_045512.2_pilon	5394	5413	Deletion	1	+	4934	7082	CAGAGCAAGGGCTGGTGAAGCTGCTAACTT|TTGTGCACTTATCTTAGCCTACTGTAATAA	AGCTGCTAACTTTTGTGCACTTATCTTAGC|CTACTGTAATAAGACAGTAGGTGAGTTAGG
NC_045512.2_pilon	8807	8826	Deletion	1	+	16245	18542	TTAGCCAGCGTGGTGGTAGTTATACTAATG|ACAAAGCTTGCCCATTGATTGCTGCAGTCA	GTTATACTAATGACAAAGCTTGCCCATTGA|TTGCTGCAGTCATAACAAGAGAAGTGGGTT
NC_045512.2_pilon	15460	15479	Deletion	1	+	10083	10022	GTGAAATGGTCATGTGTGGCGGTTCACTAT|ATGTTAAACCAGGTGGAACCTCATCAGGAG	GCGGTTCACTATATGTTAAACCAGGTGGAA|CCTCATCAGGAGATGCCACAACTGCTTATG
NC_045512.2_pilon	15544	15548	Deletion	1	+	9131	9121	GTGTTTTTAACATTTGTCAAGCTGTCACGG|CCAATGTTAATGCACTTTTATCTACTGATG	TTTTTAACATTTGTCAAGCTGTCACGGCCA|ATGTTAATGCACTTTTATCTACTGATGGTA
NC_045512.2_pilon	26738	26742	Deletion	1	+	5647	5994	GCTTGTTTTGTGCTTGCTGCTGTTTACAGA|ATAAATTGGATCACCGGTGGAATTGCTATC	TGTTTTGTGCTTGCTGCTGTTTACAGAATA|AATTGGATCACCGGTGGAATTGCTATCGCA
NC_045512.2_pilon	15502	15508	Deletion	1	+	10040	10398	GTGGAACCTCATCAGGAGATGCCACAACTG|CTTATGCTAATAGTGTTTTTAACATTTGTC	ACCTCATCAGGAGATGCCACAACTGCTTAT|GCTAATAGTGTTTTTAACATTTGTCAAGCT
NC_045512.2_pilon	29009	29015	Deletion	1	+	6675	7139	GTAAAGGCCAACAACAACAAGGCCAAACTG|TCACTAAGAAATCTGCTGCTGAGGCTTCTA	GGCCAACAACAACAAGGCCAAACTGTCACT|AAGAAATCTGCTGCTGAGGCTTCTAAGAAG
NC_045512.2_pilon	3491	3506	Deletion	1	+	14647	16192	AACATGGAGGAGGTGTTGCAGGAGCCTTAA|ATAAGGCTACTAACAATGCCATGCAAGTTG	GTTGCAGGAGCCTTAAATAAGGCTACTAAC|AATGCCATGCAAGTTGAATCTGATGATTAC
NC_045512.2_pilon	28963	28975	Deletion	1	+	4578	4668	TTGCTGCTGCTTGACAGATTGAACCAGCTT|GAGAGCAAAATGTCTGGTAAAGGCCAACAA	TGACAGATTGAACCAGCTTGAGAGCAAAAT|GTCTGGTAAAGGCCAACAACAACAAGGCCA
NC_045512.2_pilon	15488	15503	Deletion	1	+	10373	10264	ATATGTTAAACCAGGTGGAACCTCATCAGG|AGATGCCACAACTGCTTATGCTAATAGTGT	GTGGAACCTCATCAGGAGATGCCACAACTG|CTTATGCTAATAGTGTTTTTAACATTTGTC
NC_045512.2_pilon	15594	15600	Deletion	1	+	5668	5675	TCTACTGATGGTAACAAAATTGCCGATAAG|TATGTCCGCAATTTACAACACAGACTTTAT	TGATGGTAACAAAATTGCCGATAAGTATGT|CCGCAATTTACAACACAGACTTTATGAGTG
NC_045512.2_pilon	13127	13141	Deletion	1	+	4873	5309	AAGCTTACAAAGATTATCTAGCTAGTGGGG|GACAACCAATCACTAATTGTGTTAAGATGT	TTATCTAGCTAGTGGGGGACAACCAATCAC|TAATTGTGTTAAGATGTTGTGTACACACAC
NC_045512.2_pilon	15534	15542	Deletion	1	+	9339	9084	TATGCTAATAGTGTTTTTAACATTTGTCAA|GCTGTCACGGCCAATGTTAATGCACTTTTA	ATAGTGTTTTTAACATTTGTCAAGCTGTCA|CGGCCAATGTTAATGCACTTTTATCTACTG
NC_045512.2_pilon	28976	28986	Deletion	1	+	4645	5199	ACAGATTGAACCAGCTTGAGAGCAAAATGT|CTGGTAAAGGCCAACAACAACAAGGCCAAA	ACCAGCTTGAGAGCAAAATGTCTGGTAAAG|GCCAACAACAACAAGGCCAAACTGTCACTA
NC_045512.2_pilon	29034	29045	Deletion	1	+	9316	9704	AACTGTCACTAAGAAATCTGCTGCTGAGGC|TTCTAAGAAGCCTCGGCAAAAACGTACTGC	AAGAAATCTGCTGCTGAGGCTTCTAAGAAG|CCTCGGCAAAAACGTACTGCCACTAAAGCA
NC_045512.2_pilon	15485	15495	Deletion	1	+	10273	10187	ACTATATGTTAAACCAGGTGGAACCTCATC|AGGAGATGCCACAACTGCTTATGCTAATAG	TAAACCAGGTGGAACCTCATCAGGAGATGC|CACAACTGCTTATGCTAATAGTGTTTTTAA
NC_045512.2_pilon	24228	24236	Deletion	1	+	8260	9053	GGGTACAATCACTTCTGGTTGGACCTTTGG|TGCAGGTGCTGCATTACAAATACCATTTGC	ATCACTTCTGGTTGGACCTTTGGTGCAGGT|GCTGCATTACAAATACCATTTGCTATGCAA
NC_045512.2_pilon	24272	24283	Deletion	1	+	9987	9906	TACAAATACCATTTGCTATGCAAATGGCTT|ATAGGTTTAATGGTATTGGAGTTACACAGA	ATTTGCTATGCAAATGGCTTATAGGTTTAA|TGGTATTGGAGTTACACAGAATGTTCTCTA
NC_045512.2_pilon	19010	19020	Deletion	1	+	10378	10815	CATGGTTGTTAAAGCTGCATTATTAGCAGA|CAAATTCCCAGTTCTTCACGACATTGGTAA	TAAAGCTGCATTATTAGCAGACAAATTCCC|AGTTCTTCACGACATTGGTAACCCTAAAGC
NC_045512.2_pilon	19056	19067	Deletion	1	+	11849	11699	CACGACATTGGTAACCCTAAAGCTATTAAG|TGTGTACCTCAAGCTGATGTAGAATGGAAG	GTAACCCTAAAGCTATTAAGTGTGTACCTC|AAGCTGATGTAGAATGGAAGTTCTATGATG
NC_045512.2_pilon	27244	27252	Deletion	1	+	16083	15602	TTGACTTTCAGGTTACTATAGCAGAGATAT|TACTAATTATTATGAGGACTTTTAAAGTTT	TCAGGTTACTATAGCAGAGATATTACTAAT|TATTATGAGGACTTTTAAAGTTTCCATTTG
NC_045512.2_pilon	27289	27302	Deletion	1	+	15718	14947	GGACTTTTAAAGTTTCCATTTGGAATCTTG|ATTACATCATAAACCTCATAATTAAAAATT	TTTCCATTTGGAATCTTGATTACATCATAA|ACCTCATAATTAAAAATTTATCTAAGTCAC
NC_045512.2_pilon	4298	4313	Deletion	1	+	10610	11064	ATGGTTACACTGTAGAGGAGGCAAAGACAG|TGCTTAAAAAGTGTAAAAGTGCCTTTTACA	GAGGAGGCAAAGACAGTGCTTAAAAAGTGT|AAAAGTGCCTTTTACATTCTACCATCTATT
NC_045512.2_pilon	28922	28927	Deletion	1	+	3529	3562	CTGCTAGAATGGCTGGCAATGGCGGTGATG|CTGCTCTTGCTTTGCTGCTGCTTGACAGAT	TAGAATGGCTGGCAATGGCGGTGATGCTGC|TCTTGCTTTGCTGCTGCTTGACAGATTGAA
NC_045512.2_pilon	23270	23286	Deletion	1	+	2376	2573	TGCCTTTCCAACAATTTGGCAGAGACATTG|CTGACACTACTGATGCTGTCCGTGATCCAC	TTGGCAGAGACATTGCTGACACTACTGATG|CTGTCCGTGATCCACAGACACTTGAGATTC
NC_045512.2_pilon	23764	23781	Deletion	1	+	18378	18494	GAAATTCTACCAGTGTCTATGACCAAGACA|TCAGTAGATTGTACAATGTACATTTGTGGT	CTATGACCAAGACATCAGTAGATTGTACAA|TGTACATTTGTGGTGATTCAACTGAATGCA
NC_045512.2_pilon	28978	28995	Deletion	1	+	4682	5792	AGATTGAACCAGCTTGAGAGCAAAATGTCT|GGTAAAGGCCAACAACAACAAGGCCAAACT	AGAGCAAAATGTCTGGTAAAGGCCAACAAC|AACAAGGCCAAACTGTCACTAAGAAATCTG
NC_045512.2_pilon	15531	15550	Deletion	1	+	9605	9045	GCTTATGCTAATAGTGTTTTTAACATTTGT|CAAGCTGTCACGGCCAATGTTAATGCACTT	TTTAACATTTGTCAAGCTGTCACGGCCAAT|GTTAATGCACTTTTATCTACTGATGGTAAC
NC_045512.2_pilon	26876	26895	Deletion	1	+	8789	8751	ATGTGGTCATTCAATCCAGAAACTAACATT|CTTCTCAACGTGCCACTCCATGGCACTATT	GAAACTAACATTCTTCTCAACGTGCCACTC|CATGGCACTATTCTGACCAGACCGCTTCTA
NC_045512.2_pilon	28990	29009	Deletion	1	+	5395	6675	CTTGAGAGCAAAATGTCTGGTAAAGGCCAA|CAACAACAAGGCCAAACTGTCACTAAGAAA	GGTAAAGGCCAACAACAACAAGGCCAAACT|GTCACTAAGAAATCTGCTGCTGAGGCTTCT
NC_045512.2_pilon	28993	29012	Deletion	1	+	5752	7066	GAGAGCAAAATGTCTGGTAAAGGCCAACAA|CAACAAGGCCAAACTGTCACTAAGAAATCT	AAAGGCCAACAACAACAAGGCCAAACTGTC|ACTAAGAAATCTGCTGCTGAGGCTTCTAAG
NC_045512.2_pilon	10554	10573	Deletion	1	+	7732	8062	CTCTTTTTGTTACATGCACCATATGGAATT|ACCAACTGGAGTTCATGCTGGCACAGACTT	CCATATGGAATTACCAACTGGAGTTCATGC|TGGCACAGACTTAGAAGGTAACTTTTATGG
NC_045512.2_pilon	24396	24415	Deletion	1	+	8042	5454	AGACTCACTTTCTTCCACAGCAAGTGCACT|TGGAAAACTTCAAGATGTGGTCAACCAAAA	AGCAAGTGCACTTGGAAAACTTCAAGATGT|GGTCAACCAAAATGCACAAGCTTTAAACAC
NC_045512.2_pilon	4444	4465	Deletion	1	+	5904	6447	GAAACACGCAAATTAATGCCTGTCTGTGTG|GAAACTAAAGCCATAGTTTCAACTATACAG	TGTCTGTGTGGAAACTAAAGCCATAGTTTC|AACTATACAGCGTAAATATAAGGGTATTAA
NC_045512.2_pilon	11055	11077	Deletion	1	+	21354	19557	TTTGACTTCACTTTTAGTTTTAGTCCAGAG|TACTCAATGGTCTTTGTTCTTTTTTTTGTA	AGTCCAGAGTACTCAATGGTCTTTGTTCTT|TTTTTTGTATGAAAATGCCTTTTTACCTTT
NC_045512.2_pilon	11522	11542	Deletion	1	+	6966	9635	ACTACTCAGGTGTAGTTACAACTGTCATGT|TTTTGGCCAGAGGTATTGTTTTTATGTGTG	AACTGTCATGTTTTTGGCCAGAGGTATTGT|TTTTATGTGTGTTGAGTATTGCCCTATTTT
NC_045512.2_pilon	15572	15598	Deletion	1	+	5778	5591	GGCCAATGTTAATGCACTTTTATCTACTGA|TGGTAACAAAATTGCCGATAAGTATGTCCG	ACTGATGGTAACAAAATTGCCGATAAGTAT|GTCCGCAATTTACAACACAGACTTTATGAG
NC_045512.2_pilon	2297	2319	Deletion	1	+	16710	16800	CAAAGGAAATTAAGGAGAGTGTTCAGACAT|TCTTTAAGCTTGTAAATAAATTTTTGGCTT	TTCAGACATTCTTTAAGCTTGTAAATAAAT|TTTTGGCTTTGTGTGCTGACTCTATCATTA
NC_045512.2_pilon	5999	6021	Deletion	1	+	9086	9999	AAGACAATTCTTATTTCACAGAGCAACCAA|TTGATCTTGTACCAAACCAACCATATCCAA	AGCAACCAATTGATCTTGTACCAAACCAAC|CATATCCAAACGCAAGCTTCGATAATTTTA
NC_045512.2_pilon	9766	9788	Deletion	1	+	4044	3354	AGTAATTACCTAAAGAGACGTGTAGTCTTT|AATGGTGTTTCCTTTAGTACTTTTGAAGAA	GTAGTCTTTAATGGTGTTTCCTTTAGTACT|TTTGAAGAAGCTGCGCTGTGCACCTTTTTG
NC_045512.2_pilon	21777	21798	Deletion	1	+	2435	3103	TACTTGGTTCCATGCTATACATGTCTCTGG|GACCAATGGTACTAAGAGGTTTGATAACCC	ATGTCTCTGGGACCAATGGTACTAAGAGGT|TTGATAACCCTGTCCTACCATTTAATGATG
NC_045512.2_pilon	29118	29139	Deletion	1	+	11602	12648	AGCTTTCGGCAGACGTGGTCCAGAACAAAC|CCAAGGAAATTTTGGGGACCAGGAACTAAT	CAGAACAAACCCAAGGAAATTTTGGGGACC|AGGAACTAATCAGACAAGGAACTGATTACA
NC_045512.2_pilon	11054	11076	Deletion	1	+	21278	20684	TTTTGACTTCACTTTTAGTTTTAGTCCAGA|GTACTCAATGGTCTTTGTTCTTTTTTTTGT	TAGTCCAGAGTACTCAATGGTCTTTGTTCT|TTTTTTTGTATGAAAATGCCTTTTTACCTT
NC_045512.2_pilon	16825	16846	Deletion	1	+	3967	4387	TAACTAAAAACAGTAAAGTACAAATAGGAG|AGTACACCTTTGAAAAAGGTGACTATGGTG	CAAATAGGAGAGTACACCTTTGAAAAAGGT|GACTATGGTGATGCTGTTGTTTACCGAGGT
NC_045512.2_pilon	4102	4123	Deletion	1	+	9021	9476	CTTGTTAGTGACATTGACATCACTTTCTTA|AAGAAAGATGCTCCATATATAGTGGGTGAT	CACTTTCTTAAAGAAAGATGCTCCATATAT|AGTGGGTGATGTTGTTCAAGAGGGTGTTTT
NC_045512.2_pilon	5497	5518	Deletion	1	+	9984	10812	TTGTTTCAACATGCCAATTTAGATTCTTGC|AAAAGAGTCTTGAACGTGGTGTGTAAAACT	AGATTCTTGCAAAAGAGTCTTGAACGTGGT|GTGTAAAACTTGTGGACAACAGCAGACAAC
NC_045512.2_pilon	28932	28953	Deletion	1	+	3747	4518	GGCTGGCAATGGCGGTGATGCTGCTCTTGC|TTTGCTGCTGCTTGACAGATTGAACCAGCT	CTGCTCTTGCTTTGCTGCTGCTTGACAGAT|TGAACCAGCTTGAGAGCAAAATGTCTGGTA
NC_045512.2_pilon	20276	20301	Deletion	1	+	3688	4384	GGAAATTGATTTCTTAGAATTAGCTATGGA|TGAATTCATTGAACGGTATAAATTAGAAGG	TATGGATGAATTCATTGAACGGTATAAATT|AGAAGGCTATGCCTTCGAACATATCGTTTA
NC_045512.2_pilon	14418	14182	Duplication	1	+	1121	11844	TTCTCTACAGTGTTCCCACTTACAAGTTTT|GGACCACTAGTGAGAAAAATATTTGTTGAT	TATTCATTGTTAATGCCTATATTAACCTTG|ACCAGGGCTTTAACTGCAGAGTCACATGTT
NC_045512.2_pilon	13514	13535	Deletion	1	+	6122	6615	TGCAGCCCGTCTTACACCGTGCGGCACAGG|CACTAGTACTGATGTCGTATACAGGGCTTT	GCGGCACAGGCACTAGTACTGATGTCGTAT|ACAGGGCTTTTGACATCTACAATGATAAAG
NC_045512.2_pilon	25423	7779	Duplication	1	+	3833	7226	TGGATTTGTTTATGAGAATCTTCACAATTG|GAACTGTAACTTTGAAGCAAGGTGAAATCA	CAGTGAAGAATGGTTCCATCCATCTTTACT|TTGATAAAGCTGGTCAAAAGACTTATGAAA
NC_045512.2_pilon	7880	7901	Deletion	1	+	7452	8257	CTAATAACACTAAAGGTTCATTGCCTATTA|ATGTTATAGTTTTTGATGGTAAATCAAAAT	TTGCCTATTAATGTTATAGTTTTTGATGGT|AAATCAAAATGTGAAGAATCATCTGCAAAA
NC_045512.2_pilon	5825	5847	Deletion	1	+	7450	7508	CTTTGTATTGCATAGACGGTGCTTTACTTA|CAAAGTCCTCAGAATACAAAGGTCCTATTA	CTTTACTTACAAAGTCCTCAGAATACAAAG|GTCCTATTACGGATGTTTTCTACAAAGAAA
NC_045512.2_pilon	10634	10655	Deletion	1	+	11291	12794	CTTTTGTTGACAGGCAAACAGCACAAGCAG|CTGGTACGGACACAACTATTACAGTTAATG	GCACAAGCAGCTGGTACGGACACAACTATT|ACAGTTAATGTTTTAGCTTGGTTGTACGCT
NC_045512.2_pilon	20274	20362	Deletion	1	+	3663	6137	ATGGAAATTGATTTCTTAGAATTAGCTATG|GATGAATTCATTGAACGGTATAAATTAGAA	GGAGATTTTAGTCATAGTCAGTTAGGTGGT|TTACATCTACTGATTGGACTAGCTAAACGT
NC_045512.2_pilon	15491	15512	Deletion	1	+	10451	9291	TGTTAAACCAGGTGGAACCTCATCAGGAGA|TGCCACAACTGCTTATGCTAATAGTGTTTT	CATCAGGAGATGCCACAACTGCTTATGCTA|ATAGTGTTTTTAACATTTGTCAAGCTGTCA
NC_045512.2_pilon	15493	15514	Deletion	1	+	10375	9261	TTAAACCAGGTGGAACCTCATCAGGAGATG|CCACAACTGCTTATGCTAATAGTGTTTTTA	TCAGGAGATGCCACAACTGCTTATGCTAAT|AGTGTTTTTAACATTTGTCAAGCTGTCACG
NC_045512.2_pilon	15472	15493	Deletion	1	+	10148	10375	TGTGTGGCGGTTCACTATATGTTAAACCAG|GTGGAACCTCATCAGGAGATGCCACAACTG	GTTAAACCAGGTGGAACCTCATCAGGAGAT|GCCACAACTGCTTATGCTAATAGTGTTTTT
NC_045512.2_pilon	3332	3353	Deletion	1	+	5067	6270	AGATGGAACTTACACCAGTTGTTCAGACTA|TTGAAGTGAATAGTTTTAGTGGTTATTTAA	GTTCAGACTATTGAAGTGAATAGTTTTAGT|GGTTATTTAAAACTTACTGACAATGTATAC
NC_045512.2_pilon	27699	27723	Deletion	1	+	8028	8297	GTTCAAGAACTTTACTCTCCAATTTTTCTT|ATTGTTGCGGCAATAGTGTTTATAACACTT	TTTTCTTATTGTTGCGGCAATAGTGTTTAT|AACACTTTGCTTCACACTCAAAAGAAAGAC
NC_045512.2_pilon	7143	7164	Deletion	1	+	8967	9885	TGGTTCTATACCTTGTAGTGTTTGTCTTAG|TGGTTTAGATTCTTTAGACACCTATCCTTC	TTTGTCTTAGTGGTTTAGATTCTTTAGACA|CCTATCCTTCTTTAGAAACTATACAAATTA
NC_045512.2_pilon	14753	14766	Deletion	1	+	6967	8170	CTTTAAGGAAGGAAGTTCTGTTGAATTAAA|ACACTTCTTCTTTGCTCAGGATGGTAATGC	AAGTTCTGTTGAATTAAAACACTTCTTCTT|TGCTCAGGATGGTAATGCTGCTATCAGCGA
NC_045512.2_pilon	14844	14849	Deletion	1	+	11748	11806	AATCTACCAACAATGTGTGATATCAGACAA|CTACTATTTGTAGTTGAAGTTGTTGATAAG	TACCAACAATGTGTGATATCAGACAACTAC|TATTTGTAGTTGAAGTTGTTGATAAGTACT
NC_045512.2_pilon	15509	15527	Deletion	1	+	9342	9448	CTCATCAGGAGATGCCACAACTGCTTATGC|TAATAGTGTTTTTAACATTTGTCAAGCTGT	CAACTGCTTATGCTAATAGTGTTTTTAACA|TTTGTCAAGCTGTCACGGCCAATGTTAATG
NC_045512.2_pilon	28959	28975	Deletion	1	+	4530	4668	TGCTTTGCTGCTGCTTGACAGATTGAACCA|GCTTGAGAGCAAAATGTCTGGTAAAGGCCA	TGACAGATTGAACCAGCTTGAGAGCAAAAT|GTCTGGTAAAGGCCAACAACAACAAGGCCA
NC_045512.2_pilon	25483	25497	Deletion	1	+	4710	4890	AGGATGCTACTCCTTCAGATTTTGTTCGCG|CTACTGCAACGATACCGATACAAGCCTCAC	TTCAGATTTTGTTCGCGCTACTGCAACGAT|ACCGATACAAGCCTCACTCCCTTTCGGATG
NC_045512.2_pilon	26783	26840	Deletion	1	+	7921	9227	GGTGGAATTGCTATCGCAATGGCTTGTCTT|GTAGGCTTGATGTGGCTCAGCTACTTCATT	CATTGCTTCTTTCAGACTGTTTGCGCGTAC|GCGTTCCATGTGGTCATTCAATCCAGAAAC
NC_045512.2_pilon	4257	4275	Deletion	1	+	7991	8757	AACAGACAATTATATAACCACTTACCCGGG|TCAGGGTTTAAATGGTTACACTGTAGAGGA	CCACTTACCCGGGTCAGGGTTTAAATGGTT|ACACTGTAGAGGAGGCAAAGACAGTGCTTA
NC_045512.2_pilon	26610	26630	Deletion	1	+	1165	1692	GGAACCTAGTAATAGGTTTCCTATTCCTTA|CATGGATTTGTCTTCTACAATTTGCCTATG	CCTATTCCTTACATGGATTTGTCTTCTACA|ATTTGCCTATGCCAACAGGAATAGGTTTTT
NC_045512.2_pilon	2908	2929	Deletion	1	+	4341	5074	GCCTGTGTTGTGGCAGATGCTGTCATAAAA|ACTTTGCAACCAGTATCTGAATTACTTACA	TGTCATAAAAACTTTGCAACCAGTATCTGA|ATTACTTACACCACTGGGCATTGATTTAGA
NC_045512.2_pilon	18025	18045	Deletion	1	+	14760	14998	TTACAAGTCTTGAAATTCCACGTAGGAATG|TGGCAACTTTACAAGCTGAAAATGTAACAG	ACGTAGGAATGTGGCAACTTTACAAGCTGA|AAATGTAACAGGACTCTTTAAAGATTGTAG
NC_045512.2_pilon	10733	10753	Deletion	1	+	18738	19018	GGTGGTTTCTCAATCGATTTACCACAACTC|TTAATGACTTTAACCTTGTGGCTATGAAGT	TACCACAACTCTTAATGACTTTAACCTTGT|GGCTATGAAGTACAATTATGAACCTCTAAC
NC_045512.2_pilon	29016	29031	Deletion	1	+	7409	9052	CCAACAACAACAAGGCCAAACTGTCACTAA|GAAATCTGCTGCTGAGGCTTCTAAGAAGCC	GCCAAACTGTCACTAAGAAATCTGCTGCTG|AGGCTTCTAAGAAGCCTCGGCAAAAACGTA
NC_045512.2_pilon	15861	15865	Deletion	1	+	11669	10924	AAATGTTGGACTGAGACTGACCTTACTAAA|GGACCTCATGAATTTTGCTCTCAACATACA	TGTTGGACTGAGACTGACCTTACTAAAGGA|CCTCATGAATTTTGCTCTCAACATACAATG
NC_045512.2_pilon	2159	2176	Deletion	1	+	7926	9057	AAAAACTCAAACCCGTCCTTGATTGGCTTG|AAGAGAAGTTTAAGGAAGGTGTAGAGTTTC	CCTTGATTGGCTTGAAGAGAAGTTTAAGGA|AGGTGTAGAGTTTCTTAGAGACGGTTGGGA
NC_045512.2_pilon	29006	29023	Deletion	1	+	6723	8150	CTGGTAAAGGCCAACAACAACAAGGCCAAA|CTGTCACTAAGAAATCTGCTGCTGAGGCTT	ACAACAAGGCCAAACTGTCACTAAGAAATC|TGCTGCTGAGGCTTCTAAGAAGCCTCGGCA
NC_045512.2_pilon	29076	29081	Deletion	1	+	8843	9184	TCGGCAAAAACGTACTGCCACTAAAGCATA|CAATGTAACACAAGCTTTCGGCAGACGTGG	CAAAAACGTACTGCCACTAAAGCATACAAT|GTAACACAAGCTTTCGGCAGACGTGGTCCA
NC_045512.2_pilon	26051	26056	Deletion	1	+	7163	7355	CTATTACCAGCTGTACTCAACTCAATTGAG|TACAGACACTGGTGTTGAACATGTTACCTT	TACCAGCTGTACTCAACTCAATTGAGTACA|GACACTGGTGTTGAACATGTTACCTTCTTC
NC_045512.2_pilon	15493	15507	Deletion	1	+	10375	10443	TTAAACCAGGTGGAACCTCATCAGGAGATG|CCACAACTGCTTATGCTAATAGTGTTTTTA	AACCTCATCAGGAGATGCCACAACTGCTTA|TGCTAATAGTGTTTTTAACATTTGTCAAGC
NC_045512.2_pilon	28964	28975	Deletion	1	+	4539	4668	TGCTGCTGCTTGACAGATTGAACCAGCTTG|AGAGCAAAATGTCTGGTAAAGGCCAACAAC	TGACAGATTGAACCAGCTTGAGAGCAAAAT|GTCTGGTAAAGGCCAACAACAACAAGGCCA
NC_045512.2_pilon	1047	1053	Deletion	1	+	3766	4082	GCAGACACCTTTTGAAATTAAATTGGCAAA|GAAATTTGACACCTTCAATGGGGAATGTCC	CACCTTTTGAAATTAAATTGGCAAAGAAAT|TTGACACCTTCAATGGGGAATGTCCAAATT
NC_045512.2_pilon	2422	2429	Deletion	1	+	2622	2732	GTCACGCACTCAAAGGGATTGTACAGAAAG|TGTGTTAAATCCAGAGAAGAAACTGGCCTA	CACTCAAAGGGATTGTACAGAAAGTGTGTT|AAATCCAGAGAAGAAACTGGCCTACTCATG
NC_045512.2_pilon	15446	15454	Deletion	1	+	10064	10047	TGCTCAAGTATTGAGTGAAATGGTCATGTG|TGGCGGTTCACTATATGTTAAACCAGGTGG	GTATTGAGTGAAATGGTCATGTGTGGCGGT|TCACTATATGTTAAACCAGGTGGAACCTCA
NC_045512.2_pilon	15484	15498	Deletion	1	+	10291	10180	CACTATATGTTAAACCAGGTGGAACCTCAT|CAGGAGATGCCACAACTGCTTATGCTAATA	ACCAGGTGGAACCTCATCAGGAGATGCCAC|AACTGCTTATGCTAATAGTGTTTTTAACAT
NC_045512.2_pilon	29044	29059	Deletion	1	+	9671	9835	AAGAAATCTGCTGCTGAGGCTTCTAAGAAG|CCTCGGCAAAAACGTACTGCCACTAAAGCA	TGAGGCTTCTAAGAAGCCTCGGCAAAAACG|TACTGCCACTAAAGCATACAATGTAACACA
NC_045512.2_pilon	15565	15583	Deletion	1	+	5869	5760	CTGTCACGGCCAATGTTAATGCACTTTTAT|CTACTGATGGTAACAAAATTGCCGATAAGT	AATGCACTTTTATCTACTGATGGTAACAAA|ATTGCCGATAAGTATGTCCGCAATTTACAA
NC_045512.2_pilon	22147	22165	Deletion	1	+	10904	11068	TTCAAAAATCTTAGGGAATTTGTGTTTAAG|AATATTGATGGTTATTTTAAAATATATTCT	ATTTGTGTTTAAGAATATTGATGGTTATTT|TAAAATATATTCTAAGCACACGCCTATTAA
NC_045512.2_pilon	6723	6744	Deletion	1	+	3719	4361	GCCTTTTCTTAACAAAGTTGTTAGTACAAC|TACTAACATAGTTACACGGTGTTTAAACCG	TTAGTACAACTACTAACATAGTTACACGGT|GTTTAAACCGTGTTTGTACTAATTATATGC
NC_045512.2_pilon	13960	13980	Deletion	1	+	4961	5785	ATTTTGTAGAAAACCCAGATATATTACGCG|TATACGCCAACTTAGGTGAACGTGTACGCC	TATATTACGCGTATACGCCAACTTAGGTGA|ACGTGTACGCCAAGCTTTGTTAAAAACAGT
NC_045512.2_pilon	2231	2251	Deletion	1	+	15611	16149	GGGAAATTGTTAAATTTATCTCAACCTGTG|CTTGTGAAATTGTCGGTGGACAAATTGTCA	CTCAACCTGTGCTTGTGAAATTGTCGGTGG|ACAAATTGTCACCTGTGCAAAGGAAATTAA
NC_045512.2_pilon	7243	7264	Deletion	1	+	10331	11983	GATTTAACTGCTTTTGGCTTAGTTGCAGAG|TGGTTTTTGGCATATATTCTTTTCACTAGG	AGTTGCAGAGTGGTTTTTGGCATATATTCT|TTTCACTAGGTTTTTCTATGTACTTGGATT
NC_045512.2_pilon	7726	7748	Deletion	1	+	6596	6831	AAAAGACCAATAAATCCTACTGACCAGTCT|TCTTACATCGTTGATAGTGTTACAGTGAAG	GACCAGTCTTCTTACATCGTTGATAGTGTT|ACAGTGAAGAATGGTTCCATCCATCTTTAC
NC_045512.2_pilon	10472	10494	Deletion	1	+	15245	14915	TGAGGCCCAATTTCACTATTAAGGGTTCAT|TCCTTAATGGTTCATGTGGTAGTGTTGGTT	AGGGTTCATTCCTTAATGGTTCATGTGGTA|GTGTTGGTTTTAACATAGATTATGACTGTG
NC_045512.2_pilon	19817	19839	Deletion	1	+	9604	10389	GCTTTGGGCTAAGCGCAACATTAAACCAGT|ACCAGAGGTGAAAATACTCAATAATTTGGG	TAAACCAGTACCAGAGGTGAAAATACTCAA|TAATTTGGGTGTGGACATTGCTGCTAATAC
NC_045512.2_pilon	15545	15567	Deletion	1	+	9122	5951	TGTTTTTAACATTTGTCAAGCTGTCACGGC|CAATGTTAATGCACTTTTATCTACTGATGG	TGTCACGGCCAATGTTAATGCACTTTTATC|TACTGATGGTAACAAAATTGCCGATAAGTA
NC_045512.2_pilon	15525	15547	Deletion	1	+	9423	9109	ACAACTGCTTATGCTAATAGTGTTTTTAAC|ATTTGTCAAGCTGTCACGGCCAATGTTAAT	GTTTTTAACATTTGTCAAGCTGTCACGGCC|AATGTTAATGCACTTTTATCTACTGATGGT
NC_045512.2_pilon	8058	8080	Deletion	1	+	9733	8007	TAAAATGTTTGATGCTTACGTTAATACGTT|TTCATCAACTTTTAACGTACCAATGGAAAA	TAATACGTTTTCATCAACTTTTAACGTACC|AATGGAAAAACTCAAAACACTAGTTGCAAC
NC_045512.2_pilon	12025	12060	Deletion	1	+	5056	3365	ATGGTTTCACTACTTTCTGTTTTGCTTTCC|ATGCAGGGTGCTGTAGACATAAACAAGCTT	AGGGTGCTGTAGACATAAACAAGCTTTGTG|AAGAAATGCTGGACAACAGGGCAACCTTAC
NC_045512.2_pilon	497	521	Deletion	1	+	5454	5040	ATGTGTTCATCAAACGTTCGGATGCTCGAA|CTGCACCTCATGGTCATGTTATGGTTGAGC	GCTCGAACTGCACCTCATGGTCATGTTATG|GTTGAGCTGGTAGCAGAACTCGAAGGCATT
NC_045512.2_pilon	1836	1858	Deletion	1	+	10829	7590	AAAAGCTAAAAAAGGTGCCTGGAATATTGG|TGAACAGAAATCAATACTGAGTCCTCTTTA	GAATATTGGTGAACAGAAATCAATACTGAG|TCCTCTTTATGCATTTGCATCAGAGGCTGC
NC_045512.2_pilon	1641	1663	Deletion	1	+	7563	8167	CCTTCTTGAAATACTCCAAAAAGAGAAAGT|CAACATCAATATTGTTGGTGACTTTAAACT	AGAGAAAGTCAACATCAATATTGTTGGTGA|CTTTAAACTTAATGAAGAGATCGCCATTAT
NC_045512.2_pilon	26758	26817	Deletion	1	+	6224	8194	TGTTTACAGAATAAATTGGATCACCGGTGG|AATTGCTATCGCAATGGCTTGTCTTGTAGG	GGCTTGATGTGGCTCAGCTACTTCATTGCT|TCTTTCAGACTGTTTGCGCGTACGCGTTCC
NC_045512.2_pilon	28958	28980	Deletion	1	+	4563	4843	TTGCTTTGCTGCTGCTTGACAGATTGAACC|AGCTTGAGAGCAAAATGTCTGGTAAAGGCC	GATTGAACCAGCTTGAGAGCAAAATGTCTG|GTAAAGGCCAACAACAACAAGGCCAAACTG
NC_045512.2_pilon	28948	28970	Deletion	1	+	4404	4652	GATGCTGCTCTTGCTTTGCTGCTGCTTGAC|AGATTGAACCAGCTTGAGAGCAAAATGTCT	CTGCTTGACAGATTGAACCAGCTTGAGAGC|AAAATGTCTGGTAAAGGCCAACAACAACAA
NC_045512.2_pilon	28926	28948	Deletion	1	+	3551	4404	TAGAATGGCTGGCAATGGCGGTGATGCTGC|TCTTGCTTTGCTGCTGCTTGACAGATTGAA	TGATGCTGCTCTTGCTTTGCTGCTGCTTGA|CAGATTGAACCAGCTTGAGAGCAAAATGTC
NC_045512.2_pilon	29323	28700	Duplication	1	+	3032	7303	GACAAAGATCCAAATTTCAAAGATCAAGTC|ATTTTGCTGAATAAGCATATTGACGCATAC	GTTGCAACTGAGGGAGCCTTGAATACACCA|AAAGATCACATTGGCACCCGCAATCCTGCT
NC_045512.2_pilon	4022	4083	Deletion	1	+	6697	8842	TGGAAGAAACTAAGTTCCTCACAGAAAACT|TGTTACTTTATATTGACATTAATGGCAATC	TTCATCCAGATTCTGCCACTCTTGTTAGTG|ACATTGACATCACTTTCTTAAAGAAAGATG
NC_045512.2_pilon	21984	22006	Deletion	1	+	10456	9239	TGAATTTCAATTTTGTAATGATCCATTTTT|GGGTGTTTATTACCACAAAAACAACAAAAG	TCCATTTTTGGGTGTTTATTACCACAAAAA|CAACAAAAGTTGGATGGAAAGTGAGTTCAG
NC_045512.2_pilon	10062	10086	Deletion	1	+	3030	3762	TATCACCTCAGCTGTTTTGCAGAGTGGTTT|TAGAAAAATGGCATTCCCATCTGGTAAAGT	GTGGTTTTAGAAAAATGGCATTCCCATCTG|GTAAAGTTGAGGGTTGTATGGTACAAGTAA
NC_045512.2_pilon	8744	8778	Deletion	1	+	15939	13591	CTCGTGACATAGCATCTACAGATACTTGTT|TTGCTAACAAACATGCTGATTTTGACACAT	CTAACAAACATGCTGATTTTGACACATGGT|TTAGCCAGCGTGGTGGTAGTTATACTAATG
NC_045512.2_pilon	12994	13016	Deletion	1	+	16084	13115	TTAAACAACCTAAATAGAGGTATGGTACTT|GGTAGTTTAGCTGCCACAGTACGTCTACAA	ATGGTACTTGGTAGTTTAGCTGCCACAGTA|CGTCTACAAGCTGGTAATGCAACAGAAGTG
NC_045512.2_pilon	12715	12737	Deletion	1	+	15198	14977	AATAATGAGCTTAGTCCTGTTGCACTACGA|CAGATGTCTTGTGCTGCCGGTACTACACAA	GCACTACGACAGATGTCTTGTGCTGCCGGT|ACTACACAAACTGCTTGCACTGATGACAAT
NC_045512.2_pilon	4116	4138	Deletion	1	+	9287	7987	TGACATCACTTTCTTAAAGAAAGATGCTCC|ATATATAGTGGGTGATGTTGTTCAAGAGGG	AGATGCTCCATATATAGTGGGTGATGTTGT|TCAAGAGGGTGTTTTAACTGCTGTGGTTAT
NC_045512.2_pilon	22269	22291	Deletion	1	+	4653	5231	GGTAGATTTGCCAATAGGTATTAACATCAC|TAGGTTTCAAACTTTACTTGCTTTACATAG	TAACATCACTAGGTTTCAAACTTTACTTGC|TTTACATAGAAGTTATTTGACTCCTGGTGA
NC_045512.2_pilon	13150	13173	Deletion	1	+	5621	6565	AGTGGGGGACAACCAATCACTAATTGTGTT|AAGATGTTGTGTACACACACTGGTACTGGT	ATTGTGTTAAGATGTTGTGTACACACACTG|GTACTGGTCAGGCAATAACAGTTACACCGG
NC_045512.2_pilon	18074	18096	Deletion	1	+	13117	13364	AAATGTAACAGGACTCTTTAAAGATTGTAG|TAAGGTAATCACTGGGTTACATCCTACACA	AGATTGTAGTAAGGTAATCACTGGGTTACA|TCCTACACAGGCACCTACACACCTCAGTGT
NC_045512.2_pilon	9594	9616	Deletion	1	+	11544	9937	CTTACCTGGTGTTTATTCTGTTATTTACTT|GTACTTGACATTTTATCTTACTAATGATGT	TATTTACTTGTACTTGACATTTTATCTTAC|TAATGATGTTTCTTTTTTAGCACATATTCA
NC_045512.2_pilon	13102	13124	Deletion	1	+	4525	4883	TGTGCTTTTGCTGTAGATGCTGCTAAAGCT|TACAAAGATTATCTAGCTAGTGGGGGACAA	GCTAAAGCTTACAAAGATTATCTAGCTAGT|GGGGGACAACCAATCACTAATTGTGTTAAG
NC_045512.2_pilon	12112	12136	Deletion	1	+	4071	4902	ACCTTACAAGCTATAGCCTCAGAGTTTAGT|TCCCTTCCATCATATGCAGCTTTTGCTACT	GTTTAGTTCCCTTCCATCATATGCAGCTTT|TGCTACTGCTCAAGAAGCTTATGAGCAGGC
NC_045512.2_pilon	25137	25159	Deletion	1	+	1373	1344	AATTGACCGCCTCAATGAGGTTGCCAAGAA|TTTAAATGAATCTCTCATCGATCTCCAAGA	TGCCAAGAATTTAAATGAATCTCTCATCGA|TCTCCAAGAACTTGGAAAGTATGAGCAGTA
NC_045512.2_pilon	28569	28591	Deletion	1	+	6508	7754	AGCTACCAGACGAATTCGTGGTGGTGACGG|TAAAATGAAAGATCTCAGTCCAAGATGGTA	TGGTGACGGTAAAATGAAAGATCTCAGTCC|AAGATGGTATTTCTACTACCTAGGAACTGG
NC_045512.2_pilon	10705	10727	Deletion	1	+	17116	17679	TTGTACGCTGCTGTTATAAATGGAGACAGG|TGGTTTCTCAATCGATTTACCACAACTCTT	GGAGACAGGTGGTTTCTCAATCGATTTACC|ACAACTCTTAATGACTTTAACCTTGTGGCT
NC_045512.2_pilon	23494	23516	Deletion	1	+	7866	8057	GTTTATTCTACAGGTTCTAATGTTTTTCAA|ACACGTGCAGGCTGTTTAATAGGGGCTGAA	GTTTTTCAAACACGTGCAGGCTGTTTAATA|GGGGCTGAACATGTCAACAACTCATATGAG
NC_045512.2_pilon	4707	4729	Deletion	1	+	10024	9159	GCCAGCTACAGTTTCTGTTTCTTCACCTGA|TGCTGTTACAGCGTATAATGGTTATCTTAC	TTCACCTGATGCTGTTACAGCGTATAATGG|TTATCTTACTTCTTCTTCTAAAACACCTGA
NC_045512.2_pilon	18239	18261	Deletion	1	+	3359	3647	GATGGGTTTTAAAATGAATTATCAAGTTAA|TGGTTACCCTAACATGTTTATCACCCGCGA	TCAAGTTAATGGTTACCCTAACATGTTTAT|CACCCGCGAAGAAGCTATAAGACATGTACG
NC_045512.2_pilon	4532	4588	Deletion	1	+	5043	7447	AGGGTGTGGTTGATTATGGTGCTAGATTTT|ACTTTTACACCAGTAAAACAACTGTAGCGT	AGCGTCACTTATCAACACACTTAACGATCT|AAATGAAACTCTTGTTACAATGCCACTTGG
NC_045512.2_pilon	7886	27738	Deletion	1	+	7768	7658	ACACTAAAGGTTCATTGCCTATTAATGTTA|TAGTTTTTGATGGTAAATCAAAATGTGAAG	GGCAATAGTGTTTATAACACTTTGCTTCAC|ACTCAAAAGAAAGACAGAATGATTGAACTT
NC_045512.2_pilon	22120	22143	Deletion	1	+	9213	10888	ATGGACCTTGAAGGAAAACAGGGTAATTTC|AAAAATCTTAGGGAATTTGTGTTTAAGAAT	GTAATTTCAAAAATCTTAGGGAATTTGTGT|TTAAGAATATTGATGGTTATTTTAAAATAT
NC_045512.2_pilon	20424	20447	Deletion	1	+	9166	8463	AAGGAATCACCTTTTGAATTAGAAGATTTT|ATTCCTATGGACAGTACAGTTAAAAACTAT	AAGATTTTATTCCTATGGACAGTACAGTTA|AAAACTATTTCATAACAGATGCGCAAACAG
NC_045512.2_pilon	21426	21448	Deletion	1	+	10375	11458	ATGAGTAAATTTCCCCTTAAATTAAGGGGT|ACTGCTGTTATGTCTTTAAAAGAAGGTCAA	TTAAGGGGTACTGCTGTTATGTCTTTAAAA|GAAGGTCAAATCAATGATATGATTTTATCT
NC_045512.2_pilon	4591	4596	Deletion	1	+	7779	8053	TCACTTATCAACACACTTAACGATCTAAAT|GAAACTCTTGTTACAATGCCACTTGGCTAT	TTATCAACACACTTAACGATCTAAATGAAA|CTCTTGTTACAATGCCACTTGGCTATGTAA
NC_045512.2_pilon	23405	23416	Deletion	1	+	4938	5346	CTAACCAGGTTGCTGTTCTTTATCAGGGTG|TTAACTGCACAGAAGTCCCTGTTGCTATTC	TGCTGTTCTTTATCAGGGTGTTAACTGCAC|AGAAGTCCCTGTTGCTATTCATGCAGATCA
NC_045512.2_pilon	23465	23475	Deletion	1	+	6861	7421	ATGCAGATCAACTTACTCCTACTTGGCGTG|TTTATTCTACAGGTTCTAATGTTTTTCAAA	AACTTACTCCTACTTGGCGTGTTTATTCTA|CAGGTTCTAATGTTTTTCAAACACGTGCAG
NC_045512.2_pilon	19970	19981	Deletion	1	+	6328	6846	AGCCAAGAAACCAACTGAAACGATTTGTGC|ACCACTCACTGTCTTTTTTGATGGTAGAGT	CCAACTGAAACGATTTGTGCACCACTCACT|GTCTTTTTTGATGGTAGAGTTGATGGTCAA
NC_045512.2_pilon	15990	16011	Deletion	1	+	9438	7128	GGCTGTTTTGTAGATGATATCGTAAAAACA|GATGGTACACTTATGATTGAACGGTTCGTG	CGTAAAAACAGATGGTACACTTATGATTGA|ACGGTTCGTGTCTTTAGCTATAGATGCTTA
NC_045512.2_pilon	15471	15492	Deletion	1	+	10234	10336	ATGTGTGGCGGTTCACTATATGTTAAACCA|GGTGGAACCTCATCAGGAGATGCCACAACT	TGTTAAACCAGGTGGAACCTCATCAGGAGA|TGCCACAACTGCTTATGCTAATAGTGTTTT
NC_045512.2_pilon	28984	29005	Deletion	1	+	5182	6722	AACCAGCTTGAGAGCAAAATGTCTGGTAAA|GGCCAACAACAACAAGGCCAAACTGTCACT	GTCTGGTAAAGGCCAACAACAACAAGGCCA|AACTGTCACTAAGAAATCTGCTGCTGAGGC
NC_045512.2_pilon	15465	15486	Deletion	1	+	10299	10271	ATGGTCATGTGTGGCGGTTCACTATATGTT|AAACCAGGTGGAACCTCATCAGGAGATGCC	ACTATATGTTAAACCAGGTGGAACCTCATC|AGGAGATGCCACAACTGCTTATGCTAATAG
NC_045512.2_pilon	15473	15494	Deletion	1	+	10140	10285	GTGTGGCGGTTCACTATATGTTAAACCAGG|TGGAACCTCATCAGGAGATGCCACAACTGC	TTAAACCAGGTGGAACCTCATCAGGAGATG|CCACAACTGCTTATGCTAATAGTGTTTTTA
NC_045512.2_pilon	27999	28020	Deletion	1	+	2912	3328	CTCAACATCAACCATATGTAGTTGATGACC|CGTGTCCTATTCACTTCTATTCTAAATGGT	GTTGATGACCCGTGTCCTATTCACTTCTAT|TCTAAATGGTATATTAGAGTAGGAGCTAGA
NC_045512.2_pilon	17575	17596	Deletion	1	+	11269	11957	TCCTCGGAACTTGTCGGCGTTGTCCTGCTG|AAATTGTTGACACTGTGAGTGCTTTGGTTT	TGTCCTGCTGAAATTGTTGACACTGTGAGT|GCTTTGGTTTATGATAATAAGCTTAAAGCA
NC_045512.2_pilon	21856	21877	Deletion	1	+	5453	5345	GGTGTTTATTTTGCTTCCACTGAGAAGTCT|AACATAATAAGAGGCTGGATTTTTGGTACT	TGAGAAGTCTAACATAATAAGAGGCTGGAT|TTTTGGTACTACTTTAGATTCGAAGACCCA
NC_045512.2_pilon	21269	21278	Deletion	1	+	3614	3846	TACTAATGTGAATGCGTCATCATCTGAAGC|ATTTTTAATTGGATGTAATTATCTTGGCAA	TGAATGCGTCATCATCTGAAGCATTTTTAA|TTGGATGTAATTATCTTGGCAAACCACGCG
NC_045512.2_pilon	21329	21339	Deletion	1	+	5750	6683	ACCACGCGAACAAATAGATGGTTATGTCAT|GCATGCAAATTACATATTTTGGAGGAATAC	ACAAATAGATGGTTATGTCATGCATGCAAA|TTACATATTTTGGAGGAATACAAATCCAAT
NC_045512.2_pilon	4317	4321	Deletion	1	+	11342	11734	GGCAAAGACAGTGCTTAAAAAGTGTAAAAG|TGCCTTTTACATTCTACCATCTATTATCTC	AAAGACAGTGCTTAAAAAGTGTAAAAGTGC|CTTTTACATTCTACCATCTATTATCTCTAA
NC_045512.2_pilon	23403	23407	Deletion	1	+	4884	4921	TTCTAACCAGGTTGCTGTTCTTTATCAGGG|TGTTAACTGCACAGAAGTCCCTGTTGCTAT	TAACCAGGTTGCTGTTCTTTATCAGGGTGT|TAACTGCACAGAAGTCCCTGTTGCTATTCA
NC_045512.2_pilon	23689	23695	Deletion	1	+	15960	16610	GGTGCAGAAAATTCAGTTGCTTACTCTAAT|AACTCTATTGCCATACCCACAAATTTTACT	AGAAAATTCAGTTGCTTACTCTAATAACTC|TATTGCCATACCCACAAATTTTACTATTAG
NC_045512.2_pilon	23479	23484	Deletion	1	+	7600	7666	ACTCCTACTTGGCGTGTTTATTCTACAGGT|TCTAATGTTTTTCAAACACGTGCAGGCTGT	CTACTTGGCGTGTTTATTCTACAGGTTCTA|ATGTTTTTCAAACACGTGCAGGCTGTTTAA
NC_045512.2_pilon	22073	22080	Deletion	1	+	7037	7457	CTAGTGCGAATAATTGCACTTTTGAATATG|TCTCTCAGCCTTTTCTTATGGACCTTGAAG	CGAATAATTGCACTTTTGAATATGTCTCTC|AGCCTTTTCTTATGGACCTTGAAGGAAAAC
NC_045512.2_pilon	28907	28924	Deletion	1	+	2882	3493	GTAGGGGAACTTCTCCTGCTAGAATGGCTG|GCAATGGCGGTGATGCTGCTCTTGCTTTGC	TGCTAGAATGGCTGGCAATGGCGGTGATGC|TGCTCTTGCTTTGCTGCTGCTTGACAGATT
NC_045512.2_pilon	19991	20004	Deletion	1	+	6842	6691	GATTTGTGCACCACTCACTGTCTTTTTTGA|TGGTAGAGTTGATGGTCAAGTAGACTTATT	ACTCACTGTCTTTTTTGATGGTAGAGTTGA|TGGTCAAGTAGACTTATTTAGAAATGCCCG
NC_045512.2_pilon	15549	15559	Deletion	1	+	9032	5846	TTTAACATTTGTCAAGCTGTCACGGCCAAT|GTTAATGCACTTTTATCTACTGATGGTAAC	TGTCAAGCTGTCACGGCCAATGTTAATGCA|CTTTTATCTACTGATGGTAACAAAATTGCC
NC_045512.2_pilon	15606	15617	Deletion	1	+	5827	5609	AACAAAATTGCCGATAAGTATGTCCGCAAT|TTACAACACAGACTTTATGAGTGTCTCTAT	CCGATAAGTATGTCCGCAATTTACAACACA|GACTTTATGAGTGTCTCTATAGAAATAGAG
NC_045512.2_pilon	4553	4563	Deletion	1	+	6214	6390	CTAGATTTTACTTTTACACCAGTAAAACAA|CTGTAGCGTCACTTATCAACACACTTAACG	ACTTTTACACCAGTAAAACAACTGTAGCGT|CACTTATCAACACACTTAACGATCTAAATG
NC_045512.2_pilon	4597	4610	Deletion	1	+	8051	8771	ATCAACACACTTAACGATCTAAATGAAACT|CTTGTTACAATGCCACTTGGCTATGTAACA	AACGATCTAAATGAAACTCTTGTTACAATG|CCACTTGGCTATGTAACACATGGCTTAAAT
NC_045512.2_pilon	10429	10439	Deletion	1	+	14293	14971	GCTTGTTACAATGGTTCACCATCTGGTGTT|TACCAATGTGCTATGAGGCCCAATTTCACT	AATGGTTCACCATCTGGTGTTTACCAATGT|GCTATGAGGCCCAATTTCACTATTAAGGGT
NC_045512.2_pilon	29011	29027	Deletion	1	+	7033	8605	AAAGGCCAACAACAACAAGGCCAAACTGTC|ACTAAGAAATCTGCTGCTGAGGCTTCTAAG	CAAGGCCAAACTGTCACTAAGAAATCTGCT|GCTGAGGCTTCTAAGAAGCCTCGGCAAAAA
NC_045512.2_pilon	10325	10330	Deletion	1	+	13714	13691	CTATGCAAAATTGTGTACTTAAGCTTAAGG|TTGATACAGCCAATCCTAAGACACCTAAGT	GCAAAATTGTGTACTTAAGCTTAAGGTTGA|TACAGCCAATCCTAAGACACCTAAGTATAA
NC_045512.2_pilon	10426	10444	Deletion	1	+	14393	15306	TTAGCTTGTTACAATGGTTCACCATCTGGT|GTTTACCAATGTGCTATGAGGCCCAATTTC	TTCACCATCTGGTGTTTACCAATGTGCTAT|GAGGCCCAATTTCACTATTAAGGGTTCATT
NC_045512.2_pilon	15514	15533	Deletion	1	+	9261	9417	CAGGAGATGCCACAACTGCTTATGCTAATA|GTGTTTTTAACATTTGTCAAGCTGTCACGG	CTTATGCTAATAGTGTTTTTAACATTTGTC|AAGCTGTCACGGCCAATGTTAATGCACTTT
NC_045512.2_pilon	6437	6441	Deletion	1	+	5200	5181	CTGAAGAAGTAGTGGAAAATCCTACCATAC|AGAAAGACGTTCTTGAGTGTAATGTGAAAA	AAGAAGTAGTGGAAAATCCTACCATACAGA|AAGACGTTCTTGAGTGTAATGTGAAAACTA
NC_045512.2_pilon	15502	15521	Deletion	1	+	10040	9462	GTGGAACCTCATCAGGAGATGCCACAACTG|CTTATGCTAATAGTGTTTTTAACATTTGTC	ATGCCACAACTGCTTATGCTAATAGTGTTT|TTAACATTTGTCAAGCTGTCACGGCCAATG
NC_045512.2_pilon	15575	15596	Deletion	1	+	5834	5688	CAATGTTAATGCACTTTTATCTACTGATGG|TAACAAAATTGCCGATAAGTATGTCCGCAA	CTACTGATGGTAACAAAATTGCCGATAAGT|ATGTCCGCAATTTACAACACAGACTTTATG
NC_045512.2_pilon	786	807	Deletion	1	+	7251	5511	ACATAGCAGTGGTGTTACCCGTGAACTCAT|GCGTGAGCTTAACGGAGGGGCATACACTCG	GTGAACTCATGCGTGAGCTTAACGGAGGGG|CATACACTCGCTATGTCGATAACAACTTCT
NC_045512.2_pilon	26776	26797	Deletion	1	+	7329	8163	GATCACCGGTGGAATTGCTATCGCAATGGC|TTGTCTTGTAGGCTTGATGTGGCTCAGCTA	TCGCAATGGCTTGTCTTGTAGGCTTGATGT|GGCTCAGCTACTTCATTGCTTCTTTCAGAC
NC_045512.2_pilon	29034	29055	Deletion	1	+	9316	9995	AACTGTCACTAAGAAATCTGCTGCTGAGGC|TTCTAAGAAGCCTCGGCAAAAACGTACTGC	CTGCTGAGGCTTCTAAGAAGCCTCGGCAAA|AACGTACTGCCACTAAAGCATACAATGTAA
NC_045512.2_pilon	29098	29119	Deletion	1	+	10361	11582	AAAGCATACAATGTAACACAAGCTTTCGGC|AGACGTGGTCCAGAACAAACCCAAGGAAAT	AGCTTTCGGCAGACGTGGTCCAGAACAAAC|CCAAGGAAATTTTGGGGACCAGGAACTAAT
NC_045512.2_pilon	11435	11456	Deletion	1	+	19219	18439	TCTTGACACTCGTTTATAAAGTTTATTATG|GTAATGCTTTAGATCAAGCCATTTCCATGT	GTTTATTATGGTAATGCTTTAGATCAAGCC|ATTTCCATGTGGGCTCTTATAATCTCTGTT
NC_045512.2_pilon	10283	10304	Deletion	1	+	11041	12604	TGGTACAGGCTGGTAATGTTCAACTCAGGG|TTATTGGACATTCTATGCAAAATTGTGTAC	CAACTCAGGGTTATTGGACATTCTATGCAA|AATTGTGTACTTAAGCTTAAGGTTGATACA
NC_045512.2_pilon	7904	7925	Deletion	1	+	8413	7235	CTATTAATGTTATAGTTTTTGATGGTAAAT|CAAAATGTGAAGAATCATCTGCAAAATCAG	GATGGTAAATCAAAATGTGAAGAATCATCT|GCAAAATCAGCGTCTGTTTACTACAGTCAG
NC_045512.2_pilon	14023	14044	Deletion	1	+	7535	8588	CTTTGTTAAAAACAGTACAATTCTGTGATG|CCATGCGAAATGCTGGTATTGTTGGTGTAC	TTCTGTGATGCCATGCGAAATGCTGGTATT|GTTGGTGTACTGACATTAGATAATCAAGAT
NC_045512.2_pilon	27362	26670	Duplication	1	+	4415	2619	AACTGAGAATAAATATTCTCAATTAGATGA|AGAGCAACCAATGGAGATTGATTAAACGAA	GCCAACAGGAATAGGTTTTTGTATATAATT|AAGTTAATTTTCCTCTGGCTGTTATGGCCA
NC_045512.2_pilon	3062	3085	Deletion	1	+	10858	7142	CTTTTTACCCTCCAGATGAGGATGAAGAAG|AAGGTGATTGTGAAGAAGAAGAGTTTGAGC	TGAAGAAGAAGGTGATTGTGAAGAAGAAGA|GTTTGAGCCATCAACTCAATATGAGTATGG
NC_045512.2_pilon	19601	19624	Deletion	1	+	15382	15235	CAAACAATTTGATACTTATAACCTCTGGAA|CACTTTTACAAGACTTCAGAGTTTAGAAAA	CTCTGGAACACTTTTACAAGACTTCAGAGT|TTAGAAAATGTGGCTTTTAATGTTGTAAAT
NC_045512.2_pilon	2204	2226	Deletion	1	+	12374	15077	AAGGTGTAGAGTTTCTTAGAGACGGTTGGG|AAATTGTTAAATTTATCTCAACCTGTGCTT	ACGGTTGGGAAATTGTTAAATTTATCTCAA|CCTGTGCTTGTGAAATTGTCGGTGGACAAA
NC_045512.2_pilon	19600	19624	Deletion	1	+	15558	15235	ACAAACAATTTGATACTTATAACCTCTGGA|ACACTTTTACAAGACTTCAGAGTTTAGAAA	CTCTGGAACACTTTTACAAGACTTCAGAGT|TTAGAAAATGTGGCTTTTAATGTTGTAAAT
NC_045512.2_pilon	8101	8198	Deletion	1	+	8692	14163	AACGTACCAATGGAAAAACTCAAAACACTA|GTTGCAACTGCAGAAGCTGAACTTGCAAAG	TCAGCAGCTCGGCAAGGGTTTGTTGATTCA|GATGTAGAAACTAAAGATGTTGTTGAATGT
NC_045512.2_pilon	2320	2347	Deletion	1	+	16678	15391	CAGACATTCTTTAAGCTTGTAAATAAATTT|TTGGCTTTGTGTGCTGACTCTATCATTATT	ATTTTTGGCTTTGTGTGCTGACTCTATCAT|TATTGGTGGAGCTAAACTTAAAGCCTTGAA
NC_045512.2_pilon	7452	7475	Deletion	1	+	7905	7613	CTTTGCATCATTTTATTATGTATGGAAAAG|TTATGTGCATGTTGTAGACGGTTGTAATTC	TGGAAAAGTTATGTGCATGTTGTAGACGGT|TGTAATTCATCAACTTGTATGATGTGTTAC
NC_045512.2_pilon	26759	26782	Deletion	1	+	6276	7667	GTTTACAGAATAAATTGGATCACCGGTGGA|ATTGCTATCGCAATGGCTTGTCTTGTAGGC	CCGGTGGAATTGCTATCGCAATGGCTTGTC|TTGTAGGCTTGATGTGGCTCAGCTACTTCA
NC_045512.2_pilon	14951	14974	Deletion	1	+	6573	6045	CGTCAACAACCTAGACAAATCAGCTGGTTT|TCCATTTAATAAATGGGGTAAGGCTAGACT	GCTGGTTTTCCATTTAATAAATGGGGTAAG|GCTAGACTTTATTATGATTCAATGAGTTAT
NC_045512.2_pilon	28980	29003	Deletion	1	+	4843	6666	ATTGAACCAGCTTGAGAGCAAAATGTCTGG|TAAAGGCCAACAACAACAAGGCCAAACTGT	ATGTCTGGTAAAGGCCAACAACAACAAGGC|CAAACTGTCACTAAGAAATCTGCTGCTGAG
NC_045512.2_pilon	28998	29021	Deletion	1	+	6135	7865	CAAAATGTCTGGTAAAGGCCAACAACAACA|AGGCCAAACTGTCACTAAGAAATCTGCTGC	CAACAACAAGGCCAAACTGTCACTAAGAAA|TCTGCTGCTGAGGCTTCTAAGAAGCCTCGG
NC_045512.2_pilon	29025	29048	Deletion	1	+	8470	9889	ACAAGGCCAAACTGTCACTAAGAAATCTGC|TGCTGAGGCTTCTAAGAAGCCTCGGCAAAA	AAATCTGCTGCTGAGGCTTCTAAGAAGCCT|CGGCAAAAACGTACTGCCACTAAAGCATAC
NC_045512.2_pilon	20632	20695	Deletion	1	+	6170	8202	CATTTATGCTTTGGTGTAAAGATGGCCATG|TAGAAACATTTTACCCAAAATTACAATCTA	CAAGCGTGGCAACCGGGTGTTGCTATGCCT|AATCTTTACAAAATGCAAAGAATGCTATTA
NC_045512.2_pilon	21780	21803	Deletion	1	+	2442	3240	TTGGTTCCATGCTATACATGTCTCTGGGAC|CAATGGTACTAAGAGGTTTGATAACCCTGT	TCTGGGACCAATGGTACTAAGAGGTTTGAT|AACCCTGTCCTACCATTTAATGATGGTGTT
NC_045512.2_pilon	21960	21990	Deletion	1	+	9960	10035	TACTAATGTTGTTATTAAAGTCTGTGAATT|TCAATTTTGTAATGATCCATTTTTGGGTGT	TTCAATTTTGTAATGATCCATTTTTGGGTG|TTTATTACCACAAAAACAACAAAAGTTGGA
NC_045512.2_pilon	29663	26486	Duplication	1	+	5220	1028	ACATAGCACAAGTAGATGTAGTTAACTTTA|ATCTCACATAGCAATCTTTAATCAGTGTGT	CTGATCTTCTGGTCTAAACGAACTAAATAT|TATATTAGTTTTTCTGTTTGGAACTTTAAT
NC_045512.2_pilon	29247	29270	Deletion	1	+	11638	10787	CGGAATGTCGCGCATTGGCATGGAAGTCAC|ACCTTCGGGAACGTGGTTGACCTACACAGG	GAAGTCACACCTTCGGGAACGTGGTTGACC|TACACAGGTGCCATCAAATTGGATGACAAA
NC_045512.2_pilon	29260	29283	Deletion	1	+	11055	10222	ATTGGCATGGAAGTCACACCTTCGGGAACG|TGGTTGACCTACACAGGTGCCATCAAATTG	CGGGAACGTGGTTGACCTACACAGGTGCCA|TCAAATTGGATGACAAAGATCCAAATTTCA
NC_045512.2_pilon	29041	29065	Deletion	1	+	9560	10156	ACTAAGAAATCTGCTGCTGAGGCTTCTAAG|AAGCCTCGGCAAAAACGTACTGCCACTAAA	TTCTAAGAAGCCTCGGCAAAAACGTACTGC|CACTAAAGCATACAATGTAACACAAGCTTT
NC_045512.2_pilon	13059	13082	Deletion	1	+	13398	12807	TAATGCAACAGAAGTGCCTGCCAATTCAAC|TGTATTATCTTTCTGTGCTTTTGCTGTAGA	AATTCAACTGTATTATCTTTCTGTGCTTTT|GCTGTAGATGCTGCTAAAGCTTACAAAGAT
NC_045512.2_pilon	11071	11102	Deletion	1	+	20806	9052	GTTTTAGTCCAGAGTACTCAATGGTCTTTG|TTCTTTTTTTTGTATGAAAATGCCTTTTTA	TTCTTTTTTTTGTATGAAAATGCCTTTTTA|CCTTTTGCTATGGGTATTATTGCTATGTCT
NC_045512.2_pilon	11451	11475	Deletion	1	+	18490	17472	TAAAGTTTATTATGGTAATGCTTTAGATCA|AGCCATTTCCATGTGGGCTCTTATAATCTC	TAGATCAAGCCATTTCCATGTGGGCTCTTA|TAATCTCTGTTACTTCTAACTACTCAGGTG
NC_045512.2_pilon	5939	5963	Deletion	1	+	11506	7058	ATAAATTGGATGGTGTTGTTTGTACAGAAA|TTGACCCTAAGTTGGACAATTATTATAAGA	ACAGAAATTGACCCTAAGTTGGACAATTAT|TATAAGAAAGACAATTCTTATTTCACAGAG
NC_045512.2_pilon	5493	5518	Deletion	1	+	9760	10812	TTACTTGTTTCAACATGCCAATTTAGATTC|TTGCAAAAGAGTCTTGAACGTGGTGTGTAA	AGATTCTTGCAAAAGAGTCTTGAACGTGGT|GTGTAAAACTTGTGGACAACAGCAGACAAC
NC_045512.2_pilon	13098	13122	Deletion	1	+	4545	4881	TTTCTGTGCTTTTGCTGTAGATGCTGCTAA|AGCTTACAAAGATTATCTAGCTAGTGGGGG	CTGCTAAAGCTTACAAAGATTATCTAGCTA|GTGGGGGACAACCAATCACTAATTGTGTTA
NC_045512.2_pilon	17294	17318	Deletion	1	+	12273	11097	TGATAAATTCAAAGTGAATTCAACATTAGA|ACAGTATGTCTTTTGTACTGTAAATGCATT	CATTAGAACAGTATGTCTTTTGTACTGTAA|ATGCATTGCCTGAGACGACAGCAGATATAG
NC_045512.2_pilon	13596	13619	Deletion	1	+	8388	8120	GCTGGTTTTGCTAAATTCCTAAAAACTAAT|TGTTGTCGCTTCCAAGAAAAGGACGAAGAT	AAACTAATTGTTGTCGCTTCCAAGAAAAGG|ACGAAGATGACAATTTAATTGATTCTTACT
NC_045512.2_pilon	18438	18462	Deletion	1	+	9119	10271	TATGTTGATACACCTAATAATACAGATTTT|TCCAGAGTTAGTGCTAAACCACCGCCTGGA	AGATTTTTCCAGAGTTAGTGCTAAACCACC|GCCTGGAGATCAATTTAAACACCTCATACC
NC_045512.2_pilon	24912	24935	Deletion	1	+	4732	4994	GAATTTTTATGAACCACAAATCATTACTAC|AGACAACACATTTGTGTCTGGTAACTGTGA	ATTACTACAGACAACACATTTGTGTCTGGT|AACTGTGATGTTGTAATAGGAATTGTCAAC
NC_045512.2_pilon	4695	4718	Deletion	1	+	10351	9396	ATCTCTCAAAGTGCCAGCTACAGTTTCTGT|TTCTTCACCTGATGCTGTTACAGCGTATAA	GTTTCTGTTTCTTCACCTGATGCTGTTACA|GCGTATAATGGTTATCTTACTTCTTCTTCT
NC_045512.2_pilon	15364	15387	Deletion	1	+	13488	13520	TTATGGCCTCACTTGTTCTTGCTCGCAAAC|ATACAACGTGTTGTAGCTTGTCACACCGTT	TCGCAAACATACAACGTGTTGTAGCTTGTC|ACACCGTTTCTATAGATTAGCTAATGAGTG
NC_045512.2_pilon	15182	15208	Deletion	1	+	11033	11855	TCATCAAAAATTATTGAAATCAATAGCCGC|CACTAGAGGAGCTACTGTAGTAATTGGAAC	GCCGCCACTAGAGGAGCTACTGTAGTAATT|GGAACAAGCAAATTCTATGGTGGTTGGCAC
NC_045512.2_pilon	15485	15508	Deletion	1	+	10273	10398	ACTATATGTTAAACCAGGTGGAACCTCATC|AGGAGATGCCACAACTGCTTATGCTAATAG	ACCTCATCAGGAGATGCCACAACTGCTTAT|GCTAATAGTGTTTTTAACATTTGTCAAGCT
NC_045512.2_pilon	15271	15294	Deletion	1	+	12860	13658	TGTTAAAAACTGTTTATAGTGATGTAGAAA|ACCCTCACCTTATGGGTTGGGATTATCCTA	TGTAGAAAACCCTCACCTTATGGGTTGGGA|TTATCCTAAATGTGATAGAGCCATGCCTAA
NC_045512.2_pilon	7515	7538	Deletion	1	+	2954	3801	AACTTGTATGATGTGTTACAAACGTAATAG|AGCAACAAGAGTCGAATGTACAACTATTGT	CGTAATAGAGCAACAAGAGTCGAATGTACA|ACTATTGTTAATGGTGTTAGAAGGTCCTTT
NC_045512.2_pilon	19893	19916	Deletion	1	+	12136	11734	AATACTGTGATCTGGGACTACAAAAGAGAT|GCTCCAGCACATATATCTACTATTGGTGTT	AAAGAGATGCTCCAGCACATATATCTACTA|TTGGTGTTTGTTCTATGACTGACATAGCCA
NC_045512.2_pilon	24794	24818	Deletion	1	+	4535	5183	TCCCTGCACAAGAAAAGAACTTCACAACTG|CTCCTGCCATTTGTCATGATGGAAAAGCAC	ACAACTGCTCCTGCCATTTGTCATGATGGA|AAAGCACACTTTCCTCGTGAAGGTGTCTTT
NC_045512.2_pilon	25598	25621	Deletion	1	+	3936	3723	TTCCAAAATCATAACCCTCAAAAAGAGATG|GCAACTAGCACTCTCCAAGGGTGTTCACTT	AAGAGATGGCAACTAGCACTCTCCAAGGGT|GTTCACTTTGTTTGCAACTTGCTGTTGTTG
NC_045512.2_pilon	29164	10515	Duplication	1	+	13944	5189	GACCAGGAACTAATCAGACAAGGAACTGAT|TACAAACATTGGCCGCAAATTGCACAATTT	CATGTGGTAGTGTTGGTTTTAACATAGATT|ATGACTGTGTCTCTTTTTGTTACATGCACC
NC_045512.2_pilon	10237	10241	Deletion	1	+	8789	9025	CCTAATTATGAAGATTTACTCATTCGTAAG|TCTAATCATAATTTCTTGGTACAGGCTGGT	AATTATGAAGATTTACTCATTCGTAAGTCT|AATCATAATTTCTTGGTACAGGCTGGTAAT
NC_045512.2_pilon	28978	28986	Deletion	1	+	4682	5199	AGATTGAACCAGCTTGAGAGCAAAATGTCT|GGTAAAGGCCAACAACAACAAGGCCAAACT	ACCAGCTTGAGAGCAAAATGTCTGGTAAAG|GCCAACAACAACAAGGCCAAACTGTCACTA
NC_045512.2_pilon	6923	6938	Deletion	1	+	10165	9763	GTCTAGAGGCTTCATTTAATTATTTGAAGT|CACCTAATTTTTCTAAACTGATAAATATTA	TTTAATTATTTGAAGTCACCTAATTTTTCT|AAACTGATAAATATTATAATTTGGTTTTTA
NC_045512.2_pilon	19965	19984	Deletion	1	+	6205	6862	GACATAGCCAAGAAACCAACTGAAACGATT|TGTGCACCACTCACTGTCTTTTTTGATGGT	ACTGAAACGATTTGTGCACCACTCACTGTC|TTTTTTGATGGTAGAGTTGATGGTCAAGTA
NC_045512.2_pilon	29020	29040	Deletion	1	+	7669	9578	CAACAACAAGGCCAAACTGTCACTAAGAAA|TCTGCTGCTGAGGCTTCTAAGAAGCCTCGG	TCACTAAGAAATCTGCTGCTGAGGCTTCTA|AGAAGCCTCGGCAAAAACGTACTGCCACTA
NC_045512.2_pilon	15558	15578	Deletion	1	+	5828	5745	TGTCAAGCTGTCACGGCCAATGTTAATGCA|CTTTTATCTACTGATGGTAACAAAATTGCC	ATGTTAATGCACTTTTATCTACTGATGGTA|ACAAAATTGCCGATAAGTATGTCCGCAATT
NC_045512.2_pilon	2790	2812	Deletion	1	+	6740	8540	AGTGCAAGGTTACAAGAGTGTGAATATCAC|TTTTGAACTTGATGAAAGGATTGATAAAGT	GAATATCACTTTTGAACTTGATGAAAGGAT|TGATAAAGTACTTAATGAGAAGTGCTCTGC
NC_045512.2_pilon	26273	26295	Deletion	1	+	8774	8625	TATGTACTCATTCGTTTCGGAAGAGACAGG|TACGTTAATAGTTAATAGCGTACTTCTTTT	AGAGACAGGTACGTTAATAGTTAATAGCGT|ACTTCTTTTTCTTGCTTTCGTGGTATTCTT
NC_045512.2_pilon	2162	2184	Deletion	1	+	7926	9277	AACTCAAACCCGTCCTTGATTGGCTTGAAG|AGAAGTTTAAGGAAGGTGTAGAGTTTCTTA	GGCTTGAAGAGAAGTTTAAGGAAGGTGTAG|AGTTTCTTAGAGACGGTTGGGAAATTGTTA
NC_045512.2_pilon	28994	29016	Deletion	1	+	5746	7409	AGAGCAAAATGTCTGGTAAAGGCCAACAAC|AACAAGGCCAAACTGTCACTAAGAAATCTG	GCCAACAACAACAAGGCCAAACTGTCACTA|AGAAATCTGCTGCTGAGGCTTCTAAGAAGC
NC_045512.2_pilon	23641	23663	Deletion	1	+	10928	13646	GCACGTAGTGTAGCTAGTCAATCCATCATT|GCCTACACTATGTCACTTGGTGCAGAAAAT	TCCATCATTGCCTACACTATGTCACTTGGT|GCAGAAAATTCAGTTGCTTACTCTAATAAC
NC_045512.2_pilon	10596	10618	Deletion	1	+	9836	10296	TCATGCTGGCACAGACTTAGAAGGTAACTT|TTATGGACCTTTTGTTGACAGGCAAACAGC	AGGTAACTTTTATGGACCTTTTGTTGACAG|GCAAACAGCACAAGCAGCTGGTACGGACAC
NC_045512.2_pilon	10680	10702	Deletion	1	+	14874	17042	TATTACAGTTAATGTTTTAGCTTGGTTGTA|CGCTGCTGTTATAAATGGAGACAGGTGGTT	TTGGTTGTACGCTGCTGTTATAAATGGAGA|CAGGTGGTTTCTCAATCGATTTACCACAAC
NC_045512.2_pilon	8326	8348	Deletion	1	+	8088	6245	AACAAAGTTGAAAACATGACACCTCGTGAC|CTTGGTGCTTGTATTGACTGTAGTGCGCGT	CCTCGTGACCTTGGTGCTTGTATTGACTGT|AGTGCGCGTCATATTAATGCGCAGGTAGCA
NC_045512.2_pilon	15460	15482	Deletion	1	+	10083	10186	GTGAAATGGTCATGTGTGGCGGTTCACTAT|ATGTTAAACCAGGTGGAACCTCATCAGGAG	GTTCACTATATGTTAAACCAGGTGGAACCT|CATCAGGAGATGCCACAACTGCTTATGCTA
NC_045512.2_pilon	14997	15001	Deletion	1	+	6296	6561	GGTAAGGCTAGACTTTATTATGATTCAATG|AGTTATGAGGATCAAGATGCACTTTTCGCA	AAGGCTAGACTTTATTATGATTCAATGAGT|TATGAGGATCAAGATGCACTTTTCGCATAT
NC_045512.2_pilon	28946	28966	Deletion	1	+	4317	4599	GTGATGCTGCTCTTGCTTTGCTGCTGCTTG|ACAGATTGAACCAGCTTGAGAGCAAAATGT	GCTGCTGCTTGACAGATTGAACCAGCTTGA|GAGCAAAATGTCTGGTAAAGGCCAACAACA
NC_045512.2_pilon	11183	11187	Deletion	1	+	12221	12519	AACATAAGCATGCATTTCTCTGTTTGTTTT|TGTTACCTTCTCTTGCCACTGTAGCTTATT	ATAAGCATGCATTTCTCTGTTTGTTTTTGT|TACCTTCTCTTGCCACTGTAGCTTATTTTA
NC_045512.2_pilon	15444	15448	Deletion	1	+	9774	9976	TGTGCTCAAGTATTGAGTGAAATGGTCATG|TGTGGCGGTTCACTATATGTTAAACCAGGT	GCTCAAGTATTGAGTGAAATGGTCATGTGT|GGCGGTTCACTATATGTTAAACCAGGTGGA
NC_045512.2_pilon	15513	15526	Deletion	1	+	9272	9469	TCAGGAGATGCCACAACTGCTTATGCTAAT|AGTGTTTTTAACATTTGTCAAGCTGTCACG	ACAACTGCTTATGCTAATAGTGTTTTTAAC|ATTTGTCAAGCTGTCACGGCCAATGTTAAT
NC_045512.2_pilon	11116	11127	Deletion	1	+	8989	9959	GAAAATGCCTTTTTACCTTTTGCTATGGGT|ATTATTGCTATGTCTGCTTTTGCAATGATG	TTTTACCTTTTGCTATGGGTATTATTGCTA|TGTCTGCTTTTGCAATGATGTTTGTCAAAC
NC_045512.2_pilon	11166	11174	Deletion	1	+	11966	12206	TGCAATGATGTTTGTCAAACATAAGCATGC|ATTTCTCTGTTTGTTTTTGTTACCTTCTCT	ATGTTTGTCAAACATAAGCATGCATTTCTC|TGTTTGTTTTTGTTACCTTCTCTTGCCACT
NC_045512.2_pilon	11207	11212	Deletion	1	+	6584	6509	TGTTTTTGTTACCTTCTCTTGCCACTGTAG|CTTATTTTAATATGGTCTATATGCCTGCTA	TTTGTTACCTTCTCTTGCCACTGTAGCTTA|TTTTAATATGGTCTATATGCCTGCTAGTTG
NC_045512.2_pilon	21994	21999	Deletion	1	+	9809	9718	TTTTGTAATGATCCATTTTTGGGTGTTTAT|TACCACAAAAACAACAAAAGTTGGATGGAA	GTAATGATCCATTTTTGGGTGTTTATTACC|ACAAAAACAACAAAAGTTGGATGGAAAGTG
NC_045512.2_pilon	24285	24291	Deletion	1	+	9954	9922	TGCTATGCAAATGGCTTATAGGTTTAATGG|TATTGGAGTTACACAGAATGTTCTCTATGA	TGCAAATGGCTTATAGGTTTAATGGTATTG|GAGTTACACAGAATGTTCTCTATGAGAACC
NC_045512.2_pilon	17584	17599	Deletion	1	+	11322	11802	CTTGTCGGCGTTGTCCTGCTGAAATTGTTG|ACACTGTGAGTGCTTTGGTTTATGATAATA	CCTGCTGAAATTGTTGACACTGTGAGTGCT|TTGGTTTATGATAATAAGCTTAAAGCACAT
NC_045512.2_pilon	15547	15558	Deletion	1	+	9109	5828	TTTTTAACATTTGTCAAGCTGTCACGGCCA|ATGTTAATGCACTTTTATCTACTGATGGTA	TTGTCAAGCTGTCACGGCCAATGTTAATGC|ACTTTTATCTACTGATGGTAACAAAATTGC
NC_045512.2_pilon	1828	1840	Deletion	1	+	10827	10654	ACAAAAGGAAAAGCTAAAAAAGGTGCCTGG|AATATTGGTGAACAGAAATCAATACTGAGT	AGCTAAAAAAGGTGCCTGGAATATTGGTGA|ACAGAAATCAATACTGAGTCCTCTTTATGC
NC_045512.2_pilon	6334	6343	Deletion	1	+	3383	3860	TGGAGCACAAAACCAGTTGAAACATCAAAT|TCGTTTGATGTACTGAAGTCAGAGGACGCG	AAAACCAGTTGAAACATCAAATTCGTTTGA|TGTACTGAAGTCAGAGGACGCGCAGGGAAT
NC_045512.2_pilon	6461	6476	Deletion	1	+	5930	5847	CCATACAGAAAGACGTTCTTGAGTGTAATG|TGAAAACTACCGAAGTTGTAGGAGACATTA	GTTCTTGAGTGTAATGTGAAAACTACCGAA|GTTGTAGGAGACATTATACTTAAACCAGCA
NC_045512.2_pilon	5439	5446	Deletion	1	+	7674	7902	AGCCTACTGTAATAAGACAGTAGGTGAGTT|AGGTGATGTTAGAGAAACAATGAGTTACTT	CTGTAATAAGACAGTAGGTGAGTTAGGTGA|TGTTAGAGAAACAATGAGTTACTTGTTTCA
NC_045512.2_pilon	5500	5518	Deletion	1	+	10102	10812	TTTCAACATGCCAATTTAGATTCTTGCAAA|AGAGTCTTGAACGTGGTGTGTAAAACTTGT	AGATTCTTGCAAAAGAGTCTTGAACGTGGT|GTGTAAAACTTGTGGACAACAGCAGACAAC
NC_045512.2_pilon	28953	28959	Deletion	1	+	4518	4530	TGCTCTTGCTTTGCTGCTGCTTGACAGATT|GAACCAGCTTGAGAGCAAAATGTCTGGTAA	TTGCTTTGCTGCTGCTTGACAGATTGAACC|AGCTTGAGAGCAAAATGTCTGGTAAAGGCC
NC_045512.2_pilon	28994	29012	Deletion	1	+	5746	7066	AGAGCAAAATGTCTGGTAAAGGCCAACAAC|AACAAGGCCAAACTGTCACTAAGAAATCTG	AAAGGCCAACAACAACAAGGCCAAACTGTC|ACTAAGAAATCTGCTGCTGAGGCTTCTAAG
NC_045512.2_pilon	26917	26923	Deletion	1	+	7398	7456	GCCACTCCATGGCACTATTCTGACCAGACC|GCTTCTAGAAAGTGAACTCGTAATCGGAGC	TCCATGGCACTATTCTGACCAGACCGCTTC|TAGAAAGTGAACTCGTAATCGGAGCTGTGA
NC_045512.2_pilon	26995	27013	Deletion	1	+	5051	5591	TCTTCGTATTGCTGGACACCATCTAGGACG|CTGTGACATCAAGGACCTGCCTAAAGAAAT	ACCATCTAGGACGCTGTGACATCAAGGACC|TGCCTAAAGAAATCACTGTTGCTACATCAC
NC_045512.2_pilon	15578	15598	Deletion	1	+	5745	5591	TGTTAATGCACTTTTATCTACTGATGGTAA|CAAAATTGCCGATAAGTATGTCCGCAATTT	ACTGATGGTAACAAAATTGCCGATAAGTAT|GTCCGCAATTTACAACACAGACTTTATGAG
NC_045512.2_pilon	20639	20659	Deletion	1	+	6268	7171	GCTTTGGTGTAAAGATGGCCATGTAGAAAC|ATTTTACCCAAAATTACAATCTAGTCAAGC	CATGTAGAAACATTTTACCCAAAATTACAA|TCTAGTCAAGCGTGGCAACCGGGTGTTGCT
NC_045512.2_pilon	22989	23009	Deletion	1	+	9969	9263	AGATATTTCAACTGAAATCTATCAGGCCGG|TAGCACACCTTGTAATGGTGTTGAAGGTTT	TATCAGGCCGGTAGCACACCTTGTAATGGT|GTTGAAGGTTTTAATTGTTACTTTCCTTTA
NC_045512.2_pilon	15078	15082	Deletion	1	+	6552	6552	CCTACTATAACTCAAATGAATCTTAAGTAT|GCCATTAGTGCAAAGAATAGAGCTCGCACC	ACTATAACTCAAATGAATCTTAAGTATGCC|ATTAGTGCAAAGAATAGAGCTCGCACCGTA
NC_045512.2_pilon	15200	15220	Deletion	1	+	11554	12600	ATCAATAGCCGCCACTAGAGGAGCTACTGT|AGTAATTGGAACAAGCAAATTCTATGGTGG	GGAGCTACTGTAGTAATTGGAACAAGCAAA|TTCTATGGTGGTTGGCACAACATGTTAAAA
NC_045512.2_pilon	29026	29047	Deletion	1	+	8444	9671	CAAGGCCAAACTGTCACTAAGAAATCTGCT|GCTGAGGCTTCTAAGAAGCCTCGGCAAAAA	GAAATCTGCTGCTGAGGCTTCTAAGAAGCC|TCGGCAAAAACGTACTGCCACTAAAGCATA
NC_045512.2_pilon	6932	6952	Deletion	1	+	9999	9201	CTTCATTTAATTATTTGAAGTCACCTAATT|TTTCTAAACTGATAAATATTATAATTTGGT	GTCACCTAATTTTTCTAAACTGATAAATAT|TATAATTTGGTTTTTACTATTAAGTGTTTG
NC_045512.2_pilon	15539	15561	Deletion	1	+	9286	5870	TAATAGTGTTTTTAACATTTGTCAAGCTGT|CACGGCCAATGTTAATGCACTTTTATCTAC	TCAAGCTGTCACGGCCAATGTTAATGCACT|TTTATCTACTGATGGTAACAAAATTGCCGA
NC_045512.2_pilon	26253	26275	Deletion	1	+	10257	8767	CAAGCTGATGAGTACGAACTTATGTACTCA|TTCGTTTCGGAAGAGACAGGTACGTTAATA	ATGTACTCATTCGTTTCGGAAGAGACAGGT|ACGTTAATAGTTAATAGCGTACTTCTTTTT
NC_045512.2_pilon	28956	28978	Deletion	1	+	4545	4682	TCTTGCTTTGCTGCTGCTTGACAGATTGAA|CCAGCTTGAGAGCAAAATGTCTGGTAAAGG	CAGATTGAACCAGCTTGAGAGCAAAATGTC|TGGTAAAGGCCAACAACAACAAGGCCAAAC
NC_045512.2_pilon	23661	23683	Deletion	1	+	13478	15666	ATCCATCATTGCCTACACTATGTCACTTGG|TGCAGAAAATTCAGTTGCTTACTCTAATAA	GTCACTTGGTGCAGAAAATTCAGTTGCTTA|CTCTAATAACTCTATTGCCATACCCACAAA
NC_045512.2_pilon	7865	7891	Deletion	1	+	6912	8013	TAGACAACCTGAGAGCTAATAACACTAAAG|GTTCATTGCCTATTAATGTTATAGTTTTTG	TAAAGGTTCATTGCCTATTAATGTTATAGT|TTTTGATGGTAAATCAAAATGTGAAGAATC
NC_045512.2_pilon	6947	6971	Deletion	1	+	9477	9138	TGAAGTCACCTAATTTTTCTAAACTGATAA|ATATTATAATTTGGTTTTTACTATTAAGTG	CTGATAAATATTATAATTTGGTTTTTACTA|TTAAGTGTTTGCCTAGGTTCTTTAATCTAC
NC_045512.2_pilon	3478	3504	Deletion	1	+	14278	16017	AATGTTTACCTTAAACATGGAGGAGGTGTT|GCAGGAGCCTTAAATAAGGCTACTAACAAT	GTGTTGCAGGAGCCTTAAATAAGGCTACTA|ACAATGCCATGCAAGTTGAATCTGATGATT
NC_045512.2_pilon	2210	2234	Deletion	1	+	13550	15874	TAGAGTTTCTTAGAGACGGTTGGGAAATTG|TTAAATTTATCTCAACCTGTGCTTGTGAAA	GAAATTGTTAAATTTATCTCAACCTGTGCT|TGTGAAATTGTCGGTGGACAAATTGTCACC
NC_045512.2_pilon	26298	26322	Deletion	1	+	8687	8218	ACAGGTACGTTAATAGTTAATAGCGTACTT|CTTTTTCTTGCTTTCGTGGTATTCTTGCTA	CGTACTTCTTTTTCTTGCTTTCGTGGTATT|CTTGCTAGTTACACTAGCCATCCTTACTGC
NC_045512.2_pilon	21591	21615	Deletion	1	+	15227	9189	AATGTTTGTTTTTCTTGTTTTATTGCCACT|AGTCTCTAGTCAGTGTGTTAATCTTACAAC	TGCCACTAGTCTCTAGTCAGTGTGTTAATC|TTACAACCAGAACTCAATTACCCCCTGCAT
NC_045512.2_pilon	28958	28982	Deletion	1	+	4563	5106	TTGCTTTGCTGCTGCTTGACAGATTGAACC|AGCTTGAGAGCAAAATGTCTGGTAAAGGCC	TTGAACCAGCTTGAGAGCAAAATGTCTGGT|AAAGGCCAACAACAACAAGGCCAAACTGTC
NC_045512.2_pilon	16606	16630	Deletion	1	+	5494	5852	GGACAAATGCTGGTGATTACATTTTAGCTA|ACACCTGTACTGAAAGACTCAAGCTTTTTG	TTAGCTAACACCTGTACTGAAAGACTCAAG|CTTTTTGCAGCAGAAACGCTCAAAGCTACT
NC_045512.2_pilon	27241	27265	Deletion	1	+	16089	16236	TCGTTGACTTTCAGGTTACTATAGCAGAGA|TATTACTAATTATTATGAGGACTTTTAAAG	GCAGAGATATTACTAATTATTATGAGGACT|TTTAAAGTTTCCATTTGGAATCTTGATTAC
NC_045512.2_pilon	27287	27311	Deletion	1	+	15716	14388	GAGGACTTTTAAAGTTTCCATTTGGAATCT|TGATTACATCATAAACCTCATAATTAAAAA	GGAATCTTGATTACATCATAAACCTCATAA|TTAAAAATTTATCTAAGTCACTAACTGAGA
NC_045512.2_pilon	27266	27292	Deletion	1	+	16617	15528	AGAGATATTACTAATTATTATGAGGACTTT|TAAAGTTTCCATTTGGAATCTTGATTACAT	ACTTTTAAAGTTTCCATTTGGAATCTTGAT|TACATCATAAACCTCATAATTAAAAATTTA
NC_045512.2_pilon	2483	29019	Deletion	1	+	3298	7698	TCATGCCTCTAAAAGCCCCAAAAGAAATTA|TCTTCTTAGAGGGAGAAACACTTCCCACAG	AACAACAACAAGGCCAAACTGTCACTAAGA|AATCTGCTGCTGAGGCTTCTAAGAAGCCTC
NC_045512.2_pilon	11051	11076	Deletion	1	+	21216	20684	CAATTTTGACTTCACTTTTAGTTTTAGTCC|AGAGTACTCAATGGTCTTTGTTCTTTTTTT	TAGTCCAGAGTACTCAATGGTCTTTGTTCT|TTTTTTTGTATGAAAATGCCTTTTTACCTT
NC_045512.2_pilon	12704	12728	Deletion	1	+	17527	15430	TCAAATTACAGAATAATGAGCTTAGTCCTG|TTGCACTACGACAGATGTCTTGTGCTGCCG	AGTCCTGTTGCACTACGACAGATGTCTTGT|GCTGCCGGTACTACACAAACTGCTTGCACT
NC_045512.2_pilon	11419	11445	Deletion	1	+	18381	19288	TGGACACTTATGAATGTCTTGACACTCGTT|TATAAAGTTTATTATGGTAATGCTTTAGAT	TCGTTTATAAAGTTTATTATGGTAATGCTT|TAGATCAAGCCATTTCCATGTGGGCTCTTA
NC_045512.2_pilon	18134	18158	Deletion	1	+	12706	6830	GGCACCTACACACCTCAGTGTTGACACTAA|ATTCAAAACTGAAGGTTTATGTGTTGACAT	ACACTAAATTCAAAACTGAAGGTTTATGTG|TTGACATACCTGGCATACCTAAGGACATGA
NC_045512.2_pilon	8890	8914	Deletion	1	+	18082	11236	GTGCCTGGTTTGCCTGGCACGATATTACGC|ACAACTAATGGTGACTTTTTGCATTTCTTA	ATTACGCACAACTAATGGTGACTTTTTGCA|TTTCTTACCTAGAGTTTTTAGTGCAGTTGG
NC_045512.2_pilon	20704	20728	Deletion	1	+	8578	9074	AACCGGGTGTTGCTATGCCTAATCTTTACA|AAATGCAAAGAATGCTATTAGAAAAGTGTG	CTTTACAAAATGCAAAGAATGCTATTAGAA|AAGTGTGACCTTCAAAATTATGGTGATAGT
NC_045512.2_pilon	15493	15517	Deletion	1	+	10375	9276	TTAAACCAGGTGGAACCTCATCAGGAGATG|CCACAACTGCTTATGCTAATAGTGTTTTTA	GGAGATGCCACAACTGCTTATGCTAATAGT|GTTTTTAACATTTGTCAAGCTGTCACGGCC
NC_045512.2_pilon	12270	12295	Deletion	1	+	11240	10678	CCGTGATGCAGCCATGCAACGTAAGTTGGA|AAAGATGGCTGATCAAGCTATGACCCAAAT	GTTGGAAAAGATGGCTGATCAAGCTATGAC|CCAAATGTATAAACAGGCTAGATCTGAGGA
NC_045512.2_pilon	10241	10266	Deletion	1	+	9025	10124	ATTATGAAGATTTACTCATTCGTAAGTCTA|ATCATAATTTCTTGGTACAGGCTGGTAATG	AGTCTAATCATAATTTCTTGGTACAGGCTG|GTAATGTTCAACTCAGGGTTATTGGACATT
NC_045512.2_pilon	21967	21994	Deletion	1	+	10378	9809	GTTGTTATTAAAGTCTGTGAATTTCAATTT|TGTAATGATCCATTTTTGGGTGTTTATTAC	ATTTTGTAATGATCCATTTTTGGGTGTTTA|TTACCACAAAAACAACAAAAGTTGGATGGA
NC_045512.2_pilon	4538	4593	Deletion	1	+	5821	7815	TGGTTGATTATGGTGCTAGATTTTACTTTT|ACACCAGTAAAACAACTGTAGCGTCACTTA	CACTTATCAACACACTTAACGATCTAAATG|AAACTCTTGTTACAATGCCACTTGGCTATG
NC_045512.2_pilon	29556	29580	Deletion	1	+	5266	5324	GGCCTAAACTCATGCAGACCACACAAGGCA|GATGGGCTATATAAACGTTTTCGCTTTTCC	CAAGGCAGATGGGCTATATAAACGTTTTCG|CTTTTCCGTTTACGATATATAGTCTACTCT
NC_045512.2_pilon	15166	13360	Duplication	1	+	10212	4157	TGACCAATAGACAGTTTCATCAAAAATTAT|TGAAATCAATAGCCGCCACTAGAGGAGCTA	TTGTGCTAATGACCCTGTGGGTTTTACACT|TAAAAACACAGTCTGTACCGTCTGCGGTAT
NC_045512.2_pilon	15495	15519	Deletion	1	+	10187	9437	AAACCAGGTGGAACCTCATCAGGAGATGCC|ACAACTGCTTATGCTAATAGTGTTTTTAAC	AGATGCCACAACTGCTTATGCTAATAGTGT|TTTTAACATTTGTCAAGCTGTCACGGCCAA
NC_045512.2_pilon	15468	15492	Deletion	1	+	10255	10336	GTCATGTGTGGCGGTTCACTATATGTTAAA|CCAGGTGGAACCTCATCAGGAGATGCCACA	TGTTAAACCAGGTGGAACCTCATCAGGAGA|TGCCACAACTGCTTATGCTAATAGTGTTTT
NC_045512.2_pilon	25532	42	Duplication	1	+	5177	296	ACAAGCCTCACTCCCTTTCGGATGGCTTAT|TGTTGGCGTTGCACTTCTTGCTGTTTTTCA	ATACCTTCCCAGGTAACAAACCAACCAACT|TTCGATCTCTTGTAGATCTGTTCTCTAAAC
NC_045512.2_pilon	27683	41	Duplication	1	+	7219	294	CATCAGACAAGAGGAAGTTCAAGAACTTTA|CTCTCCAATTTTTCTTATTGTTGCGGCAAT	TATACCTTCCCAGGTAACAAACCAACCAAC|TTTCGATCTCTTGTAGATCTGTTCTCTAAA
NC_045512.2_pilon	15532	15536	Deletion	1	+	9410	9260	CTTATGCTAATAGTGTTTTTAACATTTGTC|AAGCTGTCACGGCCAATGTTAATGCACTTT	ATGCTAATAGTGTTTTTAACATTTGTCAAG|CTGTCACGGCCAATGTTAATGCACTTTTAT
NC_045512.2_pilon	3434	3455	Deletion	1	+	10810	12630	AAGAAGCTAAAAAGGTAAAACCAACAGTGG|TTGTTAATGCAGCCAATGTTTACCTTAAAC	CCAACAGTGGTTGTTAATGCAGCCAATGTT|TACCTTAAACATGGAGGAGGTGTTGCAGGA
NC_045512.2_pilon	23711	23726	Deletion	1	+	17936	17544	ACTCTAATAACTCTATTGCCATACCCACAA|ATTTTACTATTAGTGTTACCACAGAAATTC	ATTGCCATACCCACAAATTTTACTATTAGT|GTTACCACAGAAATTCTACCAGTGTCTATG
NC_045512.2_pilon	22576	22599	Deletion	1	+	225	286	TTTCCTAATATTACAAACTTGTGCCCTTTT|GGTGAAGTTTTTAACGCCACCAGATTTGCA	GCCCTTTTGGTGAAGTTTTTAACGCCACCA|GATTTGCATCTGTTTATGCTTGGAACAGGA
NC_045512.2_pilon	21425	21448	Deletion	1	+	10332	11458	CATGAGTAAATTTCCCCTTAAATTAAGGGG|TACTGCTGTTATGTCTTTAAAAGAAGGTCA	TTAAGGGGTACTGCTGTTATGTCTTTAAAA|GAAGGTCAAATCAATGATATGATTTTATCT
NC_045512.2_pilon	8657	8681	Deletion	1	+	12708	13330	ATTTAATAACACCTGTTCATGTCATGTCTA|AACATACTGACTTTTCAAGTGAAATCATAG	ATGTCTAAACATACTGACTTTTCAAGTGAA|ATCATAGGATACAAGGCTATTGATGGTGGT
NC_045512.2_pilon	12674	12697	Deletion	1	+	18004	18111	TTGTAACAGCTTTAAGGGCCAATTCTGCTG|TCAAATTACAGAATAATGAGCTTAGTCCTG	TTCTGCTGTCAAATTACAGAATAATGAGCT|TAGTCCTGTTGCACTACGACAGATGTCTTG
NC_045512.2_pilon	6922	6945	Deletion	1	+	10176	9543	TGTCTAGAGGCTTCATTTAATTATTTGAAG|TCACCTAATTTTTCTAAACTGATAAATATT	ATTTGAAGTCACCTAATTTTTCTAAACTGA|TAAATATTATAATTTGGTTTTTACTATTAA
NC_045512.2_pilon	10979	11001	Deletion	1	+	14719	16584	AATGCTCAGGTGTTACTTTCCAAAGTGCAG|TGAAAAGAACAATCAAGGGTACACACCACT	AAAGTGCAGTGAAAAGAACAATCAAGGGTA|CACACCACTGGTTGTTACTCACAATTTTGA
NC_045512.2_pilon	21828	21832	Deletion	1	+	4755	4738	TGATAACCCTGTCCTACCATTTAATGATGG|TGTTTATTTTGCTTCCACTGAGAAGTCTAA	TAACCCTGTCCTACCATTTAATGATGGTGT|TTATTTTGCTTCCACTGAGAAGTCTAACAT
NC_045512.2_pilon	894	899	Deletion	1	+	3415	3507	CATTAAAGACCTTCTAGCACGTGCTGGTAA|AGCTTCATGCACTTTGTCCGAACAACTGGA	AAAGACCTTCTAGCACGTGCTGGTAAAGCT|TCATGCACTTTGTCCGAACAACTGGACTTT
NC_045512.2_pilon	9583	9603	Deletion	1	+	11369	11006	GTTTACTCATTCTTACCTGGTGTTTATTCT|GTTATTTACTTGTACTTGACATTTTATCTT	GTGTTTATTCTGTTATTTACTTGTACTTGA|CATTTTATCTTACTAATGATGTTTCTTTTT
NC_045512.2_pilon	9657	9662	Deletion	1	+	3813	3764	TTTTTTAGCACATATTCAGTGGATGGTTAT|GTTCACACCTTTAGTACCTTTCTGGATAAC	TTAGCACATATTCAGTGGATGGTTATGTTC|ACACCTTTAGTACCTTTCTGGATAACAATT
NC_045512.2_pilon	8778	8798	Deletion	1	+	13591	15145	TAACAAACATGCTGATTTTGACACATGGTT|TAGCCAGCGTGGTGGTAGTTATACTAATGA	GACACATGGTTTAGCCAGCGTGGTGGTAGT|TATACTAATGACAAAGCTTGCCCATTGATT
NC_045512.2_pilon	8706	8713	Deletion	1	+	13275	13870	TGAAATCATAGGATACAAGGCTATTGATGG|TGGTGTCACTCGTGACATAGCATCTACAGA	CATAGGATACAAGGCTATTGATGGTGGTGT|CACTCGTGACATAGCATCTACAGATACTTG
NC_045512.2_pilon	23644	23652	Deletion	1	+	11521	12333	CGTAGTGTAGCTAGTCAATCCATCATTGCC|TACACTATGTCACTTGGTGCAGAAAATTCA	TAGCTAGTCAATCCATCATTGCCTACACTA|TGTCACTTGGTGCAGAAAATTCAGTTGCTT
NC_045512.2_pilon	23681	23694	Deletion	1	+	15598	16442	TGTCACTTGGTGCAGAAAATTCAGTTGCTT|ACTCTAATAACTCTATTGCCATACCCACAA	CAGAAAATTCAGTTGCTTACTCTAATAACT|CTATTGCCATACCCACAAATTTTACTATTA
NC_045512.2_pilon	26778	26789	Deletion	1	+	7504	8116	TCACCGGTGGAATTGCTATCGCAATGGCTT|GTCTTGTAGGCTTGATGTGGCTCAGCTACT	AATTGCTATCGCAATGGCTTGTCTTGTAGG|CTTGATGTGGCTCAGCTACTTCATTGCTTC
NC_045512.2_pilon	26830	26844	Deletion	1	+	9018	9237	CAGCTACTTCATTGCTTCTTTCAGACTGTT|TGCGCGTACGCGTTCCATGTGGTCATTCAA	GCTTCTTTCAGACTGTTTGCGCGTACGCGT|TCCATGTGGTCATTCAATCCAGAAACTAAC
NC_045512.2_pilon	10283	10292	Deletion	1	+	11041	12087	TGGTACAGGCTGGTAATGTTCAACTCAGGG|TTATTGGACATTCTATGCAAAATTGTGTAC	GCTGGTAATGTTCAACTCAGGGTTATTGGA|CATTCTATGCAAAATTGTGTACTTAAGCTT
NC_045512.2_pilon	28961	28968	Deletion	1	+	4555	4658	CTTTGCTGCTGCTTGACAGATTGAACCAGC|TTGAGAGCAAAATGTCTGGTAAAGGCCAAC	TGCTGCTTGACAGATTGAACCAGCTTGAGA|GCAAAATGTCTGGTAAAGGCCAACAACAAC
NC_045512.2_pilon	13971	13978	Deletion	1	+	5152	5415	AACCCAGATATATTACGCGTATACGCCAAC|TTAGGTGAACGTGTACGCCAAGCTTTGTTA	GATATATTACGCGTATACGCCAACTTAGGT|GAACGTGTACGCCAAGCTTTGTTAAAAACA
NC_045512.2_pilon	14017	14035	Deletion	1	+	7324	7916	GCCAAGCTTTGTTAAAAACAGTACAATTCT|GTGATGCCATGCGAAATGCTGGTATTGTTG	ACAGTACAATTCTGTGATGCCATGCGAAAT|GCTGGTATTGTTGGTGTACTGACATTAGAT
NC_045512.2_pilon	846	851	Deletion	1	+	5880	5709	CTATGTCGATAACAACTTCTGTGGCCCTGA|TGGCTACCCTCTTGAGTGCATTAAAGACCT	GTCGATAACAACTTCTGTGGCCCTGATGGC|TACCCTCTTGAGTGCATTAAAGACCTTCTA
NC_045512.2_pilon	15514	15535	Deletion	1	+	9261	9291	CAGGAGATGCCACAACTGCTTATGCTAATA|GTGTTTTTAACATTTGTCAAGCTGTCACGG	TATGCTAATAGTGTTTTTAACATTTGTCAA|GCTGTCACGGCCAATGTTAATGCACTTTTA
NC_045512.2_pilon	28172	28176	Deletion	1	+	2980	2975	TTACCTTTTACAATTAATTGCCAGGAACCT|AAATTGGGTAGTCTTGTAGTGCGTTGTTCG	CCTTTTACAATTAATTGCCAGGAACCTAAA|TTGGGTAGTCTTGTAGTGCGTTGTTCGTTC
NC_045512.2_pilon	28252	28273	Deletion	1	+	3876	3806	GTATCATGACGTTCGTGTTGTTTTAGATTT|CATCTAAACGAACAAACTAAAATGTCTGAT	TTTTAGATTTCATCTAAACGAACAAACTAA|AATGTCTGATAATGGACCCCAAAATCAGCG
NC_045512.2_pilon	21985	21989	Deletion	1	+	10366	10039	GAATTTCAATTTTGTAATGATCCATTTTTG|GGTGTTTATTACCACAAAAACAACAAAAGT	TTTCAATTTTGTAATGATCCATTTTTGGGT|GTTTATTACCACAAAAACAACAAAAGTTGG
NC_045512.2_pilon	22026	22047	Deletion	1	+	8964	5788	CCACAAAAACAACAAAAGTTGGATGGAAAG|TGAGTTCAGAGTTTATTCTAGTGCGAATAA	GGATGGAAAGTGAGTTCAGAGTTTATTCTA|GTGCGAATAATTGCACTTTTGAATATGTCT
NC_045512.2_pilon	19444	19468	Deletion	1	+	4264	5781	TAGTGTCAGATATAGATTATGTACCACTAA|AGTCTGCTACGTGTATAACACGTTGCAATT	CCACTAAAGTCTGCTACGTGTATAACACGT|TGCAATTTAGGTGGTGCTGTCTGTAGACAT
NC_045512.2_pilon	15562	15585	Deletion	1	+	5871	5579	AAGCTGTCACGGCCAATGTTAATGCACTTT|TATCTACTGATGGTAACAAAATTGCCGATA	TGCACTTTTATCTACTGATGGTAACAAAAT|TGCCGATAAGTATGTCCGCAATTTACAACA
NC_045512.2_pilon	24399	24421	Deletion	1	+	7979	5676	CTCACTTTCTTCCACAGCAAGTGCACTTGG|AAAACTTCAAGATGTGGTCAACCAAAATGC	TGCACTTGGAAAACTTCAAGATGTGGTCAA|CCAAAATGCACAAGCTTTAAACACGCTTGT
NC_045512.2_pilon	15526	15549	Deletion	1	+	9469	9032	CAACTGCTTATGCTAATAGTGTTTTTAACA|TTTGTCAAGCTGTCACGGCCAATGTTAATG	TTTTAACATTTGTCAAGCTGTCACGGCCAA|TGTTAATGCACTTTTATCTACTGATGGTAA
NC_045512.2_pilon	15535	15558	Deletion	1	+	9291	5828	ATGCTAATAGTGTTTTTAACATTTGTCAAG|CTGTCACGGCCAATGTTAATGCACTTTTAT	TTGTCAAGCTGTCACGGCCAATGTTAATGC|ACTTTTATCTACTGATGGTAACAAAATTGC
NC_045512.2_pilon	28350	28373	Deletion	1	+	2742	2587	GTTTGGTGGACCCTCAGATTCAACTGGCAG|TAACCAGAATGGAGAACGCAGTGGGGCGCG	ACTGGCAGTAACCAGAATGGAGAACGCAGT|GGGGCGCGATCAAAACAACGTCGGCCCCAA
NC_045512.2_pilon	10505	10530	Deletion	1	+	14826	6201	TTAATGGTTCATGTGGTAGTGTTGGTTTTA|ACATAGATTATGACTGTGTCTCTTTTTGTT	GTTTTAACATAGATTATGACTGTGTCTCTT|TTTGTTACATGCACCATATGGAATTACCAA
NC_045512.2_pilon	8530	8555	Deletion	1	+	9136	10746	ACTACTAGACAAGTTGTTAATGTTGTAACA|ACAAAGATAGCACTTAAGGGTGGTAAAATT	GTAACAACAAAGATAGCACTTAAGGGTGGT|AAAATTGTTAATAATTGGTTGAAGCAGTTA
NC_045512.2_pilon	7704	7779	Deletion	1	+	8782	7226	GAGAGACTTGTCACTACAGTTTAAAAGACC|AATAAATCCTACTGACCAGTCTTCTTACAT	CAGTGAAGAATGGTTCCATCCATCTTTACT|TTGATAAAGCTGGTCAAAAGACTTATGAAA
NC_045512.2_pilon	15455	15480	Deletion	1	+	10156	10217	ATTGAGTGAAATGGTCATGTGTGGCGGTTC|ACTATATGTTAAACCAGGTGGAACCTCATC	CGGTTCACTATATGTTAAACCAGGTGGAAC|CTCATCAGGAGATGCCACAACTGCTTATGC
NC_045512.2_pilon	15473	15498	Deletion	1	+	10140	10180	GTGTGGCGGTTCACTATATGTTAAACCAGG|TGGAACCTCATCAGGAGATGCCACAACTGC	ACCAGGTGGAACCTCATCAGGAGATGCCAC|AACTGCTTATGCTAATAGTGTTTTTAACAT
NC_045512.2_pilon	23661	23686	Deletion	1	+	13478	15547	ATCCATCATTGCCTACACTATGTCACTTGG|TGCAGAAAATTCAGTTGCTTACTCTAATAA	ACTTGGTGCAGAAAATTCAGTTGCTTACTC|TAATAACTCTATTGCCATACCCACAAATTT
NC_045512.2_pilon	28946	28971	Deletion	1	+	4317	4676	GTGATGCTGCTCTTGCTTTGCTGCTGCTTG|ACAGATTGAACCAGCTTGAGAGCAAAATGT	TGCTTGACAGATTGAACCAGCTTGAGAGCA|AAATGTCTGGTAAAGGCCAACAACAACAAG
NC_045512.2_pilon	21511	21537	Deletion	1	+	15057	15751	TTAGTAAAGGTAGACTTATAATTAGAGAAA|ACAACAGAGTTGTTATTTCTAGTGATGTTC	AGAAAACAACAGAGTTGTTATTTCTAGTGA|TGTTCTTGTTAACAACTAAACGAACAATGT
NC_045512.2_pilon	22321	22346	Deletion	1	+	4804	2479	TTACATAGAAGTTATTTGACTCCTGGTGAT|TCTTCTTCAGGTTGGACAGCTGGTGCTGCA	GGTGATTCTTCTTCAGGTTGGACAGCTGGT|GCTGCAGCTTATTATGTGGGTTATCTTCAA
NC_045512.2_pilon	17244	17270	Deletion	1	+	9727	11769	ATAGATAAATGTAGTAGAATTATACCTGCA|CGTGCTCGTGTAGAGTGTTTTGATAAATTC	CTGCACGTGCTCGTGTAGAGTGTTTTGATA|AATTCAAAGTGAATTCAACATTAGAACAGT
NC_045512.2_pilon	29104	29129	Deletion	1	+	10910	11837	TACAATGTAACACAAGCTTTCGGCAGACGT|GGTCCAGAACAAACCCAAGGAAATTTTGGG	AGACGTGGTCCAGAACAAACCCAAGGAAAT|TTTGGGGACCAGGAACTAATCAGACAAGGA
NC_045512.2_pilon	75	21586	Deletion	1	+	1485	15078	ATCTCTTGTAGATCTGTTCTCTAAACGAAC|TTTAAAATCTGTGTGGCTGTCACTCGGCTG	ACGAACAATGTTTGTTTTTCTTGTTTTATT|GCCACTAGTCTCTAGTCAGTGTGTTAATCT
NC_045512.2_pilon	23616	23641	Deletion	1	+	9192	10928	GACTCAGACTAATTCTCCTCGGCGGGCACG|TAGTGTAGCTAGTCAATCCATCATTGCCTA	GGCACGTAGTGTAGCTAGTCAATCCATCAT|TGCCTACACTATGTCACTTGGTGCAGAAAA
NC_045512.2_pilon	18358	18384	Deletion	1	+	6769	8111	CTAGAGAAGCTGTTGGTACCAATTTACCTT|TACAGCTAGGTTTTTCTACAGGTGTTAACC	ACCTTTACAGCTAGGTTTTTCTACAGGTGT|TAACCTAGTTGCTGTACCTACAGGTTATGT
NC_045512.2_pilon	7856	7881	Deletion	1	+	6947	7733	TTGTTAACTTAGACAACCTGAGAGCTAATA|ACACTAAAGGTTCATTGCCTATTAATGTTA	CTAATAACACTAAAGGTTCATTGCCTATTA|ATGTTATAGTTTTTGATGGTAAATCAAAAT
NC_045512.2_pilon	15397	15422	Deletion	1	+	7945	8819	CAACGTGTTGTAGCTTGTCACACCGTTTCT|ATAGATTAGCTAATGAGTGTGCTCAAGTAT	GTTTCTATAGATTAGCTAATGAGTGTGCTC|AAGTATTGAGTGAAATGGTCATGTGTGGCG
NC_045512.2_pilon	12803	10307	Duplication	1	+	9008	12663	CTTACTACAACACAACAAAGGGAGGTAGGT|TTGTACTTGCACTGTTATCCGATTTACAGG	CTCAGGGTTATTGGACATTCTATGCAAAAT|TGTGTACTTAAGCTTAAGGTTGATACAGCC
NC_045512.2_pilon	27562	27587	Deletion	1	+	5671	6006	ATCCTCTAGCTGATAACAAATTTGCACTGA|CTTGCTTTAGCACTCAATTTGCTTTTGCTT	CACTGACTTGCTTTAGCACTCAATTTGCTT|TTGCTTGTCCTGACGGCGTAAAACACGTCT
NC_045512.2_pilon	29167	27795	Duplication	1	+	13951	7136	CAGGAACTAATCAGACAAGGAACTGATTAC|AAACATTGGCCGCAAATTGCACAATTTGCC	CTTTCATTAATTGACTTCTATTTGTGCTTT|TTAGCCTTTCTGCTATTCCTTGTTTTAATT
NC_045512.2_pilon	27668	27701	Deletion	1	+	7651	8196	TTCACCTAAACTGTTCATCAGACAAGAGGA|AGTTCAAGAACTTTACTCTCCAATTTTTCT	TTCAAGAACTTTACTCTCCAATTTTTCTTA|TTGTTGCGGCAATAGTGTTTATAACACTTT
NC_045512.2_pilon	22030	22056	Deletion	1	+	9247	6222	AAAAACAACAAAAGTTGGATGGAAAGTGAG|TTCAGAGTTTATTCTAGTGCGAATAATTGC	GTGAGTTCAGAGTTTATTCTAGTGCGAATA|ATTGCACTTTTGAATATGTCTCTCAGCCTT
NC_045512.2_pilon	15494	15519	Deletion	1	+	10285	9437	TAAACCAGGTGGAACCTCATCAGGAGATGC|CACAACTGCTTATGCTAATAGTGTTTTTAA	AGATGCCACAACTGCTTATGCTAATAGTGT|TTTTAACATTTGTCAAGCTGTCACGGCCAA
NC_045512.2_pilon	15459	15484	Deletion	1	+	10032	10291	AGTGAAATGGTCATGTGTGGCGGTTCACTA|TATGTTAAACCAGGTGGAACCTCATCAGGA	TCACTATATGTTAAACCAGGTGGAACCTCA|TCAGGAGATGCCACAACTGCTTATGCTAAT
NC_045512.2_pilon	15457	15482	Deletion	1	+	10097	10186	TGAGTGAAATGGTCATGTGTGGCGGTTCAC|TATATGTTAAACCAGGTGGAACCTCATCAG	GTTCACTATATGTTAAACCAGGTGGAACCT|CATCAGGAGATGCCACAACTGCTTATGCTA
NC_045512.2_pilon	15509	15534	Deletion	1	+	9342	9339	CTCATCAGGAGATGCCACAACTGCTTATGC|TAATAGTGTTTTTAACATTTGTCAAGCTGT	TTATGCTAATAGTGTTTTTAACATTTGTCA|AGCTGTCACGGCCAATGTTAATGCACTTTT
NC_045512.2_pilon	3356	3386	Deletion	1	+	6275	8106	AGACTATTGAAGTGAATAGTTTTAGTGGTT|ATTTAAAACTTACTGACAATGTATACATTA	TATTTAAAACTTACTGACAATGTATACATT|AAAAATGCAGACATTGTGGAAGAAGCTAAA
NC_045512.2_pilon	26780	26803	Deletion	1	+	7632	8320	ACCGGTGGAATTGCTATCGCAATGGCTTGT|CTTGTAGGCTTGATGTGGCTCAGCTACTTC	TGGCTTGTCTTGTAGGCTTGATGTGGCTCA|GCTACTTCATTGCTTCTTTCAGACTGTTTG
NC_045512.2_pilon	24891	5	Duplication	1	+	4678	10	ACACTGGTTTGTAACACAAAGGAATTTTTA|TGAACCACAAATCATTACTACAGACAACAC	|AAGGTTTATACCTTCCCAGGTAACAAACCA
NC_045512.2_pilon	17904	17929	Deletion	1	+	10058	11552	ACTCAAACCACTGAAACAGCTCACTCTTGT|AATGTAAACAGATTTAATGTTGCTATTACC	TCTTGTAATGTAAACAGATTTAATGTTGCT|ATTACCAGAGCAAAAGTAGGCATACTTTGC
NC_045512.2_pilon	29494	29264	Duplication	1	+	5631	10850	GCAGATTTGGATGATTTCTCCAAACAATTG|CAACAATCCATGAGCAGTGCTGACTCAACT	GGCATGGAAGTCACACCTTCGGGAACGTGG|TTGACCTACACAGGTGCCATCAAATTGGAT
NC_045512.2_pilon	17981	18036	Deletion	1	+	12946	15030	ACTTTGCATAATATCTGATAGAGACCTTTA|TGACAAGTTGCAATTTACAAGTCTTGAAAT	TGAAATTCCACGTAGGAATGTGGCAACTTT|ACAAGCTGAAAATGTAACAGGACTCTTTAA
NC_045512.2_pilon	7339	7345	Deletion	1	+	15071	5058	TTGTTTTTCAGCTATTTTGCAGTACATTTT|ATTAGTAATTCTTGGCTTATGTGGTTAATA	TTTCAGCTATTTTGCAGTACATTTTATTAG|TAATTCTTGGCTTATGTGGTTAATAATTAA
NC_045512.2_pilon	3574	3596	Deletion	1	+	16780	8253	AATGGACCACTTAAAGTGGGTGGTAGTTGT|GTTTTAAGCGGACACAATCTTGCTAAACAC	GGTAGTTGTGTTTTAAGCGGACACAATCTT|GCTAAACACTGTCTTCATGTTGTCGGCCCA
NC_045512.2_pilon	15465	15487	Deletion	1	+	10299	10172	ATGGTCATGTGTGGCGGTTCACTATATGTT|AAACCAGGTGGAACCTCATCAGGAGATGCC	CTATATGTTAAACCAGGTGGAACCTCATCA|GGAGATGCCACAACTGCTTATGCTAATAGT
NC_045512.2_pilon	3939	3950	Deletion	1	+	11224	11697	AACTGAAAGTAAACCTTCAGTTGAACAGAG|AAAACAAGATGATAAGAAAATCAAAGCTTG	AAACCTTCAGTTGAACAGAGAAAACAAGAT|GATAAGAAAATCAAAGCTTGTGTTGAAGAA
NC_045512.2_pilon	15493	15502	Deletion	1	+	10375	10040	TTAAACCAGGTGGAACCTCATCAGGAGATG|CCACAACTGCTTATGCTAATAGTGTTTTTA	GGTGGAACCTCATCAGGAGATGCCACAACT|GCTTATGCTAATAGTGTTTTTAACATTTGT
NC_045512.2_pilon	5550	5571	Deletion	1	+	11487	11350	TAAAACTTGTGGACAACAGCAGACAACCCT|TAAGGGTGTAGAAGCTGTTATGTACATGGG	AGACAACCCTTAAGGGTGTAGAAGCTGTTA|TGTACATGGGCACACTTTCTTATGAACAAT
NC_045512.2_pilon	28964	28968	Deletion	1	+	4539	4658	TGCTGCTGCTTGACAGATTGAACCAGCTTG|AGAGCAAAATGTCTGGTAAAGGCCAACAAC	TGCTGCTTGACAGATTGAACCAGCTTGAGA|GCAAAATGTCTGGTAAAGGCCAACAACAAC
NC_045512.2_pilon	15538	15560	Deletion	1	+	9299	5846	CTAATAGTGTTTTTAACATTTGTCAAGCTG|TCACGGCCAATGTTAATGCACTTTTATCTA	GTCAAGCTGTCACGGCCAATGTTAATGCAC|TTTTATCTACTGATGGTAACAAAATTGCCG
NC_045512.2_pilon	28964	28988	Deletion	1	+	4539	5431	TGCTGCTGCTTGACAGATTGAACCAGCTTG|AGAGCAAAATGTCTGGTAAAGGCCAACAAC	CAGCTTGAGAGCAAAATGTCTGGTAAAGGC|CAACAACAACAAGGCCAAACTGTCACTAAG
NC_045512.2_pilon	26857	26881	Deletion	1	+	8821	8715	GTTTGCGCGTACGCGTTCCATGTGGTCATT|CAATCCAGAAACTAACATTCTTCTCAACGT	GGTCATTCAATCCAGAAACTAACATTCTTC|TCAACGTGCCACTCCATGGCACTATTCTGA
NC_045512.2_pilon	12172	12195	Deletion	1	+	6268	8655	GCTCAAGAAGCTTATGAGCAGGCTGTTGCT|AATGGTGATTCTGAAGTTGTTCTTAAAAAG	CTGTTGCTAATGGTGATTCTGAAGTTGTTC|TTAAAAAGTTGAAGAAGTCTTTGAATGTGG
NC_045512.2_pilon	8551	8575	Deletion	1	+	10635	8909	GTTGTAACAACAAAGATAGCACTTAAGGGT|GGTAAAATTGTTAATAATTGGTTGAAGCAG	TAAGGGTGGTAAAATTGTTAATAATTGGTT|GAAGCAGTTAATTAAAGTTACACTTGTGTT
NC_045512.2_pilon	15250	15274	Deletion	1	+	11392	13052	TCTATGGTGGTTGGCACAACATGTTAAAAA|CTGTTTATAGTGATGTAGAAAACCCTCACC	TTAAAAACTGTTTATAGTGATGTAGAAAAC|CCTCACCTTATGGGTTGGGATTATCCTAAA
NC_045512.2_pilon	23653	23677	Deletion	1	+	12370	14829	GCTAGTCAATCCATCATTGCCTACACTATG|TCACTTGGTGCAGAAAATTCAGTTGCTTAC	CACTATGTCACTTGGTGCAGAAAATTCAGT|TGCTTACTCTAATAACTCTATTGCCATACC
NC_045512.2_pilon	15546	15570	Deletion	1	+	9240	5863	GTTTTTAACATTTGTCAAGCTGTCACGGCC|AATGTTAATGCACTTTTATCTACTGATGGT	CACGGCCAATGTTAATGCACTTTTATCTAC|TGATGGTAACAAAATTGCCGATAAGTATGT
NC_045512.2_pilon	15488	15512	Deletion	1	+	10373	9291	ATATGTTAAACCAGGTGGAACCTCATCAGG|AGATGCCACAACTGCTTATGCTAATAGTGT	CATCAGGAGATGCCACAACTGCTTATGCTA|ATAGTGTTTTTAACATTTGTCAAGCTGTCA
NC_045512.2_pilon	15265	15289	Deletion	1	+	12212	13444	ACAACATGTTAAAAACTGTTTATAGTGATG|TAGAAAACCCTCACCTTATGGGTTGGGATT	AGTGATGTAGAAAACCCTCACCTTATGGGT|TGGGATTATCCTAAATGTGATAGAGCCATG
NC_045512.2_pilon	1637	1661	Deletion	1	+	7439	7937	ACAACCTTCTTGAAATACTCCAAAAAGAGA|AAGTCAACATCAATATTGTTGGTGACTTTA	AAAGAGAAAGTCAACATCAATATTGTTGGT|GACTTTAAACTTAATGAAGAGATCGCCATT
NC_045512.2_pilon	28937	28956	Deletion	1	+	3895	4545	GCAATGGCGGTGATGCTGCTCTTGCTTTGC|TGCTGCTTGACAGATTGAACCAGCTTGAGA	CTCTTGCTTTGCTGCTGCTTGACAGATTGA|ACCAGCTTGAGAGCAAAATGTCTGGTAAAG
NC_045512.2_pilon	10729	10752	Deletion	1	+	17982	19002	GACAGGTGGTTTCTCAATCGATTTACCACA|ACTCTTAATGACTTTAACCTTGTGGCTATG	TTACCACAACTCTTAATGACTTTAACCTTG|TGGCTATGAAGTACAATTATGAACCTCTAA
NC_045512.2_pilon	15495	15517	Deletion	1	+	10187	9276	AAACCAGGTGGAACCTCATCAGGAGATGCC|ACAACTGCTTATGCTAATAGTGTTTTTAAC	GGAGATGCCACAACTGCTTATGCTAATAGT|GTTTTTAACATTTGTCAAGCTGTCACGGCC
NC_045512.2_pilon	1635	1640	Deletion	1	+	7364	7581	TGACAACCTTCTTGAAATACTCCAAAAAGA|GAAAGTCAACATCAATATTGTTGGTGACTT	AACCTTCTTGAAATACTCCAAAAAGAGAAA|GTCAACATCAATATTGTTGGTGACTTTAAA
NC_045512.2_pilon	458	474	Deletion	1	+	5688	5486	AAGTTGAAAAAGGCGTTTTGCCTCAACTTG|AACAGCCCTATGTGTTCATCAAACGTTCGG	TTTTGCCTCAACTTGAACAGCCCTATGTGT|TCATCAAACGTTCGGATGCTCGAACTGCAC
NC_045512.2_pilon	15355	15374	Deletion	1	+	13140	13730	TGCTTAGAATTATGGCCTCACTTGTTCTTG|CTCGCAAACATACAACGTGTTGTAGCTTGT	CACTTGTTCTTGCTCGCAAACATACAACGT|GTTGTAGCTTGTCACACCGTTTCTATAGAT
NC_045512.2_pilon	27212	27226	Deletion	1	+	14960	15477	GTACAGTAAGTGACAACAGATGTTTCATCT|CGTTGACTTTCAGGTTACTATAGCAGAGAT	CAACAGATGTTTCATCTCGTTGACTTTCAG|GTTACTATAGCAGAGATATTACTAATTATT
NC_045512.2_pilon	27264	27273	Deletion	1	+	16208	16824	GCAGAGATATTACTAATTATTATGAGGACT|TTTAAAGTTTCCATTTGGAATCTTGATTAC	ATTACTAATTATTATGAGGACTTTTAAAGT|TTCCATTTGGAATCTTGATTACATCATAAA
NC_045512.2_pilon	23380	23398	Deletion	1	+	3736	4714	GTTATAACACCAGGAACAAATACTTCTAAC|CAGGTTGCTGTTCTTTATCAGGGTGTTAAC	AAATACTTCTAACCAGGTTGCTGTTCTTTA|TCAGGGTGTTAACTGCACAGAAGTCCCTGT
NC_045512.2_pilon	27800	27814	Deletion	1	+	7163	6872	TTAATTGACTTCTATTTGTGCTTTTTAGCC|TTTCTGCTATTCCTTGTTTTAATTATGCTT	ATTTGTGCTTTTTAGCCTTTCTGCTATTCC|TTGTTTTAATTATGCTTATTATCTTTTGGT
NC_045512.2_pilon	4686	4700	Deletion	1	+	10586	10312	GTATATGAGATCTCTCAAAGTGCCAGCTAC|AGTTTCTGTTTCTTCACCTGATGCTGTTAC	CTCAAAGTGCCAGCTACAGTTTCTGTTTCT|TCACCTGATGCTGTTACAGCGTATAATGGT
NC_045512.2_pilon	4743	4755	Deletion	1	+	8969	8481	TACAGCGTATAATGGTTATCTTACTTCTTC|TTCTAAAACACCTGAAGAACATTTTATTGA	ATGGTTATCTTACTTCTTCTTCTAAAACAC|CTGAAGAACATTTTATTGAAACCATCTCAC
NC_045512.2_pilon	1903	1910	Deletion	1	+	2838	2926	GCATCAGAGGCTGCTCGTGTTGTACGATCA|ATTTTCTCCCGCACTCTTGAAACTGCTCAA	GAGGCTGCTCGTGTTGTACGATCAATTTTC|TCCCGCACTCTTGAAACTGCTCAAAATTCT
NC_045512.2_pilon	1950	1955	Deletion	1	+	3379	3376	TGAAACTGCTCAAAATTCTGTGCGTGTTTT|ACAGAAGGCCGCTATAACAATACTAGATGG	ACTGCTCAAAATTCTGTGCGTGTTTTACAG|AAGGCCGCTATAACAATACTAGATGGAATT
NC_045512.2_pilon	1986	2000	Deletion	1	+	3512	3760	GGCCGCTATAACAATACTAGATGGAATTTC|ACAGTATTCACTGAGACTCATTGATGCTAT	ATACTAGATGGAATTTCACAGTATTCACTG|AGACTCATTGATGCTATGATGTTCACATCT
NC_045512.2_pilon	28941	28950	Deletion	1	+	4085	4434	TGGCGGTGATGCTGCTCTTGCTTTGCTGCT|GCTTGACAGATTGAACCAGCTTGAGAGCAA	ATGCTGCTCTTGCTTTGCTGCTGCTTGACA|GATTGAACCAGCTTGAGAGCAAAATGTCTG
NC_045512.2_pilon	28950	28955	Deletion	1	+	4434	4531	TGCTGCTCTTGCTTTGCTGCTGCTTGACAG|ATTGAACCAGCTTGAGAGCAAAATGTCTGG	GCTCTTGCTTTGCTGCTGCTTGACAGATTG|AACCAGCTTGAGAGCAAAATGTCTGGTAAA
NC_045512.2_pilon	29237	29257	Deletion	1	+	11553	11398	CAGCGTTCTTCGGAATGTCGCGCATTGGCA|TGGAAGTCACACCTTCGGGAACGTGGTTGA	GCGCATTGGCATGGAAGTCACACCTTCGGG|AACGTGGTTGACCTACACAGGTGCCATCAA
NC_045512.2_pilon	18824	18828	Deletion	1	+	4835	4997	CCTACAAAGCAACCATGATCTGTATTGTCA|AGTCCATGGTAATGCACATGTAGCTAGTTG	ACAAAGCAACCATGATCTGTATTGTCAAGT|CCATGGTAATGCACATGTAGCTAGTTGTGA
NC_045512.2_pilon	18911	18931	Deletion	1	+	11725	12156	TGTCCACGAGTGCTTTGTTAAGCGTGTTGA|CTGGACTATTGAATATCCTATAATTGGTGA	AAGCGTGTTGACTGGACTATTGAATATCCT|ATAATTGGTGATGAACTGAAGATTAATGCG
NC_045512.2_pilon	12609	12629	Deletion	1	+	16931	17088	TAGTAAAATTGTTCAACTTAGTGAAATTAG|TATGGACAATTCACCTAATTTAGCATGGCC	AGTGAAATTAGTATGGACAATTCACCTAAT|TTAGCATGGCCTCTTATTGTAACAGCTTTA
NC_045512.2_pilon	20607	20627	Deletion	1	+	5169	6027	GTGACTATTGACTATACAGAAATTTCATTT|ATGCTTTGGTGTAAAGATGGCCATGTAGAA	AAATTTCATTTATGCTTTGGTGTAAAGATG|GCCATGTAGAAACATTTTACCCAAAATTAC
NC_045512.2_pilon	15480	15504	Deletion	1	+	10217	10401	GGTTCACTATATGTTAAACCAGGTGGAACC|TCATCAGGAGATGCCACAACTGCTTATGCT	TGGAACCTCATCAGGAGATGCCACAACTGC|TTATGCTAATAGTGTTTTTAACATTTGTCA
NC_045512.2_pilon	26836	26860	Deletion	1	+	9215	8746	CTTCATTGCTTCTTTCAGACTGTTTGCGCG|TACGCGTTCCATGTGGTCATTCAATCCAGA	TTGCGCGTACGCGTTCCATGTGGTCATTCA|ATCCAGAAACTAACATTCTTCTCAACGTGC
NC_045512.2_pilon	29036	29060	Deletion	1	+	9392	9910	CTGTCACTAAGAAATCTGCTGCTGAGGCTT|CTAAGAAGCCTCGGCAAAAACGTACTGCCA	GAGGCTTCTAAGAAGCCTCGGCAAAAACGT|ACTGCCACTAAAGCATACAATGTAACACAA
NC_045512.2_pilon	8849	8873	Deletion	1	+	19952	17889	CATTGATTGCTGCAGTCATAACAAGAGAAG|TGGGTTTTGTCGTGCCTGGTTTGCCTGGCA	AGAGAAGTGGGTTTTGTCGTGCCTGGTTTG|CCTGGCACGATATTACGCACAACTAATGGT
NC_045512.2_pilon	3548	3572	Deletion	1	+	16800	16838	TTGAATCTGATGATTACATAGCTACTAATG|GACCACTTAAAGTGGGTGGTAGTTGTGTTT	ACTAATGGACCACTTAAAGTGGGTGGTAGT|TGTGTTTTAAGCGGACACAATCTTGCTAAA
NC_045512.2_pilon	1137	1161	Deletion	1	+	7521	9135	CAAGACTATTCAACCAAGGGTTGAAAAGAA|AAAGCTTGATGGCTTTATGGGTAGAATTCG	AAAAGAAAAAGCTTGATGGCTTTATGGGTA|GAATTCGATCTGTCTATCCAGTTGCGTCAC
NC_045512.2_pilon	19650	19674	Deletion	1	+	8914	10672	AGTTTAGAAAATGTGGCTTTTAATGTTGTA|AATAAGGGACACTTTGATGGACAACAGGGT	TGTTGTAAATAAGGGACACTTTGATGGACA|ACAGGGTGAAGTACCAGTTTCTATCATTAA
NC_045512.2_pilon	11557	11584	Deletion	1	+	10562	11825	GCCAGAGGTATTGTTTTTATGTGTGTTGAG|TATTGCCCTATTTTCTTCATAACTGGTAAT	TGAGTATTGCCCTATTTTCTTCATAACTGG|TAATACACTTCAGTGTATAATGCTAGTTTA
NC_045512.2_pilon	15505	15531	Deletion	1	+	10405	9605	GAACCTCATCAGGAGATGCCACAACTGCTT|ATGCTAATAGTGTTTTTAACATTTGTCAAG	TGCTTATGCTAATAGTGTTTTTAACATTTG|TCAAGCTGTCACGGCCAATGTTAATGCACT
NC_045512.2_pilon	15454	15480	Deletion	1	+	10047	10217	TATTGAGTGAAATGGTCATGTGTGGCGGTT|CACTATATGTTAAACCAGGTGGAACCTCAT	CGGTTCACTATATGTTAAACCAGGTGGAAC|CTCATCAGGAGATGCCACAACTGCTTATGC
NC_045512.2_pilon	15585	15611	Deletion	1	+	5579	5707	GCACTTTTATCTACTGATGGTAACAAAATT|GCCGATAAGTATGTCCGCAATTTACAACAC	AAATTGCCGATAAGTATGTCCGCAATTTAC|AACACAGACTTTATGAGTGTCTCTATAGAA
NC_045512.2_pilon	8044	8070	Deletion	1	+	9124	9787	GCGGAAGTTGCAGTTAAAATGTTTGATGCT|TACGTTAATACGTTTTCATCAACTTTTAAC	ATGCTTACGTTAATACGTTTTCATCAACTT|TTAACGTACCAATGGAAAAACTCAAAACAC
NC_045512.2_pilon	3508	3581	Deletion	1	+	16186	16614	GCAGGAGCCTTAAATAAGGCTACTAACAAT|GCCATGCAAGTTGAATCTGATGATTACATA	CCACTTAAAGTGGGTGGTAGTTGTGTTTTA|AGCGGACACAATCTTGCTAAACACTGTCTT
NC_045512.2_pilon	9626	2190	Duplication	1	+	3602	9778	ACTTGACATTTTATCTTACTAATGATGTTT|CTTTTTTAGCACATATTCAGTGGATGGTTA	AAGAGAAGTTTAAGGAAGGTGTAGAGTTTC|TTAGAGACGGTTGGGAAATTGTTAAATTTA
NC_045512.2_pilon	26768	26794	Deletion	1	+	6985	8199	ATAAATTGGATCACCGGTGGAATTGCTATC|GCAATGGCTTGTCTTGTAGGCTTGATGTGG	CTATCGCAATGGCTTGTCTTGTAGGCTTGA|TGTGGCTCAGCTACTTCATTGCTTCTTTCA
NC_045512.2_pilon	28988	29014	Deletion	1	+	5431	7099	AGCTTGAGAGCAAAATGTCTGGTAAAGGCC|AACAACAACAAGGCCAAACTGTCACTAAGA	AGGCCAACAACAACAAGGCCAAACTGTCAC|TAAGAAATCTGCTGCTGAGGCTTCTAAGAA
NC_045512.2_pilon	28932	28958	Deletion	1	+	3747	4563	GGCTGGCAATGGCGGTGATGCTGCTCTTGC|TTTGCTGCTGCTTGACAGATTGAACCAGCT	CTTGCTTTGCTGCTGCTTGACAGATTGAAC|CAGCTTGAGAGCAAAATGTCTGGTAAAGGC
NC_045512.2_pilon	3087	3114	Deletion	1	+	7317	9206	AGAAGAAGGTGATTGTGAAGAAGAAGAGTT|TGAGCCATCAACTCAATATGAGTATGGTAC	AGTTTGAGCCATCAACTCAATATGAGTATG|GTACTGAAGATGATTACCAAGGTAAACCTT
NC_045512.2_pilon	28984	29010	Deletion	1	+	5182	6723	AACCAGCTTGAGAGCAAAATGTCTGGTAAA|GGCCAACAACAACAAGGCCAAACTGTCACT	GTAAAGGCCAACAACAACAAGGCCAAACTG|TCACTAAGAAATCTGCTGCTGAGGCTTCTA
NC_045512.2_pilon	2778	2804	Deletion	1	+	6191	7764	CACTGTGATAGAAGTGCAAGGTTACAAGAG|TGTGAATATCACTTTTGAACTTGATGAAAG	AAGAGTGTGAATATCACTTTTGAACTTGAT|GAAAGGATTGATAAAGTACTTAATGAGAAG
NC_045512.2_pilon	29236	29262	Deletion	1	+	11560	10942	TCAGCGTTCTTCGGAATGTCGCGCATTGGC|ATGGAAGTCACACCTTCGGGAACGTGGTTG	TTGGCATGGAAGTCACACCTTCGGGAACGT|GGTTGACCTACACAGGTGCCATCAAATTGG
NC_045512.2_pilon	21571	21597	Deletion	1	+	15068	15368	TTGTTAACAACTAAACGAACAATGTTTGTT|TTTCTTGTTTTATTGCCACTAGTCTCTAGT	TTGTTTTTCTTGTTTTATTGCCACTAGTCT|CTAGTCAGTGTGTTAATCTTACAACCAGAA
NC_045512.2_pilon	75	21588	Deletion	1	+	1485	15184	ATCTCTTGTAGATCTGTTCTCTAAACGAAC|TTTAAAATCTGTGTGGCTGTCACTCGGCTG	GAACAATGTTTGTTTTTCTTGTTTTATTGC|CACTAGTCTCTAGTCAGTGTGTTAATCTTA
NC_045512.2_pilon	11043	11070	Deletion	1	+	21328	20839	GTTACTCACAATTTTGACTTCACTTTTAGT|TTTAGTCCAGAGTACTCAATGGTCTTTGTT	TAGTTTTAGTCCAGAGTACTCAATGGTCTT|TGTTCTTTTTTTTGTATGAAAATGCCTTTT
NC_045512.2_pilon	11896	11926	Deletion	1	+	4645	3796	ACATCAGTAGTCTTACTCTCAGTTTTGCAA|CAACTCAGAGTAGAATCATCATCTAAATTG	ACAACTCAGAGTAGAATCATCATCTAAATT|GTGGGCTCAATGTGTCCAGTTACACAATGA
NC_045512.2_pilon	6485	6511	Deletion	1	+	5715	5319	GTAATGTGAAAACTACCGAAGTTGTAGGAG|ACATTATACTTAAACCAGCAAATAATAGTT	AGGAGACATTATACTTAAACCAGCAAATAA|TAGTTTAAAAATTACAGAAGAGGTTGGCCA
NC_045512.2_pilon	18174	18200	Deletion	1	+	6758	6372	GAAGGTTTATGTGTTGACATACCTGGCATA|CCTAAGGACATGACCTATAGAAGACTCATC	GCATACCTAAGGACATGACCTATAGAAGAC|TCATCTCTATGATGGGTTTTAAAATGAATT
NC_045512.2_pilon	5958	5985	Deletion	1	+	7170	8295	TTGTACAGAAATTGACCCTAAGTTGGACAA|TTATTATAAGAAAGACAATTCTTATTTCAC	ACAATTATTATAAGAAAGACAATTCTTATT|TCACAGAGCAACCAATTGATCTTGTACCAA
NC_045512.2_pilon	13218	13244	Deletion	1	+	6877	5144	AACAGTTACACCGGAAGCCAATATGGATCA|AGAATCCTTTGGTGGTGCATCGTGTTGTCT	GATCAAGAATCCTTTGGTGGTGCATCGTGT|TGTCTGTACTGCCGTTGCCACATAGATCAT
NC_045512.2_pilon	15607	15633	Deletion	1	+	5782	3290	ACAAAATTGCCGATAAGTATGTCCGCAATT|TACAACACAGACTTTATGAGTGTCTCTATA	CAATTTACAACACAGACTTTATGAGTGTCT|CTATAGAAATAGAGATGTTGACACAGACTT
NC_045512.2_pilon	17655	17682	Deletion	1	+	10029	9934	CATAAAGACAAATCAGCTCAATGCTTTAAA|ATGTTTTATAAGGGTGTTATCACGCATGAT	TAAAATGTTTTATAAGGGTGTTATCACGCA|TGATGTTTCATCTGCAATTAACAGGCCACA
NC_045512.2_pilon	1465	1491	Deletion	1	+	4161	4425	TCTGGCTTGAAAACCATTCTTCGTAAGGGT|GGTCGCACTATTGCCTTTGGAGGCTGTGTG	AGGGTGGTCGCACTATTGCCTTTGGAGGCT|GTGTGTTCTCTTATGTTGGTTGCCATAACA
NC_045512.2_pilon	5900	5926	Deletion	1	+	9813	11229	AAGAAAACAGTTACACAACAACCATAAAAC|CAGTTACTTATAAATTGGATGGTGTTGTTT	AAAACCAGTTACTTATAAATTGGATGGTGT|TGTTTGTACAGAAATTGACCCTAAGTTGGA
NC_045512.2_pilon	26925	26951	Deletion	1	+	7476	6940	ATGGCACTATTCTGACCAGACCGCTTCTAG|AAAGTGAACTCGTAATCGGAGCTGTGATCC	TCTAGAAAGTGAACTCGTAATCGGAGCTGT|GATCCTTCGTGGACATCTTCGTATTGCTGG
NC_045512.2_pilon	21703	10548	Duplication	1	+	2689	7569	TACCCTGACAAAGTTTTCAGATCCTCAGTT|TTACATTCAACTCAGGACTTGTTCTTACCT	ACTGTGTCTCTTTTTGTTACATGCACCATA|TGGAATTACCAACTGGAGTTCATGCTGGCA
NC_045512.2_pilon	1575	1601	Deletion	1	+	4520	6180	TAGCGCTAACATAGGTTGTAACCATACAGG|TGTTGTTGGAGAAGGTTCCGAAGGTCTTAA	ACAGGTGTTGTTGGAGAAGGTTCCGAAGGT|CTTAATGACAACCTTCTTGAAATACTCCAA
NC_045512.2_pilon	1335	1361	Deletion	1	+	7810	7754	GAATTTGACTAAAGAAGGTGCCACTACTTG|TGGTTACTTACCCCAAAATGCTGTTGTTAA	ACTTGTGGTTACTTACCCCAAAATGCTGTT|GTTAAAATTTATTGTCCAGCATGTCACAAT
NC_045512.2_pilon	1315	1342	Deletion	1	+	8575	7685	TGCGAATTTTGTGGCACTGAGAATTTGACT|AAAGAAGGTGCCACTACTTGTGGTTACTTA	GACTAAAGAAGGTGCCACTACTTGTGGTTA|CTTACCCCAAAATGCTGTTGTTAAAATTTA
NC_045512.2_pilon	15493	15519	Deletion	1	+	10375	9437	TTAAACCAGGTGGAACCTCATCAGGAGATG|CCACAACTGCTTATGCTAATAGTGTTTTTA	AGATGCCACAACTGCTTATGCTAATAGTGT|TTTTAACATTTGTCAAGCTGTCACGGCCAA
NC_045512.2_pilon	15460	15486	Deletion	1	+	10083	10271	GTGAAATGGTCATGTGTGGCGGTTCACTAT|ATGTTAAACCAGGTGGAACCTCATCAGGAG	ACTATATGTTAAACCAGGTGGAACCTCATC|AGGAGATGCCACAACTGCTTATGCTAATAG
NC_045512.2_pilon	20419	20445	Deletion	1	+	9089	8201	GTTTTAAGGAATCACCTTTTGAATTAGAAG|ATTTTATTCCTATGGACAGTACAGTTAAAA	AGAAGATTTTATTCCTATGGACAGTACAGT|TAAAAACTATTTCATAACAGATGCGCAAAC
NC_045512.2_pilon	24891	6	Duplication	1	+	4678	12	ACACTGGTTTGTAACACAAAGGAATTTTTA|TGAACCACAAATCATTACTACAGACAACAC	|AGGTTTATACCTTCCCAGGTAACAAACCAA
NC_045512.2_pilon	8163	8187	Deletion	1	+	14141	14877	TGTGTCCTTAGACAATGTCTTATCTACTTT|TATTTCAGCAGCTCGGCAAGGGTTTGTTGA	CTACTTTTATTTCAGCAGCTCGGCAAGGGT|TTGTTGATTCAGATGTAGAAACTAAAGATG
NC_045512.2_pilon	29023	29031	Deletion	1	+	8150	9052	CAACAAGGCCAAACTGTCACTAAGAAATCT|GCTGCTGAGGCTTCTAAGAAGCCTCGGCAA	GCCAAACTGTCACTAAGAAATCTGCTGCTG|AGGCTTCTAAGAAGCCTCGGCAAAAACGTA
NC_045512.2_pilon	12977	13001	Deletion	1	+	16467	11799	TATACTTTATTAAAGGATTAAACAACCTAA|ATAGAGGTATGGTACTTGGTAGTTTAGCTG	AACCTAAATAGAGGTATGGTACTTGGTAGT|TTAGCTGCCACAGTACGTCTACAAGCTGGT
NC_045512.2_pilon	15536	15552	Deletion	1	+	9260	9041	TGCTAATAGTGTTTTTAACATTTGTCAAGC|TGTCACGGCCAATGTTAATGCACTTTTATC	TAACATTTGTCAAGCTGTCACGGCCAATGT|TAATGCACTTTTATCTACTGATGGTAACAA
NC_045512.2_pilon	29405	29409	Deletion	1	+	3517	3578	CTAAAAAGGACAAAAAGAAGAAGGCTGATG|AAACTCAAGCCTTACCGCAGAGACAGAAGA	AAAAGGACAAAAAGAAGAAGGCTGATGAAA|CTCAAGCCTTACCGCAGAGACAGAAGAAAC
NC_045512.2_pilon	28969	28980	Deletion	1	+	4659	4843	CTGCTTGACAGATTGAACCAGCTTGAGAGC|AAAATGTCTGGTAAAGGCCAACAACAACAA	GATTGAACCAGCTTGAGAGCAAAATGTCTG|GTAAAGGCCAACAACAACAAGGCCAAACTG
NC_045512.2_pilon	28948	28953	Deletion	1	+	4404	4518	GATGCTGCTCTTGCTTTGCTGCTGCTTGAC|AGATTGAACCAGCTTGAGAGCAAAATGTCT	CTGCTCTTGCTTTGCTGCTGCTTGACAGAT|TGAACCAGCTTGAGAGCAAAATGTCTGGTA
NC_045512.2_pilon	28988	29008	Deletion	1	+	5431	6672	AGCTTGAGAGCAAAATGTCTGGTAAAGGCC|AACAACAACAAGGCCAAACTGTCACTAAGA	TGGTAAAGGCCAACAACAACAAGGCCAAAC|TGTCACTAAGAAATCTGCTGCTGAGGCTTC
NC_045512.2_pilon	15484	15507	Deletion	1	+	10291	10443	CACTATATGTTAAACCAGGTGGAACCTCAT|CAGGAGATGCCACAACTGCTTATGCTAATA	AACCTCATCAGGAGATGCCACAACTGCTTA|TGCTAATAGTGTTTTTAACATTTGTCAAGC
NC_045512.2_pilon	3841	3867	Deletion	1	+	8403	5403	TATGACAAACTTGTTTCAAGCTTTTTGGAA|ATGAAGAGTGAAAAGCAAGTTGAACAAAAG	TGGAAATGAAGAGTGAAAAGCAAGTTGAAC|AAAAGATCGCTGAGATTCCTAAAGAGGAAG
NC_045512.2_pilon	7214	7237	Deletion	1	+	8419	9740	TACAAATTACCATTTCATCTTTTAAATGGG|ATTTAACTGCTTTTGGCTTAGTTGCAGAGT	TAAATGGGATTTAACTGCTTTTGGCTTAGT|TGCAGAGTGGTTTTTGGCATATATTCTTTT
NC_045512.2_pilon	1733	1758	Deletion	1	+	8881	9296	TTTCTGCTTCCACAAGTGCTTTTGTGGAAA|CTGTGAAAGGTTTGGATTATAAAGCATTCA	TGGAAACTGTGAAAGGTTTGGATTATAAAG|CATTCAAACAAATTGTTGAATCCTGTGGTA
NC_045512.2_pilon	4257	4282	Deletion	1	+	7991	9029	AACAGACAATTATATAACCACTTACCCGGG|TCAGGGTTTAAATGGTTACACTGTAGAGGA	CCCGGGTCAGGGTTTAAATGGTTACACTGT|AGAGGAGGCAAAGACAGTGCTTAAAAAGTG
NC_045512.2_pilon	15480	15505	Deletion	1	+	10217	10405	GGTTCACTATATGTTAAACCAGGTGGAACC|TCATCAGGAGATGCCACAACTGCTTATGCT	GGAACCTCATCAGGAGATGCCACAACTGCT|TATGCTAATAGTGTTTTTAACATTTGTCAA
NC_045512.2_pilon	7587	7612	Deletion	1	+	7157	7884	AAGGTCCTTTTATGTCTATGCTAATGGAGG|TAAAGGCTTTTGCAAACTACACAATTGGAA	TGGAGGTAAAGGCTTTTGCAAACTACACAA|TTGGAATTGTGTTAATTGTGATACATTCTG
NC_045512.2_pilon	6899	6924	Deletion	1	+	9305	10170	CTGTTAAGAGTGTCGGTAAATTTTGTCTAG|AGGCTTCATTTAATTATTTGAAGTCACCTA	GTCTAGAGGCTTCATTTAATTATTTGAAGT|CACCTAATTTTTCTAAACTGATAAATATTA
NC_045512.2_pilon	28926	28949	Deletion	1	+	3551	4417	TAGAATGGCTGGCAATGGCGGTGATGCTGC|TCTTGCTTTGCTGCTGCTTGACAGATTGAA	GATGCTGCTCTTGCTTTGCTGCTGCTTGAC|AGATTGAACCAGCTTGAGAGCAAAATGTCT
NC_045512.2_pilon	28991	28995	Deletion	1	+	5662	5792	TTGAGAGCAAAATGTCTGGTAAAGGCCAAC|AACAACAAGGCCAAACTGTCACTAAGAAAT	AGAGCAAAATGTCTGGTAAAGGCCAACAAC|AACAAGGCCAAACTGTCACTAAGAAATCTG
NC_045512.2_pilon	17947	17970	Deletion	1	+	12582	11485	TTAATGTTGCTATTACCAGAGCAAAAGTAG|GCATACTTTGCATAATATCTGATAGAGACC	AAAAGTAGGCATACTTTGCATAATATCTGA|TAGAGACCTTTATGACAAGTTGCAATTTAC
NC_045512.2_pilon	18002	18006	Deletion	1	+	13795	14336	AGACCTTTATGACAAGTTGCAATTTACAAG|TCTTGAAATTCCACGTAGGAATGTGGCAAC	CCTTTATGACAAGTTGCAATTTACAAGTCT|TGAAATTCCACGTAGGAATGTGGCAACTTT
NC_045512.2_pilon	4502	4508	Deletion	1	+	6364	6658	AGCGTAAATATAAGGGTATTAAAATACAAG|AGGGTGTGGTTGATTATGGTGCTAGATTTT	AAATATAAGGGTATTAAAATACAAGAGGGT|GTGGTTGATTATGGTGCTAGATTTTACTTT
NC_045512.2_pilon	20679	20686	Deletion	1	+	8040	7902	AAATTACAATCTAGTCAAGCGTGGCAACCG|GGTGTTGCTATGCCTAATCTTTACAAAATG	CAATCTAGTCAAGCGTGGCAACCGGGTGTT|GCTATGCCTAATCTTTACAAAATGCAAAGA
NC_045512.2_pilon	11372	11391	Deletion	1	+	11843	15275	TCCTTATGACAGCAAGAACTGTGTATGATG|ATGGTGCTAGGAGAGTGTGGACACTTATGA	CTGTGTATGATGATGGTGCTAGGAGAGTGT|GGACACTTATGAATGTCTTGACACTCGTTT
NC_045512.2_pilon	13116	13132	Deletion	1	+	4539	5033	AGATGCTGCTAAAGCTTACAAAGATTATCT|AGCTAGTGGGGGACAACCAATCACTAATTG	TTACAAAGATTATCTAGCTAGTGGGGGACA|ACCAATCACTAATTGTGTTAAGATGTTGTG
NC_045512.2_pilon	14033	14042	Deletion	1	+	7720	8663	AACAGTACAATTCTGTGATGCCATGCGAAA|TGCTGGTATTGTTGGTGTACTGACATTAGA	AATTCTGTGATGCCATGCGAAATGCTGGTA|TTGTTGGTGTACTGACATTAGATAATCAAG
NC_045512.2_pilon	10615	10624	Deletion	1	+	10043	10969	GAAGGTAACTTTTATGGACCTTTTGTTGAC|AGGCAAACAGCACAAGCAGCTGGTACGGAC	CTTTTATGGACCTTTTGTTGACAGGCAAAC|AGCACAAGCAGCTGGTACGGACACAACTAT
NC_045512.2_pilon	21393	21406	Deletion	1	+	9970	10564	CCAATTCAGTTGTCTTCCTATTCTTTATTT|GACATGAGTAAATTTCCCCTTAAATTAAGG	TCTTCCTATTCTTTATTTGACATGAGTAAA|TTTCCCCTTAAATTAAGGGGTACTGCTGTT
NC_045512.2_pilon	23511	23562	Deletion	1	+	8120	5464	TAATGTTTTTCAAACACGTGCAGGCTGTTT|AATAGGGGCTGAACATGTCAACAACTCATA	ACAACTCATATGAGTGTGACATACCCATTG|GTGCAGGTATATGTGCTAGTTATCAGACTC
NC_045512.2_pilon	23634	23644	Deletion	1	+	10443	11521	TCGGCGGGCACGTAGTGTAGCTAGTCAATC|CATCATTGCCTACACTATGTCACTTGGTGC	ACGTAGTGTAGCTAGTCAATCCATCATTGC|CTACACTATGTCACTTGGTGCAGAAAATTC
NC_045512.2_pilon	23672	23688	Deletion	1	+	14543	15955	CCTACACTATGTCACTTGGTGCAGAAAATT|CAGTTGCTTACTCTAATAACTCTATTGCCA	TTGGTGCAGAAAATTCAGTTGCTTACTCTA|ATAACTCTATTGCCATACCCACAAATTTTA
NC_045512.2_pilon	24271	24279	Deletion	1	+	9995	9882	TTACAAATACCATTTGCTATGCAAATGGCT|TATAGGTTTAATGGTATTGGAGTTACACAG	TACCATTTGCTATGCAAATGGCTTATAGGT|TTAATGGTATTGGAGTTACACAGAATGTTC
NC_045512.2_pilon	6394	6399	Deletion	1	+	4891	5216	CAGGGAATGGATAATCTTGCCTGCGAAGAT|CTAAAACCAGTCTCTGAAGAAGTAGTGGAA	GAATGGATAATCTTGCCTGCGAAGATCTAA|AACCAGTCTCTGAAGAAGTAGTGGAAAATC
NC_045512.2_pilon	6428	6448	Deletion	1	+	4956	5618	AACCAGTCTCTGAAGAAGTAGTGGAAAATC|CTACCATACAGAAAGACGTTCTTGAGTGTA	AGTGGAAAATCCTACCATACAGAAAGACGT|TCTTGAGTGTAATGTGAAAACTACCGAAGT
NC_045512.2_pilon	29015	29020	Deletion	1	+	7139	7669	GCCAACAACAACAAGGCCAAACTGTCACTA|AGAAATCTGCTGCTGAGGCTTCTAAGAAGC	ACAACAACAAGGCCAAACTGTCACTAAGAA|ATCTGCTGCTGAGGCTTCTAAGAAGCCTCG
NC_045512.2_pilon	15369	15374	Deletion	1	+	13570	13730	GCCTCACTTGTTCTTGCTCGCAAACATACA|ACGTGTTGTAGCTTGTCACACCGTTTCTAT	CACTTGTTCTTGCTCGCAAACATACAACGT|GTTGTAGCTTGTCACACCGTTTCTATAGAT
NC_045512.2_pilon	23072	23077	Deletion	1	+	4668	4462	CATATGGTTTCCAACCCACTAATGGTGTTG|GTTACCAACCATACAGAGTAGTAGTACTTT	TGGTTTCCAACCCACTAATGGTGTTGGTTA|CCAACCATACAGAGTAGTAGTACTTTCTTT
NC_045512.2_pilon	23108	23130	Deletion	1	+	319	516	AACCATACAGAGTAGTAGTACTTTCTTTTG|AACTTCTACATGCACCAGCAACTGTTTGTG	TTTCTTTTGAACTTCTACATGCACCAGCAA|CTGTTTGTGGACCTAAAAAGTCTACTAATT
NC_045512.2_pilon	1283	1306	Deletion	1	+	11697	12765	CATGGCAGACGGGCGATTTTGTTAAAGCCA|CTTGCGAATTTTGTGGCACTGAGAATTTGA	TAAAGCCACTTGCGAATTTTGTGGCACTGA|GAATTTGACTAAAGAAGGTGCCACTACTTG
NC_045512.2_pilon	15612	15635	Deletion	1	+	5752	3344	ATTGCCGATAAGTATGTCCGCAATTTACAA|CACAGACTTTATGAGTGTCTCTATAGAAAT	ATTTACAACACAGACTTTATGAGTGTCTCT|ATAGAAATAGAGATGTTGACACAGACTTTG
NC_045512.2_pilon	15567	15592	Deletion	1	+	5951	5671	GTCACGGCCAATGTTAATGCACTTTTATCT|ACTGATGGTAACAAAATTGCCGATAAGTAT	TTATCTACTGATGGTAACAAAATTGCCGAT|AAGTATGTCCGCAATTTACAACACAGACTT
NC_045512.2_pilon	29034	29059	Deletion	1	+	9316	9835	AACTGTCACTAAGAAATCTGCTGCTGAGGC|TTCTAAGAAGCCTCGGCAAAAACGTACTGC	TGAGGCTTCTAAGAAGCCTCGGCAAAAACG|TACTGCCACTAAAGCATACAATGTAACACA
NC_045512.2_pilon	28967	28992	Deletion	1	+	4609	5741	TGCTGCTTGACAGATTGAACCAGCTTGAGA|GCAAAATGTCTGGTAAAGGCCAACAACAAC	TTGAGAGCAAAATGTCTGGTAAAGGCCAAC|AACAACAAGGCCAAACTGTCACTAAGAAAT
NC_045512.2_pilon	11465	11490	Deletion	1	+	18013	17175	GTAATGCTTTAGATCAAGCCATTTCCATGT|GGGCTCTTATAATCTCTGTTACTTCTAACT	CCATGTGGGCTCTTATAATCTCTGTTACTT|CTAACTACTCAGGTGTAGTTACAACTGTCA
NC_045512.2_pilon	18285	18310	Deletion	1	+	3111	4362	TTTATCACCCGCGAAGAAGCTATAAGACAT|GTACGTGCATGGATTGGCTTCGATGTCGAG	AGACATGTACGTGCATGGATTGGCTTCGAT|GTCGAGGGGTGTCATGCTACTAGAGAAGCT
NC_045512.2_pilon	10463	10490	Deletion	1	+	15711	15053	AATGTGCTATGAGGCCCAATTTCACTATTA|AGGGTTCATTCCTTAATGGTTCATGTGGTA	ATTAAGGGTTCATTCCTTAATGGTTCATGT|GGTAGTGTTGGTTTTAACATAGATTATGAC
NC_045512.2_pilon	3953	3981	Deletion	1	+	11673	12425	CTTCAGTTGAACAGAGAAAACAAGATGATA|AGAAAATCAAAGCTTGTGTTGAAGAAGTTA	ATAAGAAAATCAAAGCTTGTGTTGAAGAAG|TTACAACAACTCTGGAAGAAACTAAGTTCC
NC_045512.2_pilon	15488	15515	Deletion	1	+	10373	9313	ATATGTTAAACCAGGTGGAACCTCATCAGG|AGATGCCACAACTGCTTATGCTAATAGTGT	CAGGAGATGCCACAACTGCTTATGCTAATA|GTGTTTTTAACATTTGTCAAGCTGTCACGG
NC_045512.2_pilon	17289	17317	Deletion	1	+	12105	10917	TGTTTTGATAAATTCAAAGTGAATTCAACA|TTAGAACAGTATGTCTTTTGTACTGTAAAT	ACATTAGAACAGTATGTCTTTTGTACTGTA|AATGCATTGCCTGAGACGACAGCAGATATA
NC_045512.2_pilon	26239	26266	Deletion	1	+	9962	8642	TGCCTTTGTAAGCACAAGCTGATGAGTACG|AACTTATGTACTCATTCGTTTCGGAAGAGA	TACGAACTTATGTACTCATTCGTTTCGGAA|GAGACAGGTACGTTAATAGTTAATAGCGTA
NC_045512.2_pilon	23748	23775	Deletion	1	+	17650	18455	TATTAGTGTTACCACAGAAATTCTACCAGT|GTCTATGACCAAGACATCAGTAGATTGTAC	CAGTGTCTATGACCAAGACATCAGTAGATT|GTACAATGTACATTTGTGGTGATTCAACTG
NC_045512.2_pilon	28955	28983	Deletion	1	+	4531	5172	CTCTTGCTTTGCTGCTGCTTGACAGATTGA|ACCAGCTTGAGAGCAAAATGTCTGGTAAAG	TGAACCAGCTTGAGAGCAAAATGTCTGGTA|AAGGCCAACAACAACAAGGCCAAACTGTCA
NC_045512.2_pilon	29003	29030	Deletion	1	+	6666	8849	TGTCTGGTAAAGGCCAACAACAACAAGGCC|AAACTGTCACTAAGAAATCTGCTGCTGAGG	GGCCAAACTGTCACTAAGAAATCTGCTGCT|GAGGCTTCTAAGAAGCCTCGGCAAAAACGT
NC_045512.2_pilon	8603	8631	Deletion	1	+	11054	12966	TGAAGCAGTTAATTAAAGTTACACTTGTGT|TCCTTTTTGTTGCTGCTATTTTCTATTTAA	TGTTCCTTTTTGTTGCTGCTATTTTCTATT|TAATAACACCTGTTCATGTCATGTCTAAAC
NC_045512.2_pilon	5403	5431	Deletion	1	+	5999	7523	GGCTGGTGAAGCTGCTAACTTTTGTGCACT|TATCTTAGCCTACTGTAATAAGACAGTAGG	ACTTATCTTAGCCTACTGTAATAAGACAGT|AGGTGAGTTAGGTGATGTTAGAGAAACAAT
NC_045512.2_pilon	27066	27093	Deletion	1	+	7821	7577	CATCACGAACGCTTTCTTATTACAAATTGG|GAGCTTCGCAGCGTGTAGCAGGTGACTCAG	TTGGGAGCTTCGCAGCGTGTAGCAGGTGAC|TCAGGTTTTGCTGCATACAGTCGCTACAGG
NC_045512.2_pilon	29220	29247	Deletion	1	+	12323	11638	ATTTGCCCCCAGCGCTTCAGCGTTCTTCGG|AATGTCGCGCATTGGCATGGAAGTCACACC	TCGGAATGTCGCGCATTGGCATGGAAGTCA|CACCTTCGGGAACGTGGTTGACCTACACAG
NC_045512.2_pilon	11039	11068	Deletion	1	+	21207	21277	GGTTGTTACTCACAATTTTGACTTCACTTT|TAGTTTTAGTCCAGAGTACTCAATGGTCTT	TTTAGTTTTAGTCCAGAGTACTCAATGGTC|TTTGTTCTTTTTTTTGTATGAAAATGCCTT
NC_045512.2_pilon	23749	23776	Deletion	1	+	17944	18232	ATTAGTGTTACCACAGAAATTCTACCAGTG|TCTATGACCAAGACATCAGTAGATTGTACA	AGTGTCTATGACCAAGACATCAGTAGATTG|TACAATGTACATTTGTGGTGATTCAACTGA
NC_045512.2_pilon	12621	12649	Deletion	1	+	17237	18516	TCAACTTAGTGAAATTAGTATGGACAATTC|ACCTAATTTAGCATGGCCTCTTATTGTAAC	TTCACCTAATTTAGCATGGCCTCTTATTGT|AACAGCTTTAAGGGCCAATTCTGCTGTCAA
NC_045512.2_pilon	15946	15973	Deletion	1	+	14734	13044	ATGTGTACCTTCCTTACCCAGATCCATCAA|GAATCCTAGGGGCCGGCTGTTTTGTAGATG	TCAAGAATCCTAGGGGCCGGCTGTTTTGTA|GATGATATCGTAAAAACAGATGGTACACTT
NC_045512.2_pilon	17022	11197	Duplication	1	+	2057	13461	TACCCAACACTCAATATCTCAGATGAGTTT|TCTAGCAATGTTGCAAATTATCAAAAGGTT	ATTTCTCTGTTTGTTTTTGTTACCTTCTCT|TGCCACTGTAGCTTATTTTAATATGGTCTA
NC_045512.2_pilon	10568	10596	Deletion	1	+	7728	9836	TGCACCATATGGAATTACCAACTGGAGTTC|ATGCTGGCACAGACTTAGAAGGTAACTTTT	TTCATGCTGGCACAGACTTAGAAGGTAACT|TTTATGGACCTTTTGTTGACAGGCAAACAG
NC_045512.2_pilon	6734	6761	Deletion	1	+	3901	5167	ACAAAGTTGTTAGTACAACTACTAACATAG|TTACACGGTGTTTAAACCGTGTTTGTACTA	ATAGTTACACGGTGTTTAAACCGTGTTTGT|ACTAATTATATGCCTTATTTCTTTACTTTA
NC_045512.2_pilon	20806	20834	Deletion	1	+	5801	6620	TAATGATGAATGTCGCAAAATATACTCAAC|TGTGTCAATATTTAAACACATTAACATTAG	AACTGTGTCAATATTTAAACACATTAACAT|TAGCTGTACCCTATAATATGAGAGTTATAC
NC_045512.2_pilon	7988	8015	Deletion	1	+	5848	6950	TGTGTCAACCTATACTGTTACTAGATCAGG|CATTAGTGTCTGATGTTGGTGATAGTGCGG	CAGGCATTAGTGTCTGATGTTGGTGATAGT|GCGGAAGTTGCAGTTAAAATGTTTGATGCT
NC_045512.2_pilon	9688	9718	Deletion	1	+	4131	4457	TTCACACCTTTAGTACCTTTCTGGATAACA|ATTGCTTATATCATTTGTATTTCCACAAAG	AATTGCTTATATCATTTGTATTTCCACAAA|GCATTTCTATTGGTTCTTTAGTAATTACCT
NC_045512.2_pilon	22125	22152	Deletion	1	+	9609	10937	CCTTGAAGGAAAACAGGGTAATTTCAAAAA|TCTTAGGGAATTTGTGTTTAAGAATATTGA	AAAATCTTAGGGAATTTGTGTTTAAGAATA|TTGATGGTTATTTTAAAATATATTCTAAGC
NC_045512.2_pilon	15480	15507	Deletion	1	+	10217	10443	GGTTCACTATATGTTAAACCAGGTGGAACC|TCATCAGGAGATGCCACAACTGCTTATGCT	AACCTCATCAGGAGATGCCACAACTGCTTA|TGCTAATAGTGTTTTTAACATTTGTCAAGC
NC_045512.2_pilon	25523	25557	Deletion	1	+	4886	4890	GATACCGATACAAGCCTCACTCCCTTTCGG|ATGGCTTATTGTTGGCGTTGCACTTCTTGC	GCTTATTGTTGGCGTTGCACTTCTTGCTGT|TTTTCAGAGCGCTTCCAAAATCATAACCCT
NC_045512.2_pilon	11497	11521	Deletion	1	+	6356	6974	GCTCTTATAATCTCTGTTACTTCTAACTAC|TCAGGTGTAGTTACAACTGTCATGTTTTTG	TAACTACTCAGGTGTAGTTACAACTGTCAT|GTTTTTGGCCAGAGGTATTGTTTTTATGTG
NC_045512.2_pilon	8936	8940	Deletion	1	+	11126	10896	TTTTGCATTTCTTACCTAGAGTTTTTAGTG|CAGTTGGTAACATCTGTTACACACCATCAA	TGCATTTCTTACCTAGAGTTTTTAGTGCAG|TTGGTAACATCTGTTACACACCATCAAAAC
NC_045512.2_pilon	8615	8619	Deletion	1	+	11999	12150	TTAAAGTTACACTTGTGTTCCTTTTTGTTG|CTGCTATTTTCTATTTAATAACACCTGTTC	AAGTTACACTTGTGTTCCTTTTTGTTGCTG|CTATTTTCTATTTAATAACACCTGTTCATG
NC_045512.2_pilon	8660	8682	Deletion	1	+	12727	13337	TAATAACACCTGTTCATGTCATGTCTAAAC|ATACTGACTTTTCAAGTGAAATCATAGGAT	TGTCTAAACATACTGACTTTTCAAGTGAAA|TCATAGGATACAAGGCTATTGATGGTGGTG
NC_045512.2_pilon	15508	15532	Deletion	1	+	10398	9410	CCTCATCAGGAGATGCCACAACTGCTTATG|CTAATAGTGTTTTTAACATTTGTCAAGCTG	GCTTATGCTAATAGTGTTTTTAACATTTGT|CAAGCTGTCACGGCCAATGTTAATGCACTT
NC_045512.2_pilon	20369	20375	Deletion	1	+	6629	6811	TAGTCATAGTCAGTTAGGTGGTTTACATCT|ACTGATTGGACTAGCTAAACGTTTTAAGGA	ATAGTCAGTTAGGTGGTTTACATCTACTGA|TTGGACTAGCTAAACGTTTTAAGGAATCAC
NC_045512.2_pilon	20434	20454	Deletion	1	+	9645	8826	CTTTTGAATTAGAAGATTTTATTCCTATGG|ACAGTACAGTTAAAAACTATTTCATAACAG	TATTCCTATGGACAGTACAGTTAAAAACTA|TTTCATAACAGATGCGCAAACAGGTTCATC
NC_045512.2_pilon	15947	15973	Deletion	1	+	14751	13044	TGTGTACCTTCCTTACCCAGATCCATCAAG|AATCCTAGGGGCCGGCTGTTTTGTAGATGA	TCAAGAATCCTAGGGGCCGGCTGTTTTGTA|GATGATATCGTAAAAACAGATGGTACACTT
NC_045512.2_pilon	23599	23625	Deletion	1	+	8335	10027	ATATGTGCTAGTTATCAGACTCAGACTAAT|TCTCCTCGGCGGGCACGTAGTGTAGCTAGT	CTAATTCTCCTCGGCGGGCACGTAGTGTAG|CTAGTCAATCCATCATTGCCTACACTATGT
NC_045512.2_pilon	18041	18066	Deletion	1	+	14973	12250	TCCACGTAGGAATGTGGCAACTTTACAAGC|TGAAAATGTAACAGGACTCTTTAAAGATTG	ACAAGCTGAAAATGTAACAGGACTCTTTAA|AGATTGTAGTAAGGTAATCACTGGGTTACA
NC_045512.2_pilon	15535	15541	Deletion	1	+	9291	9080	ATGCTAATAGTGTTTTTAACATTTGTCAAG|CTGTCACGGCCAATGTTAATGCACTTTTAT	AATAGTGTTTTTAACATTTGTCAAGCTGTC|ACGGCCAATGTTAATGCACTTTTATCTACT
NC_045512.2_pilon	28922	28944	Deletion	1	+	3529	4195	CTGCTAGAATGGCTGGCAATGGCGGTGATG|CTGCTCTTGCTTTGCTGCTGCTTGACAGAT	GCGGTGATGCTGCTCTTGCTTTGCTGCTGC|TTGACAGATTGAACCAGCTTGAGAGCAAAA
NC_045512.2_pilon	20535	20544	Deletion	1	+	15706	15261	GATTTATTACTTGATGATTTTGTTGAAATA|ATAAAATCCCAAGATTTATCTGTAGTTTCT	ACTTGATGATTTTGTTGAAATAATAAAATC|CCAAGATTTATCTGTAGTTTCTAAGGTTGT
NC_045512.2_pilon	15349	15358	Deletion	1	+	12915	13186	CTAACATGCTTAGAATTATGGCCTCACTTG|TTCTTGCTCGCAAACATACAACGTGTTGTA	CTTAGAATTATGGCCTCACTTGTTCTTGCT|CGCAAACATACAACGTGTTGTAGCTTGTCA
NC_045512.2_pilon	2286	2297	Deletion	1	+	16335	16710	TGTCACCTGTGCAAAGGAAATTAAGGAGAG|TGTTCAGACATTCTTTAAGCTTGTAAATAA	GCAAAGGAAATTAAGGAGAGTGTTCAGACA|TTCTTTAAGCTTGTAAATAAATTTTTGGCT
NC_045512.2_pilon	2329	2346	Deletion	1	+	16279	15584	TTTAAGCTTGTAAATAAATTTTTGGCTTTG|TGTGCTGACTCTATCATTATTGGTGGAGCT	AATTTTTGGCTTTGTGTGCTGACTCTATCA|TTATTGGTGGAGCTAAACTTAAAGCCTTGA
NC_045512.2_pilon	23569	23583	Deletion	1	+	5997	7071	TATGAGTGTGACATACCCATTGGTGCAGGT|ATATGTGCTAGTTATCAGACTCAGACTAAT	TACCCATTGGTGCAGGTATATGTGCTAGTT|ATCAGACTCAGACTAATTCTCCTCGGCGGG
NC_045512.2_pilon	29084	29108	Deletion	1	+	9448	11290	AACGTACTGCCACTAAAGCATACAATGTAA|CACAAGCTTTCGGCAGACGTGGTCCAGAAC	AATGTAACACAAGCTTTCGGCAGACGTGGT|CCAGAACAAACCCAAGGAAATTTTGGGGAC
NC_045512.2_pilon	25060	25064	Deletion	1	+	3811	3764	AAGAATCATACATCACCAGATGTTGATTTA|GGTGACATCTCTGGCATTAATGCTTCAGTT	AATCATACATCACCAGATGTTGATTTAGGT|GACATCTCTGGCATTAATGCTTCAGTTGTA
NC_045512.2_pilon	25121	25145	Deletion	1	+	1879	1339	TAAACATTCAAAAAGAAATTGACCGCCTCA|ATGAGGTTGCCAAGAATTTAAATGAATCTC	CGCCTCAATGAGGTTGCCAAGAATTTAAAT|GAATCTCTCATCGATCTCCAAGAACTTGGA
NC_045512.2_pilon	25332	25458	Deletion	1	+	2138	4350	TTGTTCTTGTGGATCCTGCTGCAAATTTGA|TGAAGACGACTCTGAGCCAGTGCTCAAAGG	TGTAACTTTGAAGCAAGGTGAAATCAAGGA|TGCTACTCCTTCAGATTTTGTTCGCGCTAC
NC_045512.2_pilon	11441	11466	Deletion	1	+	19072	18037	CACTCGTTTATAAAGTTTATTATGGTAATG|CTTTAGATCAAGCCATTTCCATGTGGGCTC	GTAATGCTTTAGATCAAGCCATTTCCATGT|GGGCTCTTATAATCTCTGTTACTTCTAACT
NC_045512.2_pilon	15254	15280	Deletion	1	+	11464	13334	TGGTGGTTGGCACAACATGTTAAAAACTGT|TTATAGTGATGTAGAAAACCCTCACCTTAT	ACTGTTTATAGTGATGTAGAAAACCCTCAC|CTTATGGGTTGGGATTATCCTAAATGTGAT
NC_045512.2_pilon	15921	15947	Deletion	1	+	13566	14751	ATGCTAGTTAAACAGGGTGATGATTATGTG|TACCTTCCTTACCCAGATCCATCAAGAATC	ATGTGTACCTTCCTTACCCAGATCCATCAA|GAATCCTAGGGGCCGGCTGTTTTGTAGATG
NC_045512.2_pilon	18373	18399	Deletion	1	+	7851	8799	GTACCAATTTACCTTTACAGCTAGGTTTTT|CTACAGGTGTTAACCTAGTTGCTGTACCTA	TTTTTCTACAGGTGTTAACCTAGTTGCTGT|ACCTACAGGTTATGTTGATACACCTAATAA
NC_045512.2_pilon	15625	15651	Deletion	1	+	5611	3961	ATGTCCGCAATTTACAACACAGACTTTATG|AGTGTCTCTATAGAAATAGAGATGTTGACA	TTATGAGTGTCTCTATAGAAATAGAGATGT|TGACACAGACTTTGTGAATGAGTTTTACGC
NC_045512.2_pilon	24286	24312	Deletion	1	+	9931	10359	GCTATGCAAATGGCTTATAGGTTTAATGGT|ATTGGAGTTACACAGAATGTTCTCTATGAG	ATGGTATTGGAGTTACACAGAATGTTCTCT|ATGAGAACCAAAAATTGATTGCCAACCAAT
NC_045512.2_pilon	28955	28984	Deletion	1	+	4531	5182	CTCTTGCTTTGCTGCTGCTTGACAGATTGA|ACCAGCTTGAGAGCAAAATGTCTGGTAAAG	GAACCAGCTTGAGAGCAAAATGTCTGGTAA|AGGCCAACAACAACAAGGCCAAACTGTCAC
NC_045512.2_pilon	28900	28928	Deletion	1	+	2450	3571	GGCAGCAGTAGGGGAACTTCTCCTGCTAGA|ATGGCTGGCAATGGCGGTGATGCTGCTCTT	AGAATGGCTGGCAATGGCGGTGATGCTGCT|CTTGCTTTGCTGCTGCTTGACAGATTGAAC
NC_045512.2_pilon	28941	28969	Deletion	1	+	4085	4659	TGGCGGTGATGCTGCTCTTGCTTTGCTGCT|GCTTGACAGATTGAACCAGCTTGAGAGCAA	GCTGCTTGACAGATTGAACCAGCTTGAGAG|CAAAATGTCTGGTAAAGGCCAACAACAACA
NC_045512.2_pilon	3000	3028	Deletion	1	+	9366	10423	GGCTACATACTACTTATTTGATGAGTCTGG|TGAGTTTAAATTGGCTTCACATATGTATTG	TGGTGAGTTTAAATTGGCTTCACATATGTA|TTGTTCTTTTTACCCTCCAGATGAGGATGA
NC_045512.2_pilon	28999	29027	Deletion	1	+	6423	8605	AAAATGTCTGGTAAAGGCCAACAACAACAA|GGCCAAACTGTCACTAAGAAATCTGCTGCT	CAAGGCCAAACTGTCACTAAGAAATCTGCT|GCTGAGGCTTCTAAGAAGCCTCGGCAAAAA
NC_045512.2_pilon	16132	16161	Deletion	1	+	11701	7922	TAAGAAAGCTACATGATGAGTTAACAGGAC|ACATGTTAGACATGTATTCTGTTATGCTTA	ACACATGTTAGACATGTATTCTGTTATGCT|TACTAATGATAACACTTCAAGGTATTGGGA
NC_045512.2_pilon	17896	17924	Deletion	1	+	9642	11424	TCATATTCACTCAAACCACTGAAACAGCTC|ACTCTTGTAATGTAAACAGATTTAATGTTG	CTCACTCTTGTAATGTAAACAGATTTAATG|TTGCTATTACCAGAGCAAAAGTAGGCATAC
NC_045512.2_pilon	21375	21404	Deletion	1	+	9509	10544	TTTTGGAGGAATACAAATCCAATTCAGTTG|TCTTCCTATTCTTTATTTGACATGAGTAAA	TGTCTTCCTATTCTTTATTTGACATGAGTA|AATTTCCCCTTAAATTAAGGGGTACTGCTG
NC_045512.2_pilon	12675	12703	Deletion	1	+	17519	17596	TGTAACAGCTTTAAGGGCCAATTCTGCTGT|CAAATTACAGAATAATGAGCTTAGTCCTGT	TGTCAAATTACAGAATAATGAGCTTAGTCC|TGTTGCACTACGACAGATGTCTTGTGCTGC
NC_045512.2_pilon	11361	11389	Deletion	1	+	11173	15075	AGTGTTACTAATCCTTATGACAGCAAGAAC|TGTGTATGATGATGGTGCTAGGAGAGTGTG	AACTGTGTATGATGATGGTGCTAGGAGAGT|GTGGACACTTATGAATGTCTTGACACTCGT
NC_045512.2_pilon	16910	16940	Deletion	1	+	1683	1802	AACTTACAAATTAAATGTTGGTGATTATTT|TGTGCTGACATCACATACAGTAATGCCATT	TTGTGCTGACATCACATACAGTAATGCCAT|TAAGTGCACCTACACTAGTGCCACAAGAGC
NC_045512.2_pilon	12489	12517	Deletion	1	+	9594	11158	AACAGCAGCCAAACTAATGGTTGTCATACC|AGACTATAACACATATAAAAATACGTGTGA	ACCAGACTATAACACATATAAAAATACGTG|TGATGGTACAACATTTACTTATGCATCAGC
NC_045512.2_pilon	10602	10630	Deletion	1	+	9998	10966	TGGCACAGACTTAGAAGGTAACTTTTATGG|ACCTTTTGTTGACAGGCAAACAGCACAAGC	TGGACCTTTTGTTGACAGGCAAACAGCACA|AGCAGCTGGTACGGACACAACTATTACAGT
NC_045512.2_pilon	20817	20868	Deletion	1	+	6293	7873	GTCGCAAAATATACTCAACTGTGTCAATAT|TTAAACACATTAACATTAGCTGTACCCTAT	TGTACCCTATAATATGAGAGTTATACATTT|TGGTGCTGGTTCTGATAAAGGAGTTGCACC
NC_045512.2_pilon	23476	23504	Deletion	1	+	7372	7869	CTTACTCCTACTTGGCGTGTTTATTCTACA|GGTTCTAATGTTTTTCAAACACGTGCAGGC	ACAGGTTCTAATGTTTTTCAAACACGTGCA|GGCTGTTTAATAGGGGCTGAACATGTCAAC
NC_045512.2_pilon	27587	27616	Deletion	1	+	6006	6067	ACTGACTTGCTTTAGCACTCAATTTGCTTT|TGCTTGTCCTGACGGCGTAAAACACGTCTA	TTTGCTTGTCCTGACGGCGTAAAACACGTC|TATCAGTTACGTGCCAGATCAGTTTCACCT
NC_045512.2_pilon	18552	18580	Deletion	1	+	12949	9453	GTGCGTATAAAGATTGTACAAATGTTAAGT|GACACACTTAAAAATCTCTCTGACAGAGTC	AGTGACACACTTAAAAATCTCTCTGACAGA|GTCGTATTTGTCTTATGGGCACATGGCTTT
NC_045512.2_pilon	6892	13	Duplication	1	+	8408	19	AAGAATACTGTTAAGAGTGTCGGTAAATTT|TGTCTAGAGGCTTCATTTAATTATTTGAAG	|TACCTTCCCAGGTAACAAACCAACCAACTT
NC_045512.2_pilon	28180	28202	Deletion	1	+	3061	3721	TACAATTAATTGCCAGGAACCTAAATTGGG|TAGTCTTGTAGTGCGTTGTTCGTTCTATGA	TAAATTGGGTAGTCTTGTAGTGCGTTGTTC|GTTCTATGAAGACTTTTTAGAGTATCATGA
NC_045512.2_pilon	28237	28242	Deletion	1	+	4082	4097	TGAAGACTTTTTAGAGTATCATGACGTTCG|TGTTGTTTTAGATTTCATCTAAACGAACAA	GACTTTTTAGAGTATCATGACGTTCGTGTT|GTTTTAGATTTCATCTAAACGAACAAACTA
NC_045512.2_pilon	23444	23467	Deletion	1	+	5999	6779	CAGAAGTCCCTGTTGCTATTCATGCAGATC|AACTTACTCCTACTTGGCGTGTTTATTCTA	TGCAGATCAACTTACTCCTACTTGGCGTGT|TTATTCTACAGGTTCTAATGTTTTTCAAAC
NC_045512.2_pilon	23746	23762	Deletion	1	+	17837	18273	ACTATTAGTGTTACCACAGAAATTCTACCA|GTGTCTATGACCAAGACATCAGTAGATTGT	ACAGAAATTCTACCAGTGTCTATGACCAAG|ACATCAGTAGATTGTACAATGTACATTTGT
NC_045512.2_pilon	5508	5519	Deletion	1	+	10412	10803	TGCCAATTTAGATTCTTGCAAAAGAGTCTT|GAACGTGGTGTGTAAAACTTGTGGACAACA	GATTCTTGCAAAAGAGTCTTGAACGTGGTG|TGTAAAACTTGTGGACAACAGCAGACAACC
NC_045512.2_pilon	2073	2100	Deletion	1	+	2774	4291	CAATCTAGTTGTAATGGCCTACATTACAGG|TGGTGTTGTTCAGTTGACTTCGCAGTGGCT	CAGGTGGTGTTGTTCAGTTGACTTCGCAGT|GGCTAACTAACATCTTTGGCACTGTTTATG
NC_045512.2_pilon	2233	2260	Deletion	1	+	15569	16068	GAAATTGTTAAATTTATCTCAACCTGTGCT|TGTGAAATTGTCGGTGGACAAATTGTCACC	TGCTTGTGAAATTGTCGGTGGACAAATTGT|CACCTGTGCAAAGGAAATTAAGGAGAGTGT
NC_045512.2_pilon	23628	23655	Deletion	1	+	10272	12738	TTCTCCTCGGCGGGCACGTAGTGTAGCTAG|TCAATCCATCATTGCCTACACTATGTCACT	CTAGTCAATCCATCATTGCCTACACTATGT|CACTTGGTGCAGAAAATTCAGTTGCTTACT
NC_045512.2_pilon	12661	12689	Deletion	1	+	18232	17778	GCATGGCCTCTTATTGTAACAGCTTTAAGG|GCCAATTCTGCTGTCAAATTACAGAATAAT	AGGGCCAATTCTGCTGTCAAATTACAGAAT|AATGAGCTTAGTCCTGTTGCACTACGACAG
NC_045512.2_pilon	11030	11057	Deletion	1	+	20684	21349	CACACCACTGGTTGTTACTCACAATTTTGA|CTTCACTTTTAGTTTTAGTCCAGAGTACTC	TTGACTTCACTTTTAGTTTTAGTCCAGAGT|ACTCAATGGTCTTTGTTCTTTTTTTTGTAT
NC_045512.2_pilon	28921	28948	Deletion	1	+	3536	4404	CCTGCTAGAATGGCTGGCAATGGCGGTGAT|GCTGCTCTTGCTTTGCTGCTGCTTGACAGA	TGATGCTGCTCTTGCTTTGCTGCTGCTTGA|CAGATTGAACCAGCTTGAGAGCAAAATGTC
NC_045512.2_pilon	14826	14851	Deletion	1	+	11329	11766	TATGACTACTATCGTTATAATCTACCAACA|ATGTGTGATATCAGACAACTACTATTTGTA	CCAACAATGTGTGATATCAGACAACTACTA|TTTGTAGTTGAAGTTGTTGATAAGTACTTT
NC_045512.2_pilon	15534	15540	Deletion	1	+	9339	9101	TATGCTAATAGTGTTTTTAACATTTGTCAA|GCTGTCACGGCCAATGTTAATGCACTTTTA	TAATAGTGTTTTTAACATTTGTCAAGCTGT|CACGGCCAATGTTAATGCACTTTTATCTAC
NC_045512.2_pilon	4750	4756	Deletion	1	+	8801	1588	TATAATGGTTATCTTACTTCTTCTTCTAAA|ACACCTGAAGAACATTTTATTGAAACCATC	TGGTTATCTTACTTCTTCTTCTAAAACACC|TGAAGAACATTTTATTGAAACCATCTCACT
NC_045512.2_pilon	10950	10971	Deletion	1	+	13385	14232	TGAATTTACACCTTTTGATGTTGTTAGACA|ATGCTCAGGTGTTACTTTCCAAAGTGCAGT	TTGTTAGACAATGCTCAGGTGTTACTTTCC|AAAGTGCAGTGAAAAGAACAATCAAGGGTA
NC_045512.2_pilon	12873	12890	Deletion	1	+	11336	12878	GGCTAGATTCCCTAAGAGTGATGGAACTGG|TACTATCTATACAGAACTGGAACCACCTTG	AGTGATGGAACTGGTACTATCTATACAGAA|CTGGAACCACCTTGTAGGTTTGTTACAGAC
NC_045512.2_pilon	12934	12946	Deletion	1	+	14982	15568	AGGTTTGTTACAGACACACCTAAAGGTCCT|AAAGTGAAGTATTTATACTTTATTAAAGGA	AGACACACCTAAAGGTCCTAAAGTGAAGTA|TTTATACTTTATTAAAGGATTAAACAACCT
NC_045512.2_pilon	3063	3076	Deletion	1	+	10769	10434	TTTTTACCCTCCAGATGAGGATGAAGAAGA|AGGTGATTGTGAAGAAGAAGAGTTTGAGCC	AGATGAGGATGAAGAAGAAGGTGATTGTGA|AGAAGAAGAGTTTGAGCCATCAACTCAATA
NC_045512.2_pilon	3134	3148	Deletion	1	+	9742	10220	ATGAGTATGGTACTGAAGATGATTACCAAG|GTAAACCTTTGGAATTTGGTGCCACTTCTG	TGAAGATGATTACCAAGGTAAACCTTTGGA|ATTTGGTGCCACTTCTGCTGCTCTTCAACC
NC_045512.2_pilon	3371	3379	Deletion	1	+	7283	7621	ATAGTTTTAGTGGTTATTTAAAACTTACTG|ACAATGTATACATTAAAAATGCAGACATTG	TAGTGGTTATTTAAAACTTACTGACAATGT|ATACATTAAAAATGCAGACATTGTGGAAGA
NC_045512.2_pilon	3457	3476	Deletion	1	+	12881	13723	ACAGTGGTTGTTAATGCAGCCAATGTTTAC|CTTAAACATGGAGGAGGTGTTGCAGGAGCC	GCCAATGTTTACCTTAAACATGGAGGAGGT|GTTGCAGGAGCCTTAAATAAGGCTACTAAC
NC_045512.2_pilon	5109	5134	Deletion	1	+	6148	2785	TAAAATAAAACCTCATAATTCACATGAAGG|TAAAACATTTTATGTTTTACCTAATGATGA	TGAAGGTAAAACATTTTATGTTTTACCTAA|TGATGACACTCTACGTGTTGAGGCTTTTGA
NC_045512.2_pilon	21969	21996	Deletion	1	+	10363	9869	TGTTATTAAAGTCTGTGAATTTCAATTTTG|TAATGATCCATTTTTGGGTGTTTATTACCA	TTTGTAATGATCCATTTTTGGGTGTTTATT|ACCACAAAAACAACAAAAGTTGGATGGAAA
NC_045512.2_pilon	11568	11595	Deletion	1	+	11960	11359	TGTTTTTATGTGTGTTGAGTATTGCCCTAT|TTTCTTCATAACTGGTAATACACTTCAGTG	CTATTTTCTTCATAACTGGTAATACACTTC|AGTGTATAATGCTAGTTTATTGTTTCTTAG
NC_045512.2_pilon	1744	1771	Deletion	1	+	8840	9983	ACAAGTGCTTTTGTGGAAACTGTGAAAGGT|TTGGATTATAAAGCATTCAAACAAATTGTT	AGGTTTGGATTATAAAGCATTCAAACAAAT|TGTTGAATCCTGTGGTAATTTTAAAGTTAC
NC_045512.2_pilon	26293	26320	Deletion	1	+	8657	8214	AAGAGACAGGTACGTTAATAGTTAATAGCG|TACTTCTTTTTCTTGCTTTCGTGGTATTCT	AGCGTACTTCTTTTTCTTGCTTTCGTGGTA|TTCTTGCTAGTTACACTAGCCATCCTTACT
NC_045512.2_pilon	15468	15495	Deletion	1	+	10255	10187	GTCATGTGTGGCGGTTCACTATATGTTAAA|CCAGGTGGAACCTCATCAGGAGATGCCACA	TAAACCAGGTGGAACCTCATCAGGAGATGC|CACAACTGCTTATGCTAATAGTGTTTTTAA
NC_045512.2_pilon	16088	16117	Deletion	1	+	11467	11248	TAATCAGGAGTATGCTGATGTCTTTCATTT|GTACTTACAATACATAAGAAAGCTACATGA	TTGTACTTACAATACATAAGAAAGCTACAT|GATGAGTTAACAGGACACATGTTAGACATG
NC_045512.2_pilon	24172	24201	Deletion	1	+	5952	7282	TTGCCACCTTTGCTCACAGATGAAATGATT|GCTCAATACACTTCTGCACTGTTAGCGGGT	TTGCTCAATACACTTCTGCACTGTTAGCGG|GTACAATCACTTCTGGTTGGACCTTTGGTG
NC_045512.2_pilon	6878	6907	Deletion	1	+	7296	9591	CGACTACTATAGCAAAGAATACTGTTAAGA|GTGTCGGTAAATTTTGTCTAGAGGCTTCAT	GAGTGTCGGTAAATTTTGTCTAGAGGCTTC|ATTTAATTATTTGAAGTCACCTAATTTTTC
NC_045512.2_pilon	2853	2882	Deletion	1	+	9568	9506	TAATGAGAAGTGCTCTGCCTATACAGTTGA|ACTCGGTACAGAAGTAAATGAGTTCGCCTG	GAACTCGGTACAGAAGTAAATGAGTTCGCC|TGTGTTGTGGCAGATGCTGTCATAAAAACT
NC_045512.2_pilon	15538	15567	Deletion	1	+	9299	5951	CTAATAGTGTTTTTAACATTTGTCAAGCTG|TCACGGCCAATGTTAATGCACTTTTATCTA	TGTCACGGCCAATGTTAATGCACTTTTATC|TACTGATGGTAACAAAATTGCCGATAAGTA
NC_045512.2_pilon	15542	15571	Deletion	1	+	9084	5850	TAGTGTTTTTAACATTTGTCAAGCTGTCAC|GGCCAATGTTAATGCACTTTTATCTACTGA	ACGGCCAATGTTAATGCACTTTTATCTACT|GATGGTAACAAAATTGCCGATAAGTATGTC
NC_045512.2_pilon	918	947	Deletion	1	+	3716	3737	TGGTAAAGCTTCATGCACTTTGTCCGAACA|ACTGGACTTTATTGACACTAAGAGGGGTGT	CAACTGGACTTTATTGACACTAAGAGGGGT|GTATACTGCTGCCGTGAACATGAGCATGAA
NC_045512.2_pilon	2174	2202	Deletion	1	+	8987	11649	TCCTTGATTGGCTTGAAGAGAAGTTTAAGG|AAGGTGTAGAGTTTCTTAGAGACGGTTGGG	AGGAAGGTGTAGAGTTTCTTAGAGACGGTT|GGGAAATTGTTAAATTTATCTCAACCTGTG
NC_045512.2_pilon	1710	1740	Deletion	1	+	8602	8871	GATCGCCATTATTTTGGCATCTTTTTCTGC|TTCCACAAGTGCTTTTGTGGAAACTGTGAA	CTTCCACAAGTGCTTTTGTGGAAACTGTGA|AAGGTTTGGATTATAAAGCATTCAAACAAA
NC_045512.2_pilon	28999	29028	Deletion	1	+	6423	8773	AAAATGTCTGGTAAAGGCCAACAACAACAA|GGCCAAACTGTCACTAAGAAATCTGCTGCT	AAGGCCAAACTGTCACTAAGAAATCTGCTG|CTGAGGCTTCTAAGAAGCCTCGGCAAAAAC
NC_045512.2_pilon	5996	6061	Deletion	1	+	8789	10460	AGAAAGACAATTCTTATTTCACAGAGCAAC|CAATTGATCTTGTACCAAACCAACCATATC	CGCAAGCTTCGATAATTTTAAGTTTGTATG|TGATAATATCAAATTTGCTGATGATTTAAA
NC_045512.2_pilon	23768	23797	Deletion	1	+	18766	18198	TTCTACCAGTGTCTATGACCAAGACATCAG|TAGATTGTACAATGTACATTTGTGGTGATT	AGTAGATTGTACAATGTACATTTGTGGTGA|TTCAACTGAATGCAGCAATCTTTTGTTGCA
NC_045512.2_pilon	5529	5558	Deletion	1	+	11036	11573	AAGAGTCTTGAACGTGGTGTGTAAAACTTG|TGGACAACAGCAGACAACCCTTAAGGGTGT	TGTGGACAACAGCAGACAACCCTTAAGGGT|GTAGAAGCTGTTATGTACATGGGCACACTT
NC_045512.2_pilon	12914	12943	Deletion	1	+	14118	15423	CAGAACTGGAACCACCTTGTAGGTTTGTTA|CAGACACACCTAAAGGTCCTAAAGTGAAGT	TACAGACACACCTAAAGGTCCTAAAGTGAA|GTATTTATACTTTATTAAAGGATTAAACAA
NC_045512.2_pilon	8931	8961	Deletion	1	+	11353	5237	TGACTTTTTGCATTTCTTACCTAGAGTTTT|TAGTGCAGTTGGTAACATCTGTTACACACC	TTAGTGCAGTTGGTAACATCTGTTACACAC|CATCAAAACTTATAGAGTACACTGACTTTG
NC_045512.2_pilon	28559	28589	Deletion	1	+	5956	7698	ACTACCGAAGAGCTACCAGACGAATTCGTG|GTGGTGACGGTAAAATGAAAGATCTCAGTC	GGTGGTGACGGTAAAATGAAAGATCTCAGT|CCAAGATGGTATTTCTACTACCTAGGAACT
NC_045512.2_pilon	13565	13594	Deletion	1	+	8131	8146	CAGGGCTTTTGACATCTACAATGATAAAGT|AGCTGGTTTTGCTAAATTCCTAAAAACTAA	GTAGCTGGTTTTGCTAAATTCCTAAAAACT|AATTGTTGTCGCTTCCAAGAAAAGGACGAA
NC_045512.2_pilon	8211	8240	Deletion	1	+	15318	10182	AGGGTTTGTTGATTCAGATGTAGAAACTAA|AGATGTTGTTGAATGTCTTAAATTGTCACA	AAAGATGTTGTTGAATGTCTTAAATTGTCA|CATCAATCTGACATAGAAGTTACTGGCGAT
NC_045512.2_pilon	10771	10800	Deletion	1	+	18158	16424	TTTAACCTTGTGGCTATGAAGTACAATTAT|GAACCTCTAACACAAGACCATGTTGACATA	ATGAACCTCTAACACAAGACCATGTTGACA|TACTAGGACCTCTTTCTGCTCAAACTGGAA
NC_045512.2_pilon	8226	8255	Deletion	1	+	9414	10488	AGATGTAGAAACTAAAGATGTTGTTGAATG|TCTTAAATTGTCACATCAATCTGACATAGA	TGTCTTAAATTGTCACATCAATCTGACATA|GAAGTTACTGGCGATAGTTGTAATAACTAT
NC_045512.2_pilon	15262	15383	Deletion	1	+	12052	13724	GGCACAACATGTTAAAAACTGTTTATAGTG|ATGTAGAAAACCCTCACCTTATGGGTTGGG	TTGCTCGCAAACATACAACGTGTTGTAGCT|TGTCACACCGTTTCTATAGATTAGCTAATG
NC_045512.2_pilon	15454	15483	Deletion	1	+	10047	10262	TATTGAGTGAAATGGTCATGTGTGGCGGTT|CACTATATGTTAAACCAGGTGGAACCTCAT	TTCACTATATGTTAAACCAGGTGGAACCTC|ATCAGGAGATGCCACAACTGCTTATGCTAA
NC_045512.2_pilon	3545	3575	Deletion	1	+	17048	16807	AAGTTGAATCTGATGATTACATAGCTACTA|ATGGACCACTTAAAGTGGGTGGTAGTTGTG	AATGGACCACTTAAAGTGGGTGGTAGTTGT|GTTTTAAGCGGACACAATCTTGCTAAACAC
NC_045512.2_pilon	25584	25613	Deletion	1	+	4471	3968	GTTTTTCAGAGCGCTTCCAAAATCATAACC|CTCAAAAAGAGATGGCAACTAGCACTCTCC	CCCTCAAAAAGAGATGGCAACTAGCACTCT|CCAAGGGTGTTCACTTTGTTTGCAACTTGC
NC_045512.2_pilon	18867	18872	Deletion	1	+	7058	7808	GCACATGTAGCTAGTTGTGATGCAATCATG|ACTAGGTGTCTAGCTGTCCACGAGTGCTTT	ATGTAGCTAGTTGTGATGCAATCATGACTA|GGTGTCTAGCTGTCCACGAGTGCTTTGTTA
NC_045512.2_pilon	15228	15253	Deletion	1	+	9339	11475	GTAGTAATTGGAACAAGCAAATTCTATGGT|GGTTGGCACAACATGTTAAAAACTGTTTAT	TATGGTGGTTGGCACAACATGTTAAAAACT|GTTTATAGTGATGTAGAAAACCCTCACCTT
NC_045512.2_pilon	18344	18355	Deletion	1	+	6308	6766	GGGGTGTCATGCTACTAGAGAAGCTGTTGG|TACCAATTTACCTTTACAGCTAGGTTTTTC	GCTACTAGAGAAGCTGTTGGTACCAATTTA|CCTTTACAGCTAGGTTTTTCTACAGGTGTT
NC_045512.2_pilon	15993	16019	Deletion	1	+	9535	7588	TGTTTTGTAGATGATATCGTAAAAACAGAT|GGTACACTTATGATTGAACGGTTCGTGTCT	CAGATGGTACACTTATGATTGAACGGTTCG|TGTCTTTAGCTATAGATGCTTACCCACTTA
NC_045512.2_pilon	14894	14920	Deletion	1	+	10425	10235	TGTTGATAAGTACTTTGATTGTTACGATGG|TGGCTGTATTAATGCTAACCAAGTCATCGT	GATGGTGGCTGTATTAATGCTAACCAAGTC|ATCGTCAACAACCTAGACAAATCAGCTGGT
NC_045512.2_pilon	8610	8639	Deletion	1	+	11729	13013	GTTAATTAAAGTTACACTTGTGTTCCTTTT|TGTTGCTGCTATTTTCTATTTAATAACACC	TTTGTTGCTGCTATTTTCTATTTAATAACA|CCTGTTCATGTCATGTCTAAACATACTGAC
NC_045512.2_pilon	28930	28493	Duplication	1	+	3716	2968	ATGGCTGGCAATGGCGGTGATGCTGCTCTT|GCTTTGCTGCTGCTTGACAGATTGAACCAG	CTTAAATTCCCTCGAGGACAAGGCGTTCCA|ATTAACACCAATAGCAGTCCAGATGACCAA
NC_045512.2_pilon	28969	28993	Deletion	1	+	4659	5752	CTGCTTGACAGATTGAACCAGCTTGAGAGC|AAAATGTCTGGTAAAGGCCAACAACAACAA	TGAGAGCAAAATGTCTGGTAAAGGCCAACA|ACAACAAGGCCAAACTGTCACTAAGAAATC
NC_045512.2_pilon	9457	9480	Deletion	1	+	7289	8657	ATCGTAGTAACATGCCTTGCCTACTATTTT|ATGAGGTTTAGAAGAGCTTTTGGTGAATAC	ACTATTTTATGAGGTTTAGAAGAGCTTTTG|GTGAATACAGTCATGTAGTTGCCTTTAATA
NC_045512.2_pilon	9613	9618	Deletion	1	+	10334	9602	GTTATTTACTTGTACTTGACATTTTATCTT|ACTAATGATGTTTCTTTTTTAGCACATATT	TTTACTTGTACTTGACATTTTATCTTACTA|ATGATGTTTCTTTTTTAGCACATATTCAGT
NC_045512.2_pilon	28928	28941	Deletion	1	+	3571	4085	GAATGGCTGGCAATGGCGGTGATGCTGCTC|TTGCTTTGCTGCTGCTTGACAGATTGAACC	ATGGCGGTGATGCTGCTCTTGCTTTGCTGC|TGCTTGACAGATTGAACCAGCTTGAGAGCA
NC_045512.2_pilon	29024	29034	Deletion	1	+	8304	9316	AACAAGGCCAAACTGTCACTAAGAAATCTG|CTGCTGAGGCTTCTAAGAAGCCTCGGCAAA	AAACTGTCACTAAGAAATCTGCTGCTGAGG|CTTCTAAGAAGCCTCGGCAAAAACGTACTG
NC_045512.2_pilon	6933	29163	Deletion	1	+	10047	13945	TTCATTTAATTATTTGAAGTCACCTAATTT|TTCTAAACTGATAAATATTATAATTTGGTT	GGGACCAGGAACTAATCAGACAAGGAACTG|ATTACAAACATTGGCCGCAAATTGCACAAT
NC_045512.2_pilon	29260	29270	Deletion	1	+	11055	10787	ATTGGCATGGAAGTCACACCTTCGGGAACG|TGGTTGACCTACACAGGTGCCATCAAATTG	GAAGTCACACCTTCGGGAACGTGGTTGACC|TACACAGGTGCCATCAAATTGGATGACAAA
NC_045512.2_pilon	3000	3017	Deletion	1	+	9366	10213	GGCTACATACTACTTATTTGATGAGTCTGG|TGAGTTTAAATTGGCTTCACATATGTATTG	TTTGATGAGTCTGGTGAGTTTAAATTGGCT|TCACATATGTATTGTTCTTTTTACCCTCCA
NC_045512.2_pilon	28946	28958	Deletion	1	+	4317	4563	GTGATGCTGCTCTTGCTTTGCTGCTGCTTG|ACAGATTGAACCAGCTTGAGAGCAAAATGT	CTTGCTTTGCTGCTGCTTGACAGATTGAAC|CAGCTTGAGAGCAAAATGTCTGGTAAAGGC
NC_045512.2_pilon	29036	29048	Deletion	1	+	9392	9889	CTGTCACTAAGAAATCTGCTGCTGAGGCTT|CTAAGAAGCCTCGGCAAAAACGTACTGCCA	AAATCTGCTGCTGAGGCTTCTAAGAAGCCT|CGGCAAAAACGTACTGCCACTAAAGCATAC
NC_045512.2_pilon	18506	18522	Deletion	1	+	11906	12503	TAAACACCTCATACCACTTATGTACAAAGG|ACTTCCTTGGAATGTAGTGCGTATAAAGAT	ACTTATGTACAAAGGACTTCCTTGGAATGT|AGTGCGTATAAAGATTGTACAAATGTTAAG
NC_045512.2_pilon	18574	18586	Deletion	1	+	9454	9809	TGTTAAGTGACACACTTAAAAATCTCTCTG|ACAGAGTCGTATTTGTCTTATGGGCACATG	ACACTTAAAAATCTCTCTGACAGAGTCGTA|TTTGTCTTATGGGCACATGGCTTTGAGTTG
NC_045512.2_pilon	111	124	Deletion	1	+	1465	1743	ATCTGTGTGGCTGTCACTCGGCTGCATGCT|TAGTGCACTCACGCAGTATAATTAATAACT	GTCACTCGGCTGCATGCTTAGTGCACTCAC|GCAGTATAATTAATAACTAATTACTGTCGT
NC_045512.2_pilon	16578	16592	Deletion	1	+	5715	5929	GACTTTAATGCAATTGCAACATGTGACTGG|ACAAATGCTGGTGATTACATTTTAGCTAAC	TTGCAACATGTGACTGGACAAATGCTGGTG|ATTACATTTTAGCTAACACCTGTACTGAAA
NC_045512.2_pilon	16685	16702	Deletion	1	+	5464	2151	TACTGAGGAGACATTTAAACTGTCTTATGG|TATTGCTACTGTACGTGAAGTGCTGTCTGA	AAACTGTCTTATGGTATTGCTACTGTACGT|GAAGTGCTGTCTGACAGAGAATTACATCTT
NC_045512.2_pilon	8777	8786	Deletion	1	+	13539	14423	CTAACAAACATGCTGATTTTGACACATGGT|TTAGCCAGCGTGGTGGTAGTTATACTAATG	CATGCTGATTTTGACACATGGTTTAGCCAG|CGTGGTGGTAGTTATACTAATGACAAAGCT
NC_045512.2_pilon	8834	8855	Deletion	1	+	19181	19900	ATGACAAAGCTTGCCCATTGATTGCTGCAG|TCATAACAAGAGAAGTGGGTTTTGTCGTGC	ATTGCTGCAGTCATAACAAGAGAAGTGGGT|TTTGTCGTGCCTGGTTTGCCTGGCACGATA
NC_045512.2_pilon	1755	1765	Deletion	1	+	9481	9979	TGTGGAAACTGTGAAAGGTTTGGATTATAA|AGCATTCAAACAAATTGTTGAATCCTGTGG	TGTGAAAGGTTTGGATTATAAAGCATTCAA|ACAAATTGTTGAATCCTGTGGTAATTTTAA
NC_045512.2_pilon	1811	1831	Deletion	1	+	10838	10757	GTGGTAATTTTAAAGTTACAAAAGGAAAAG|CTAAAAAAGGTGCCTGGAATATTGGTGAAC	AAAAGGAAAAGCTAAAAAAGGTGCCTGGAA|TATTGGTGAACAGAAATCAATACTGAGTCC
NC_045512.2_pilon	15530	15555	Deletion	1	+	9545	5718	TGCTTATGCTAATAGTGTTTTTAACATTTG|TCAAGCTGTCACGGCCAATGTTAATGCACT	CATTTGTCAAGCTGTCACGGCCAATGTTAA|TGCACTTTTATCTACTGATGGTAACAAAAT
NC_045512.2_pilon	1443	1449	Deletion	1	+	3595	3782	TCTTGCCGAATACCATAATGAATCTGGCTT|GAAAACCATTCTTCGTAAGGGTGGTCGCAC	CCGAATACCATAATGAATCTGGCTTGAAAA|CCATTCTTCGTAAGGGTGGTCGCACTATTG
NC_045512.2_pilon	1524	1548	Deletion	1	+	3511	3777	GTTCTCTTATGTTGGTTGCCATAACAAGTG|TGCCTATTGGGTTCCACGTGCTAGCGCTAA	ACAAGTGTGCCTATTGGGTTCCACGTGCTA|GCGCTAACATAGGTTGTAACCATACAGGTG
NC_045512.2_pilon	28966	28970	Deletion	1	+	4599	4652	CTGCTGCTTGACAGATTGAACCAGCTTGAG|AGCAAAATGTCTGGTAAAGGCCAACAACAA	CTGCTTGACAGATTGAACCAGCTTGAGAGC|AAAATGTCTGGTAAAGGCCAACAACAACAA
NC_045512.2_pilon	23382	23386	Deletion	1	+	3730	3782	TATAACACCAGGAACAAATACTTCTAACCA|GGTTGCTGTTCTTTATCAGGGTGTTAACTG	AACACCAGGAACAAATACTTCTAACCAGGT|TGCTGTTCTTTATCAGGGTGTTAACTGCAC
NC_045512.2_pilon	23486	23512	Deletion	1	+	7620	8067	CTTGGCGTGTTTATTCTACAGGTTCTAATG|TTTTTCAAACACGTGCAGGCTGTTTAATAG	TAATGTTTTTCAAACACGTGCAGGCTGTTT|AATAGGGGCTGAACATGTCAACAACTCATA
NC_045512.2_pilon	23447	23473	Deletion	1	+	6206	7342	AAGTCCCTGTTGCTATTCATGCAGATCAAC|TTACTCCTACTTGGCGTGTTTATTCTACAG	TCAACTTACTCCTACTTGGCGTGTTTATTC|TACAGGTTCTAATGTTTTTCAAACACGTGC
NC_045512.2_pilon	24268	24295	Deletion	1	+	10046	10089	GCATTACAAATACCATTTGCTATGCAAATG|GCTTATAGGTTTAATGGTATTGGAGTTACA	AATGGCTTATAGGTTTAATGGTATTGGAGT|TACACAGAATGTTCTCTATGAGAACCAAAA
NC_045512.2_pilon	2162	2190	Deletion	1	+	7926	9778	AACTCAAACCCGTCCTTGATTGGCTTGAAG|AGAAGTTTAAGGAAGGTGTAGAGTTTCTTA	AAGAGAAGTTTAAGGAAGGTGTAGAGTTTC|TTAGAGACGGTTGGGAAATTGTTAAATTTA
NC_045512.2_pilon	23621	23649	Deletion	1	+	9610	11767	AGACTAATTCTCCTCGGCGGGCACGTAGTG|TAGCTAGTCAATCCATCATTGCCTACACTA	GTGTAGCTAGTCAATCCATCATTGCCTACA|CTATGTCACTTGGTGCAGAAAATTCAGTTG
NC_045512.2_pilon	15515	15543	Deletion	1	+	9313	9057	AGGAGATGCCACAACTGCTTATGCTAATAG|TGTTTTTAACATTTGTCAAGCTGTCACGGC	TAGTGTTTTTAACATTTGTCAAGCTGTCAC|GGCCAATGTTAATGCACTTTTATCTACTGA
NC_045512.2_pilon	10671	10699	Deletion	1	+	12835	16640	GGACACAACTATTACAGTTAATGTTTTAGC|TTGGTTGTACGCTGCTGTTATAAATGGAGA	AGCTTGGTTGTACGCTGCTGTTATAAATGG|AGACAGGTGGTTTCTCAATCGATTTACCAC
NC_045512.2_pilon	18192	18220	Deletion	1	+	6507	3122	ATACCTGGCATACCTAAGGACATGACCTAT|AGAAGACTCATCTCTATGATGGGTTTTAAA	TATAGAAGACTCATCTCTATGATGGGTTTT|AAAATGAATTATCAAGTTAATGGTTACCCT
NC_045512.2_pilon	17602	17632	Deletion	1	+	11817	11919	CTGAAATTGTTGACACTGTGAGTGCTTTGG|TTTATGATAATAAGCTTAAAGCACATAAAG	GTTTATGATAATAAGCTTAAAGCACATAAA|GACAAATCAGCTCAATGCTTTAAAATGTTT
NC_045512.2_pilon	3733	3763	Deletion	1	+	11670	7979	CCATTATTATCAGCTGGTATTTTTGGTGCT|GACCCTATACATTCTTTAAGAGTTTGTGTA	TGACCCTATACATTCTTTAAGAGTTTGTGT|AGATACTGTTCGCACAAATGTCTACTTAGC
NC_045512.2_pilon	2422	2452	Deletion	1	+	2622	3363	GTCACGCACTCAAAGGGATTGTACAGAAAG|TGTGTTAAATCCAGAGAAGAAACTGGCCTA	GTGTGTTAAATCCAGAGAAGAAACTGGCCT|ACTCATGCCTCTAAAAGCCCCAAAAGAAAT
NC_045512.2_pilon	23948	23979	Deletion	1	+	1360	1427	AACAAATTTACAAAACACCACCAATTAAAG|ATTTTGGTGGTTTTAATTTTTCACAAATAT	ATTTTGGTGGTTTTAATTTTTCACAAATAT|TACCAGATCCATCAAAACCAAGCAAGAGGT
NC_045512.2_pilon	15554	15584	Deletion	1	+	5684	5750	CATTTGTCAAGCTGTCACGGCCAATGTTAA|TGCACTTTTATCTACTGATGGTAACAAAAT	ATGCACTTTTATCTACTGATGGTAACAAAA|TTGCCGATAAGTATGTCCGCAATTTACAAC
NC_045512.2_pilon	26755	26821	Deletion	1	+	6157	8734	TGCTGTTTACAGAATAAATTGGATCACCGG|TGGAATTGCTATCGCAATGGCTTGTCTTGT	TGATGTGGCTCAGCTACTTCATTGCTTCTT|TCAGACTGTTTGCGCGTACGCGTTCCATGT
NC_045512.2_pilon	23650	23680	Deletion	1	+	12275	15572	GTAGCTAGTCAATCCATCATTGCCTACACT|ATGTCACTTGGTGCAGAAAATTCAGTTGCT	TATGTCACTTGGTGCAGAAAATTCAGTTGC|TTACTCTAATAACTCTATTGCCATACCCAC
NC_045512.2_pilon	27149	27180	Deletion	1	+	11857	15945	AGGATTGGCAACTATAAATTAAACACAGAC|CATTCCAGTAGCAGTGACAATATTGCTTTG	CATTCCAGTAGCAGTGACAATATTGCTTTG|CTTGTACAGTAAGTGACAACAGATGTTTCA
NC_045512.2_pilon	8765	29223	Deletion	1	+	15767	12266	ATACTTGTTTTGCTAACAAACATGCTGATT|TTGACACATGGTTTAGCCAGCGTGGTGGTA	TTGCCCCCAGCGCTTCAGCGTTCTTCGGAA|TGTCGCGCATTGGCATGGAAGTCACACCTT
NC_045512.2_pilon	28980	29010	Deletion	1	+	4843	6723	ATTGAACCAGCTTGAGAGCAAAATGTCTGG|TAAAGGCCAACAACAACAAGGCCAAACTGT	GTAAAGGCCAACAACAACAAGGCCAAACTG|TCACTAAGAAATCTGCTGCTGAGGCTTCTA
NC_045512.2_pilon	28932	28962	Deletion	1	+	3747	4529	GGCTGGCAATGGCGGTGATGCTGCTCTTGC|TTTGCTGCTGCTTGACAGATTGAACCAGCT	CTTTGCTGCTGCTTGACAGATTGAACCAGC|TTGAGAGCAAAATGTCTGGTAAAGGCCAAC
NC_045512.2_pilon	12965	12996	Deletion	1	+	15807	15939	AAGTGAAGTATTTATACTTTATTAAAGGAT|TAAACAACCTAAATAGAGGTATGGTACTTG	TAAACAACCTAAATAGAGGTATGGTACTTG|GTAGTTTAGCTGCCACAGTACGTCTACAAG
NC_045512.2_pilon	10998	11028	Deletion	1	+	16705	20625	CCAAAGTGCAGTGAAAAGAACAATCAAGGG|TACACACCACTGGTTGTTACTCACAATTTT	GTACACACCACTGGTTGTTACTCACAATTT|TGACTTCACTTTTAGTTTTAGTCCAGAGTA
NC_045512.2_pilon	3000	3030	Deletion	1	+	9366	10410	GGCTACATACTACTTATTTGATGAGTCTGG|TGAGTTTAAATTGGCTTCACATATGTATTG	GTGAGTTTAAATTGGCTTCACATATGTATT|GTTCTTTTTACCCTCCAGATGAGGATGAAG
NC_045512.2_pilon	6014	6048	Deletion	1	+	9666	10339	TCACAGAGCAACCAATTGATCTTGTACCAA|ACCAACCATATCCAAACGCAAGCTTCGATA	AACCATATCCAAACGCAAGCTTCGATAATT|TTAAGTTTGTATGTGATAATATCAAATTTG
NC_045512.2_pilon	15522	15552	Deletion	1	+	9446	9041	GCCACAACTGCTTATGCTAATAGTGTTTTT|AACATTTGTCAAGCTGTCACGGCCAATGTT	TAACATTTGTCAAGCTGTCACGGCCAATGT|TAATGCACTTTTATCTACTGATGGTAACAA
NC_045512.2_pilon	11310	11340	Deletion	1	+	13755	16000	TAGTTTGTCTGGTTTTAAGCTAAAAGACTG|TGTTATGTATGCATCAGCTGTAGTGTTACT	GTGTTATGTATGCATCAGCTGTAGTGTTAC|TAATCCTTATGACAGCAAGAACTGTGTATG
NC_045512.2_pilon	28569	28599	Deletion	1	+	6508	7960	AGCTACCAGACGAATTCGTGGTGGTGACGG|TAAAATGAAAGATCTCAGTCCAAGATGGTA	GTAAAATGAAAGATCTCAGTCCAAGATGGT|ATTTCTACTACCTAGGAACTGGGCCAGAAG
NC_045512.2_pilon	7841	7872	Deletion	1	+	6875	7058	ATTCTCTCTCTCATTTTGTTAACTTAGACA|ACCTGAGAGCTAATAACACTAAAGGTTCAT	ACCTGAGAGCTAATAACACTAAAGGTTCAT|TGCCTATTAATGTTATAGTTTTTGATGGTA
NC_045512.2_pilon	15473	15503	Deletion	1	+	10140	10264	GTGTGGCGGTTCACTATATGTTAAACCAGG|TGGAACCTCATCAGGAGATGCCACAACTGC	GTGGAACCTCATCAGGAGATGCCACAACTG|CTTATGCTAATAGTGTTTTTAACATTTGTC
NC_045512.2_pilon	10532	10563	Deletion	1	+	6428	7561	TTAACATAGATTATGACTGTGTCTCTTTTT|GTTACATGCACCATATGGAATTACCAACTG	GTTACATGCACCATATGGAATTACCAACTG|GAGTTCATGCTGGCACAGACTTAGAAGGTA
NC_045512.2_pilon	22737	27693	Deletion	1	+	1835	7637	GTCTCCTACTAAATTAAATGATCTCTGCTT|TACTAATGTCTATGCAGATTCATTTGTAAT	AGAGGAAGTTCAAGAACTTTACTCTCCAAT|TTTTCTTATTGTTGCGGCAATAGTGTTTAT
NC_045512.2_pilon	29493	29523	Deletion	1	+	5614	5862	TGCAGATTTGGATGATTTCTCCAAACAATT|GCAACAATCCATGAGCAGTGCTGACTCAAC	TGCAACAATCCATGAGCAGTGCTGACTCAA|CTCAGGCCTAAACTCATGCAGACCACACAA
NC_045512.2_pilon	15170	15205	Deletion	1	+	10395	11724	CAATAGACAGTTTCATCAAAAATTATTGAA|ATCAATAGCCGCCACTAGAGGAGCTACTGT	ATAGCCGCCACTAGAGGAGCTACTGTAGTA|ATTGGAACAAGCAAATTCTATGGTGGTTGG
NC_045512.2_pilon	28974	29001	Deletion	1	+	4674	6477	TGACAGATTGAACCAGCTTGAGAGCAAAAT|GTCTGGTAAAGGCCAACAACAACAAGGCCA	AAATGTCTGGTAAAGGCCAACAACAACAAG|GCCAAACTGTCACTAAGAAATCTGCTGCTG
NC_045512.2_pilon	24793	24800	Deletion	1	+	4471	4501	GTCCCTGCACAAGAAAAGAACTTCACAACT|GCTCCTGCCATTTGTCATGATGGAAAAGCA	GCACAAGAAAAGAACTTCACAACTGCTCCT|GCCATTTGTCATGATGGAAAAGCACACTTT
NC_045512.2_pilon	28968	28995	Deletion	1	+	4658	5792	GCTGCTTGACAGATTGAACCAGCTTGAGAG|CAAAATGTCTGGTAAAGGCCAACAACAACA	AGAGCAAAATGTCTGGTAAAGGCCAACAAC|AACAAGGCCAAACTGTCACTAAGAAATCTG
NC_045512.2_pilon	15515	15542	Deletion	1	+	9313	9084	AGGAGATGCCACAACTGCTTATGCTAATAG|TGTTTTTAACATTTGTCAAGCTGTCACGGC	ATAGTGTTTTTAACATTTGTCAAGCTGTCA|CGGCCAATGTTAATGCACTTTTATCTACTG
NC_045512.2_pilon	17566	17593	Deletion	1	+	10415	11829	CAGACATGTTCCTCGGAACTTGTCGGCGTT|GTCCTGCTGAAATTGTTGACACTGTGAGTG	CGTTGTCCTGCTGAAATTGTTGACACTGTG|AGTGCTTTGGTTTATGATAATAAGCTTAAA
NC_045512.2_pilon	7394	7423	Deletion	1	+	7700	8213	TAATAATTAATCTTGTACAAATGGCCCCGA|TTTCAGCTATGGTTAGAATGTACATCTTCT	GATTTCAGCTATGGTTAGAATGTACATCTT|CTTTGCATCATTTTATTATGTATGGAAAAG
NC_045512.2_pilon	15507	15536	Deletion	1	+	10443	9260	ACCTCATCAGGAGATGCCACAACTGCTTAT|GCTAATAGTGTTTTTAACATTTGTCAAGCT	ATGCTAATAGTGTTTTTAACATTTGTCAAG|CTGTCACGGCCAATGTTAATGCACTTTTAT
NC_045512.2_pilon	14770	14799	Deletion	1	+	8586	9577	CTGTTGAATTAAAACACTTCTTCTTTGCTC|AGGATGGTAATGCTGCTATCAGCGATTATG	TCAGGATGGTAATGCTGCTATCAGCGATTA|TGACTACTATCGTTATAATCTACCAACAAT
NC_045512.2_pilon	8172	8201	Deletion	1	+	14410	14091	AGACAATGTCTTATCTACTTTTATTTCAGC|AGCTCGGCAAGGGTTTGTTGATTCAGATGT	GCAGCTCGGCAAGGGTTTGTTGATTCAGAT|GTAGAAACTAAAGATGTTGTTGAATGTCTT
NC_045512.2_pilon	8953	8983	Deletion	1	+	5019	5788	AGAGTTTTTAGTGCAGTTGGTAACATCTGT|TACACACCATCAAAACTTATAGAGTACACT	TTACACACCATCAAAACTTATAGAGTACAC|TGACTTTGCAACATCAGCTTGTGTTTTGGC
NC_045512.2_pilon	27936	27965	Deletion	1	+	1613	2157	TTTTCTTAGGAATCATCACAACTGTAGCTG|CATTTCACCAAGAATGTAGTTTACAGTCAT	TGCATTTCACCAAGAATGTAGTTTACAGTC|ATGTACTCAACATCAACCATATGTAGTTGA
NC_045512.2_pilon	21975	21991	Deletion	1	+	10145	9977	TAAAGTCTGTGAATTTCAATTTTGTAATGA|TCCATTTTTGGGTGTTTATTACCACAAAAA	TCAATTTTGTAATGATCCATTTTTGGGTGT|TTATTACCACAAAAACAACAAAAGTTGGAT
NC_045512.2_pilon	22026	22039	Deletion	1	+	8964	9476	CCACAAAAACAACAAAAGTTGGATGGAAAG|TGAGTTCAGAGTTTATTCTAGTGCGAATAA	CAAAAGTTGGATGGAAAGTGAGTTCAGAGT|TTATTCTAGTGCGAATAATTGCACTTTTGA
NC_045512.2_pilon	25973	25995	Deletion	1	+	3421	4755	CCAGATTGGTGGTTATACTGAAAAATGGGA|ATCTGGAGTAAAAGACTGTGTTGTATTACA	AAAATGGGAATCTGGAGTAAAAGACTGTGT|TGTATTACACAGTTACTTCACTTCAGACTA
NC_045512.2_pilon	26039	26044	Deletion	1	+	6785	6861	CTTCACTTCAGACTATTACCAGCTGTACTC|AACTCAATTGAGTACAGACACTGGTGTTGA	ACTTCAGACTATTACCAGCTGTACTCAACT|CAATTGAGTACAGACACTGGTGTTGAACAT
NC_045512.2_pilon	15292	15320	Deletion	1	+	13792	14820	ATGTAGAAAACCCTCACCTTATGGGTTGGG|ATTATCCTAAATGTGATAGAGCCATGCCTA	GGGATTATCCTAAATGTGATAGAGCCATGC|CTAACATGCTTAGAATTATGGCCTCACTTG
NC_045512.2_pilon	15379	15383	Deletion	1	+	13869	13724	TTCTTGCTCGCAAACATACAACGTGTTGTA|GCTTGTCACACCGTTTCTATAGATTAGCTA	TTGCTCGCAAACATACAACGTGTTGTAGCT|TGTCACACCGTTTCTATAGATTAGCTAATG
NC_045512.2_pilon	17970	17974	Deletion	1	+	11485	11890	AAAGTAGGCATACTTTGCATAATATCTGAT|AGAGACCTTTATGACAAGTTGCAATTTACA	GTAGGCATACTTTGCATAATATCTGATAGA|GACCTTTATGACAAGTTGCAATTTACAAGT
NC_045512.2_pilon	5781	5789	Deletion	1	+	5963	6312	TAATTACCAGTGTGGTCACTATAAACATAT|AACTTCTAAAGAAACTTTGTATTGCATAGA	CAGTGTGGTCACTATAAACATATAACTTCT|AAAGAAACTTTGTATTGCATAGACGGTGCT
NC_045512.2_pilon	28569	28576	Deletion	1	+	6508	7102	AGCTACCAGACGAATTCGTGGTGGTGACGG|TAAAATGAAAGATCTCAGTCCAAGATGGTA	CAGACGAATTCGTGGTGGTGACGGTAAAAT|GAAAGATCTCAGTCCAAGATGGTATTTCTA
NC_045512.2_pilon	28632	28646	Deletion	1	+	8315	7568	CTACTACCTAGGAACTGGGCCAGAAGCTGG|ACTTCCCTATGGTGCTAACAAAGACGGCAT	ACTGGGCCAGAAGCTGGACTTCCCTATGGT|GCTAACAAAGACGGCATCATATGGGTTGCA
NC_045512.2_pilon	28714	28724	Deletion	1	+	7098	4316	GCCTTGAATACACCAAAAGATCACATTGGC|ACCCGCAATCCTGCTAACAATGCTGCAATC	ACACCAAAAGATCACATTGGCACCCGCAAT|CCTGCTAACAATGCTGCAATCGTGCTACAA
NC_045512.2_pilon	12503	12520	Deletion	1	+	11649	11293	TAATGGTTGTCATACCAGACTATAACACAT|ATAAAAATACGTGTGATGGTACAACATTTA	AGACTATAACACATATAAAAATACGTGTGA|TGGTACAACATTTACTTATGCATCAGCATT
NC_045512.2_pilon	2195	2209	Deletion	1	+	11102	13454	AGTTTAAGGAAGGTGTAGAGTTTCTTAGAG|ACGGTTGGGAAATTGTTAAATTTATCTCAA	TGTAGAGTTTCTTAGAGACGGTTGGGAAAT|TGTTAAATTTATCTCAACCTGTGCTTGTGA
NC_045512.2_pilon	7238	7243	Deletion	1	+	9747	10331	AATGGGATTTAACTGCTTTTGGCTTAGTTG|CAGAGTGGTTTTTGGCATATATTCTTTTCA	GGATTTAACTGCTTTTGGCTTAGTTGCAGA|GTGGTTTTTGGCATATATTCTTTTCACTAG
NC_045512.2_pilon	7306	7324	Deletion	1	+	15310	14992	TTCTATGTACTTGGATTGGCTGCAATCATG|CAATTGTTTTTCAGCTATTTTGCAGTACAT	GGCTGCAATCATGCAATTGTTTTTCAGCTA|TTTTGCAGTACATTTTATTAGTAATTCTTG
NC_045512.2_pilon	15414	15418	Deletion	1	+	8402	8414	TCACACCGTTTCTATAGATTAGCTAATGAG|TGTGCTCAAGTATTGAGTGAAATGGTCATG	CACCGTTTCTATAGATTAGCTAATGAGTGT|GCTCAAGTATTGAGTGAAATGGTCATGTGT
NC_045512.2_pilon	17588	17592	Deletion	1	+	11569	11620	TCGGCGTTGTCCTGCTGAAATTGTTGACAC|TGTGAGTGCTTTGGTTTATGATAATAAGCT	GCGTTGTCCTGCTGAAATTGTTGACACTGT|GAGTGCTTTGGTTTATGATAATAAGCTTAA
NC_045512.2_pilon	17669	17693	Deletion	1	+	10173	9027	AGCTCAATGCTTTAAAATGTTTTATAAGGG|TGTTATCACGCATGATGTTTCATCTGCAAT	ATAAGGGTGTTATCACGCATGATGTTTCAT|CTGCAATTAACAGGCCACAAATAGGCGTGG
NC_045512.2_pilon	29013	29018	Deletion	1	+	7044	7679	AGGCCAACAACAACAAGGCCAAACTGTCAC|TAAGAAATCTGCTGCTGAGGCTTCTAAGAA	CAACAACAACAAGGCCAAACTGTCACTAAG|AAATCTGCTGCTGAGGCTTCTAAGAAGCCT
NC_045512.2_pilon	29067	29093	Deletion	1	+	10132	9924	TAAGAAGCCTCGGCAAAAACGTACTGCCAC|TAAAGCATACAATGTAACACAAGCTTTCGG	GCCACTAAAGCATACAATGTAACACAAGCT|TTCGGCAGACGTGGTCCAGAACAAACCCAA
NC_045512.2_pilon	1805	1830	Deletion	1	+	11076	10718	AATCCTGTGGTAATTTTAAAGTTACAAAAG|GAAAAGCTAAAAAAGGTGCCTGGAATATTG	CAAAAGGAAAAGCTAAAAAAGGTGCCTGGA|ATATTGGTGAACAGAAATCAATACTGAGTC
NC_045512.2_pilon	15491	15517	Deletion	1	+	10451	9276	TGTTAAACCAGGTGGAACCTCATCAGGAGA|TGCCACAACTGCTTATGCTAATAGTGTTTT	GGAGATGCCACAACTGCTTATGCTAATAGT|GTTTTTAACATTTGTCAAGCTGTCACGGCC
NC_045512.2_pilon	14827	14854	Deletion	1	+	11450	11976	ATGACTACTATCGTTATAATCTACCAACAA|TGTGTGATATCAGACAACTACTATTTGTAG	ACAATGTGTGATATCAGACAACTACTATTT|GTAGTTGAAGTTGTTGATAAGTACTTTGAT
NC_045512.2_pilon	15525	15552	Deletion	1	+	9423	9041	ACAACTGCTTATGCTAATAGTGTTTTTAAC|ATTTGTCAAGCTGTCACGGCCAATGTTAAT	TAACATTTGTCAAGCTGTCACGGCCAATGT|TAATGCACTTTTATCTACTGATGGTAACAA
NC_045512.2_pilon	18172	18199	Deletion	1	+	6741	6393	CTGAAGGTTTATGTGTTGACATACCTGGCA|TACCTAAGGACATGACCTATAGAAGACTCA	GGCATACCTAAGGACATGACCTATAGAAGA|CTCATCTCTATGATGGGTTTTAAAATGAAT
NC_045512.2_pilon	29003	29032	Deletion	1	+	6666	9199	TGTCTGGTAAAGGCCAACAACAACAAGGCC|AAACTGTCACTAAGAAATCTGCTGCTGAGG	CCAAACTGTCACTAAGAAATCTGCTGCTGA|GGCTTCTAAGAAGCCTCGGCAAAAACGTAC
NC_045512.2_pilon	2282	2312	Deletion	1	+	16216	16920	AAATTGTCACCTGTGCAAAGGAAATTAAGG|AGAGTGTTCAGACATTCTTTAAGCTTGTAA	GAGAGTGTTCAGACATTCTTTAAGCTTGTA|AATAAATTTTTGGCTTTGTGTGCTGACTCT
NC_045512.2_pilon	23031	29016	Deletion	1	+	8750	7409	TAATGGTGTTGAAGGTTTTAATTGTTACTT|TCCTTTACAATCATATGGTTTCCAACCCAC	GCCAACAACAACAAGGCCAAACTGTCACTA|AGAAATCTGCTGCTGAGGCTTCTAAGAAGC
NC_045512.2_pilon	29079	29108	Deletion	1	+	8835	11290	GCAAAAACGTACTGCCACTAAAGCATACAA|TGTAACACAAGCTTTCGGCAGACGTGGTCC	AATGTAACACAAGCTTTCGGCAGACGTGGT|CCAGAACAAACCCAAGGAAATTTTGGGGAC
NC_045512.2_pilon	15536	15567	Deletion	1	+	9260	5951	TGCTAATAGTGTTTTTAACATTTGTCAAGC|TGTCACGGCCAATGTTAATGCACTTTTATC	TGTCACGGCCAATGTTAATGCACTTTTATC|TACTGATGGTAACAAAATTGCCGATAAGTA
NC_045512.2_pilon	15510	15541	Deletion	1	+	9344	9080	TCATCAGGAGATGCCACAACTGCTTATGCT|AATAGTGTTTTTAACATTTGTCAAGCTGTC	AATAGTGTTTTTAACATTTGTCAAGCTGTC|ACGGCCAATGTTAATGCACTTTTATCTACT
NC_045512.2_pilon	1809	1840	Deletion	1	+	10811	10654	CTGTGGTAATTTTAAAGTTACAAAAGGAAA|AGCTAAAAAAGGTGCCTGGAATATTGGTGA	AGCTAAAAAAGGTGCCTGGAATATTGGTGA|ACAGAAATCAATACTGAGTCCTCTTTATGC
NC_045512.2_pilon	1756	1787	Deletion	1	+	9279	10448	GTGGAAACTGTGAAAGGTTTGGATTATAAA|GCATTCAAACAAATTGTTGAATCCTGTGGT	GCATTCAAACAAATTGTTGAATCCTGTGGT|AATTTTAAAGTTACAAAAGGAAAAGCTAAA
NC_045512.2_pilon	16286	16317	Deletion	1	+	6616	6310	TTGCAATTCACAGACTTCATTAAGATGTGG|TGCTTGCATACGTAGACCATTCTTATGTTG	TGCTTGCATACGTAGACCATTCTTATGTTG|TAAATGCTGTTACGACCATGTCATATCAAC
NC_045512.2_pilon	23657	23688	Deletion	1	+	12832	15955	GTCAATCCATCATTGCCTACACTATGTCAC|TTGGTGCAGAAAATTCAGTTGCTTACTCTA	TTGGTGCAGAAAATTCAGTTGCTTACTCTA|ATAACTCTATTGCCATACCCACAAATTTTA
NC_045512.2_pilon	29159	29190	Deletion	1	+	14040	13929	TTGGGGACCAGGAACTAATCAGACAAGGAA|CTGATTACAAACATTGGCCGCAAATTGCAC	CTGATTACAAACATTGGCCGCAAATTGCAC|AATTTGCCCCCAGCGCTTCAGCGTTCTTCG
NC_045512.2_pilon	23790	23821	Deletion	1	+	18361	16460	GACATCAGTAGATTGTACAATGTACATTTG|TGGTGATTCAACTGAATGCAGCAATCTTTT	TGGTGATTCAACTGAATGCAGCAATCTTTT|GTTGCAATATGGCAGTTTTTGTACACAATT
NC_045512.2_pilon	11308	11340	Deletion	1	+	13649	16000	ACTAGTTTGTCTGGTTTTAAGCTAAAAGAC|TGTGTTATGTATGCATCAGCTGTAGTGTTA	GTGTTATGTATGCATCAGCTGTAGTGTTAC|TAATCCTTATGACAGCAAGAACTGTGTATG
NC_045512.2_pilon	5956	5987	Deletion	1	+	7169	8522	GTTTGTACAGAAATTGACCCTAAGTTGGAC|AATTATTATAAGAAAGACAATTCTTATTTC	AATTATTATAAGAAAGACAATTCTTATTTC|ACAGAGCAACCAATTGATCTTGTACCAAAC
NC_045512.2_pilon	5579	5610	Deletion	1	+	10882	9787	TTAAGGGTGTAGAAGCTGTTATGTACATGG|GCACACTTTCTTATGAACAATTTAAGAAAG	GCACACTTTCTTATGAACAATTTAAGAAAG|GTGTTCAGATACCTTGTACGTGTGGTAAAC
NC_045512.2_pilon	15452	15483	Deletion	1	+	9994	10262	AGTATTGAGTGAAATGGTCATGTGTGGCGG|TTCACTATATGTTAAACCAGGTGGAACCTC	TTCACTATATGTTAAACCAGGTGGAACCTC|ATCAGGAGATGCCACAACTGCTTATGCTAA
NC_045512.2_pilon	15470	15501	Deletion	1	+	10300	10035	CATGTGTGGCGGTTCACTATATGTTAAACC|AGGTGGAACCTCATCAGGAGATGCCACAAC	AGGTGGAACCTCATCAGGAGATGCCACAAC|TGCTTATGCTAATAGTGTTTTTAACATTTG
NC_045512.2_pilon	20890	20921	Deletion	1	+	8597	8630	TACATTTTGGTGCTGGTTCTGATAAAGGAG|TTGCACCAGGTACAGCTGTTTTAAGACAGT	TTGCACCAGGTACAGCTGTTTTAAGACAGT|GGTTGCCTACGGGTACGCTGCTTGTCGATT
NC_045512.2_pilon	15483	15514	Deletion	1	+	10262	9261	TCACTATATGTTAAACCAGGTGGAACCTCA|TCAGGAGATGCCACAACTGCTTATGCTAAT	TCAGGAGATGCCACAACTGCTTATGCTAAT|AGTGTTTTTAACATTTGTCAAGCTGTCACG
NC_045512.2_pilon	15505	15536	Deletion	1	+	10405	9260	GAACCTCATCAGGAGATGCCACAACTGCTT|ATGCTAATAGTGTTTTTAACATTTGTCAAG	ATGCTAATAGTGTTTTTAACATTTGTCAAG|CTGTCACGGCCAATGTTAATGCACTTTTAT
NC_045512.2_pilon	3447	3478	Deletion	1	+	12028	14278	GGTAAAACCAACAGTGGTTGTTAATGCAGC|CAATGTTTACCTTAAACATGGAGGAGGTGT	CAATGTTTACCTTAAACATGGAGGAGGTGT|TGCAGGAGCCTTAAATAAGGCTACTAACAA
NC_045512.2_pilon	28917	28948	Deletion	1	+	3570	4404	TTCTCCTGCTAGAATGGCTGGCAATGGCGG|TGATGCTGCTCTTGCTTTGCTGCTGCTTGA	TGATGCTGCTCTTGCTTTGCTGCTGCTTGA|CAGATTGAACCAGCTTGAGAGCAAAATGTC
NC_045512.2_pilon	15529	15557	Deletion	1	+	9543	5800	CTGCTTATGCTAATAGTGTTTTTAACATTT|GTCAAGCTGTCACGGCCAATGTTAATGCAC	TTTGTCAAGCTGTCACGGCCAATGTTAATG|CACTTTTATCTACTGATGGTAACAAAATTG
NC_045512.2_pilon	28956	28986	Deletion	1	+	4545	5199	TCTTGCTTTGCTGCTGCTTGACAGATTGAA|CCAGCTTGAGAGCAAAATGTCTGGTAAAGG	ACCAGCTTGAGAGCAAAATGTCTGGTAAAG|GCCAACAACAACAAGGCCAAACTGTCACTA
NC_045512.2_pilon	23613	23643	Deletion	1	+	9066	11366	TCAGACTCAGACTAATTCTCCTCGGCGGGC|ACGTAGTGTAGCTAGTCAATCCATCATTGC	CACGTAGTGTAGCTAGTCAATCCATCATTG|CCTACACTATGTCACTTGGTGCAGAAAATT
NC_045512.2_pilon	15474	15504	Deletion	1	+	9809	10401	TGTGGCGGTTCACTATATGTTAAACCAGGT|GGAACCTCATCAGGAGATGCCACAACTGCT	TGGAACCTCATCAGGAGATGCCACAACTGC|TTATGCTAATAGTGTTTTTAACATTTGTCA
NC_045512.2_pilon	7629	7659	Deletion	1	+	8875	8253	CAAACTACACAATTGGAATTGTGTTAATTG|TGATACATTCTGTGCTGGTAGTACATTTAT	GTGATACATTCTGTGCTGGTAGTACATTTA|TTAGTGATGAAGTTGCGAGAGACTTGTCAC
NC_045512.2_pilon	15458	15485	Deletion	1	+	10127	10273	GAGTGAAATGGTCATGTGTGGCGGTTCACT|ATATGTTAAACCAGGTGGAACCTCATCAGG	CACTATATGTTAAACCAGGTGGAACCTCAT|CAGGAGATGCCACAACTGCTTATGCTAATA
NC_045512.2_pilon	15456	15485	Deletion	1	+	10113	10273	TTGAGTGAAATGGTCATGTGTGGCGGTTCA|CTATATGTTAAACCAGGTGGAACCTCATCA	CACTATATGTTAAACCAGGTGGAACCTCAT|CAGGAGATGCCACAACTGCTTATGCTAATA
NC_045512.2_pilon	20730	20757	Deletion	1	+	9062	9479	TACAAAATGCAAAGAATGCTATTAGAAAAG|TGTGACCTTCAAAATTATGGTGATAGTGCA	AAAGTGTGACCTTCAAAATTATGGTGATAG|TGCAACATTACCTAAAGGCATAATGATGAA
NC_045512.2_pilon	20857	20861	Deletion	1	+	7395	7524	TAACATTAGCTGTACCCTATAATATGAGAG|TTATACATTTTGGTGCTGGTTCTGATAAAG	CATTAGCTGTACCCTATAATATGAGAGTTA|TACATTTTGGTGCTGGTTCTGATAAAGGAG
NC_045512.2_pilon	26057	26081	Deletion	1	+	7354	8266	CCAGCTGTACTCAACTCAATTGAGTACAGA|CACTGGTGTTGAACATGTTACCTTCTTCAT	GTACAGACACTGGTGTTGAACATGTTACCT|TCTTCATCTACAATAAAATTGTTGATGAGC
NC_045512.2_pilon	9325	9352	Deletion	1	+	5215	5759	TACAGATCTTTACCAGGAGTTTTCTGTGGT|GTAGATGCTGTAAATTTACTTACTAATATG	TGGTGTAGATGCTGTAAATTTACTTACTAA|TATGTTTACACCACTAATTCAACCTATTGG
NC_045512.2_pilon	26971	26979	Deletion	1	+	4417	4729	CGGAGCTGTGATCCTTCGTGGACATCTTCG|TATTGCTGGACACCATCTAGGACGCTGTGA	GTGATCCTTCGTGGACATCTTCGTATTGCT|GGACACCATCTAGGACGCTGTGACATCAAG
NC_045512.2_pilon	26206	26213	Deletion	1	+	11518	11635	CAATTTATGATGAACCGACGACGACTACTA|GCGTGCCTTTGTAAGCACAAGCTGATGAGT	ATGATGAACCGACGACGACTACTAGCGTGC|CTTTGTAAGCACAAGCTGATGAGTACGAAC
NC_045512.2_pilon	26277	26288	Deletion	1	+	8845	8659	TACTCATTCGTTTCGGAAGAGACAGGTACG|TTAATAGTTAATAGCGTACTTCTTTTTCTT	TTTCGGAAGAGACAGGTACGTTAATAGTTA|ATAGCGTACTTCTTTTTCTTGCTTTCGTGG
NC_045512.2_pilon	15480	15492	Deletion	1	+	10217	10336	GGTTCACTATATGTTAAACCAGGTGGAACC|TCATCAGGAGATGCCACAACTGCTTATGCT	TGTTAAACCAGGTGGAACCTCATCAGGAGA|TGCCACAACTGCTTATGCTAATAGTGTTTT
NC_045512.2_pilon	23782	23795	Deletion	1	+	18474	18327	ATGACCAAGACATCAGTAGATTGTACAATG|TACATTTGTGGTGATTCAACTGAATGCAGC	TCAGTAGATTGTACAATGTACATTTGTGGT|GATTCAACTGAATGCAGCAATCTTTTGTTG
NC_045512.2_pilon	8137	8150	Deletion	1	+	11638	13306	ACTGCAGAAGCTGAACTTGCAAAGAATGTG|TCCTTAGACAATGTCTTATCTACTTTTATT	GAACTTGCAAAGAATGTGTCCTTAGACAAT|GTCTTATCTACTTTTATTTCAGCAGCTCGG
NC_045512.2_pilon	15150	15159	Deletion	1	+	9539	9573	TCTATCTGTAGTACTATGACCAATAGACAG|TTTCATCAAAAATTATTGAAATCAATAGCC	TAGTACTATGACCAATAGACAGTTTCATCA|AAAATTATTGAAATCAATAGCCGCCACTAG
NC_045512.2_pilon	10038	10046	Deletion	1	+	2478	2564	TCTTTACCAACCACCACAAACCTCTATCAC|CTCAGCTGTTTTGCAGAGTGGTTTTAGAAA	CAACCACCACAAACCTCTATCACCTCAGCT|GTTTTGCAGAGTGGTTTTAGAAAAATGGCA
NC_045512.2_pilon	10080	10104	Deletion	1	+	3428	4701	GCAGAGTGGTTTTAGAAAAATGGCATTCCC|ATCTGGTAAAGTTGAGGGTTGTATGGTACA	CATTCCCATCTGGTAAAGTTGAGGGTTGTA|TGGTACAAGTAACTTGTGGTACAACTACAC
NC_045512.2_pilon	23633	23640	Deletion	1	+	10420	10880	CTCGGCGGGCACGTAGTGTAGCTAGTCAAT|CCATCATTGCCTACACTATGTCACTTGGTG	GGGCACGTAGTGTAGCTAGTCAATCCATCA|TTGCCTACACTATGTCACTTGGTGCAGAAA
NC_045512.2_pilon	23672	23697	Deletion	1	+	14543	17318	CCTACACTATGTCACTTGGTGCAGAAAATT|CAGTTGCTTACTCTAATAACTCTATTGCCA	AAAATTCAGTTGCTTACTCTAATAACTCTA|TTGCCATACCCACAAATTTTACTATTAGTG
NC_045512.2_pilon	12937	12943	Deletion	1	+	15310	15423	TTTGTTACAGACACACCTAAAGGTCCTAAA|GTGAAGTATTTATACTTTATTAAAGGATTA	TACAGACACACCTAAAGGTCCTAAAGTGAA|GTATTTATACTTTATTAAAGGATTAAACAA
NC_045512.2_pilon	23695	23721	Deletion	1	+	16610	17873	GAAAATTCAGTTGCTTACTCTAATAACTCT|ATTGCCATACCCACAAATTTTACTATTAGT	ACTCTATTGCCATACCCACAAATTTTACTA|TTAGTGTTACCACAGAAATTCTACCAGTGT
NC_045512.2_pilon	4652	4679	Deletion	1	+	8954	10326	TAACACATGGCTTAAATTTGGAAGAAGCTG|CTCGGTATATGAGATCTCTCAAAGTGCCAG	GCTGCTCGGTATATGAGATCTCTCAAAGTG|CCAGCTACAGTTTCTGTTTCTTCACCTGAT
NC_045512.2_pilon	1450	1455	Deletion	1	+	3820	3917	GAATACCATAATGAATCTGGCTTGAAAACC|ATTCTTCGTAAGGGTGGTCGCACTATTGCC	ACCATAATGAATCTGGCTTGAAAACCATTC|TTCGTAAGGGTGGTCGCACTATTGCCTTTG
NC_045512.2_pilon	8213	8240	Deletion	1	+	15491	10182	GGTTTGTTGATTCAGATGTAGAAACTAAAG|ATGTTGTTGAATGTCTTAAATTGTCACATC	AAAGATGTTGTTGAATGTCTTAAATTGTCA|CATCAATCTGACATAGAAGTTACTGGCGAT
NC_045512.2_pilon	28925	28929	Deletion	1	+	3514	3567	CTAGAATGGCTGGCAATGGCGGTGATGCTG|CTCTTGCTTTGCTGCTGCTTGACAGATTGA	GAATGGCTGGCAATGGCGGTGATGCTGCTC|TTGCTTTGCTGCTGCTTGACAGATTGAACC
NC_045512.2_pilon	29006	29036	Deletion	1	+	6723	9392	CTGGTAAAGGCCAACAACAACAAGGCCAAA|CTGTCACTAAGAAATCTGCTGCTGAGGCTT	ACTGTCACTAAGAAATCTGCTGCTGAGGCT|TCTAAGAAGCCTCGGCAAAAACGTACTGCC
NC_045512.2_pilon	28583	28613	Deletion	1	+	7589	8207	TTCGTGGTGGTGACGGTAAAATGAAAGATC|TCAGTCCAAGATGGTATTTCTACTACCTAG	CTCAGTCCAAGATGGTATTTCTACTACCTA|GGAACTGGGCCAGAAGCTGGACTTCCCTAT
NC_045512.2_pilon	340	370	Deletion	1	+	4135	3882	CTCAGTTTGCCTGTTTTACAGGTTCGCGAC|GTGCTCGTACGTGGCTTTGGAGACTCCGTG	CGTGCTCGTACGTGGCTTTGGAGACTCCGT|GGAGGAGGTCTTATCAGAGGCACGTCAACA
NC_045512.2_pilon	18586	18616	Deletion	1	+	9809	10477	CACTTAAAAATCTCTCTGACAGAGTCGTAT|TTGTCTTATGGGCACATGGCTTTGAGTTGA	TTTGTCTTATGGGCACATGGCTTTGAGTTG|ACATCTATGAAGTATTTTGTGAAAATAGGA
NC_045512.2_pilon	6963	29531	Deletion	1	+	9191	5954	TTCTAAACTGATAAATATTATAATTTGGTT|TTTACTATTAAGTGTTTGCCTAGGTTCTTT	TCCATGAGCAGTGCTGACTCAACTCAGGCC|TAAACTCATGCAGACCACACAAGGCAGATG
NC_045512.2_pilon	7872	7904	Deletion	1	+	7058	8413	CCTGAGAGCTAATAACACTAAAGGTTCATT|GCCTATTAATGTTATAGTTTTTGATGGTAA	CCTATTAATGTTATAGTTTTTGATGGTAAA|TCAAAATGTGAAGAATCATCTGCAAAATCA
NC_045512.2_pilon	15463	15495	Deletion	1	+	10272	10187	AAATGGTCATGTGTGGCGGTTCACTATATG|TTAAACCAGGTGGAACCTCATCAGGAGATG	TAAACCAGGTGGAACCTCATCAGGAGATGC|CACAACTGCTTATGCTAATAGTGTTTTTAA
NC_045512.2_pilon	17259	17291	Deletion	1	+	11075	12407	AGAATTATACCTGCACGTGCTCGTGTAGAG|TGTTTTGATAAATTCAAAGTGAATTCAACA	GTTTTGATAAATTCAAAGTGAATTCAACAT|TAGAACAGTATGTCTTTTGTACTGTAAATG
NC_045512.2_pilon	7384	7416	Deletion	1	+	6949	8249	CTTATGTGGTTAATAATTAATCTTGTACAA|ATGGCCCCGATTTCAGCTATGGTTAGAATG	TGGCCCCGATTTCAGCTATGGTTAGAATGT|ACATCTTCTTTGCATCATTTTATTATGTAT
NC_045512.2_pilon	28963	28995	Deletion	1	+	4578	5792	TTGCTGCTGCTTGACAGATTGAACCAGCTT|GAGAGCAAAATGTCTGGTAAAGGCCAACAA	AGAGCAAAATGTCTGGTAAAGGCCAACAAC|AACAAGGCCAAACTGTCACTAAGAAATCTG
NC_045512.2_pilon	28923	28955	Deletion	1	+	3540	4531	TGCTAGAATGGCTGGCAATGGCGGTGATGC|TGCTCTTGCTTTGCTGCTGCTTGACAGATT	GCTCTTGCTTTGCTGCTGCTTGACAGATTG|AACCAGCTTGAGAGCAAAATGTCTGGTAAA
NC_045512.2_pilon	21579	21611	Deletion	1	+	14984	9304	AACTAAACGAACAATGTTTGTTTTTCTTGT|TTTATTGCCACTAGTCTCTAGTCAGTGTGT	TTATTGCCACTAGTCTCTAGTCAGTGTGTT|AATCTTACAACCAGAACTCAATTACCCCCT
NC_045512.2_pilon	28999	29031	Deletion	1	+	6423	9052	AAAATGTCTGGTAAAGGCCAACAACAACAA|GGCCAAACTGTCACTAAGAAATCTGCTGCT	GCCAAACTGTCACTAAGAAATCTGCTGCTG|AGGCTTCTAAGAAGCCTCGGCAAAAACGTA
NC_045512.2_pilon	13004	13036	Deletion	1	+	12051	13791	TAAATAGAGGTATGGTACTTGGTAGTTTAG|CTGCCACAGTACGTCTACAAGCTGGTAATG	TGCCACAGTACGTCTACAAGCTGGTAATGC|AACAGAAGTGCCTGCCAATTCAACTGTATT
NC_045512.2_pilon	20855	20887	Deletion	1	+	7238	8473	ATTAACATTAGCTGTACCCTATAATATGAG|AGTTATACATTTTGGTGCTGGTTCTGATAA	GTTATACATTTTGGTGCTGGTTCTGATAAA|GGAGTTGCACCAGGTACAGCTGTTTTAAGA
NC_045512.2_pilon	6022	6054	Deletion	1	+	9964	10344	CAACCAATTGATCTTGTACCAAACCAACCA|TATCCAAACGCAAGCTTCGATAATTTTAAG	ATCCAAACGCAAGCTTCGATAATTTTAAGT|TTGTATGTGATAATATCAAATTTGCTGATG
NC_045512.2_pilon	20550	20582	Deletion	1	+	15055	4557	GATTTTGTTGAAATAATAAAATCCCAAGAT|TTATCTGTAGTTTCTAAGGTTGTCAAAGTG	TATCTGTAGTTTCTAAGGTTGTCAAAGTGA|CTATTGACTATACAGAAATTTCATTTATGC
NC_045512.2_pilon	14232	14264	Deletion	1	+	10102	7937	TCACATGTTGACACTGACTTAACAAAGCCT|TACATTAAGTGGGATTTGTTAAAATATGAC	ACATTAAGTGGGATTTGTTAAAATATGACT|TCACGGAAGAGAGGTTAAAACTCTTTGACC
NC_045512.2_pilon	18443	18475	Deletion	1	+	9205	10838	TGATACACCTAATAATACAGATTTTTCCAG|AGTTAGTGCTAAACCACCGCCTGGAGATCA	GTTAGTGCTAAACCACCGCCTGGAGATCAA|TTTAAACACCTCATACCACTTATGTACAAA
NC_045512.2_pilon	28552	28584	Deletion	1	+	5496	7622	ATTGGCTACTACCGAAGAGCTACCAGACGA|ATTCGTGGTGGTGACGGTAAAATGAAAGAT	TTCGTGGTGGTGACGGTAAAATGAAAGATC|TCAGTCCAAGATGGTATTTCTACTACCTAG
NC_045512.2_pilon	1323	1355	Deletion	1	+	8326	7717	TTGTGGCACTGAGAATTTGACTAAAGAAGG|TGCCACTACTTGTGGTTACTTACCCCAAAA	GCCACTACTTGTGGTTACTTACCCCAAAAT|GCTGTTGTTAAAATTTATTGTCCAGCATGT
NC_045512.2_pilon	15480	15512	Deletion	1	+	10217	9291	GGTTCACTATATGTTAAACCAGGTGGAACC|TCATCAGGAGATGCCACAACTGCTTATGCT	CATCAGGAGATGCCACAACTGCTTATGCTA|ATAGTGTTTTTAACATTTGTCAAGCTGTCA
NC_045512.2_pilon	28963	28992	Deletion	1	+	4578	5741	TTGCTGCTGCTTGACAGATTGAACCAGCTT|GAGAGCAAAATGTCTGGTAAAGGCCAACAA	TTGAGAGCAAAATGTCTGGTAAAGGCCAAC|AACAACAAGGCCAAACTGTCACTAAGAAAT
NC_045512.2_pilon	28958	28970	Deletion	1	+	4563	4652	TTGCTTTGCTGCTGCTTGACAGATTGAACC|AGCTTGAGAGCAAAATGTCTGGTAAAGGCC	CTGCTTGACAGATTGAACCAGCTTGAGAGC|AAAATGTCTGGTAAAGGCCAACAACAACAA
NC_045512.2_pilon	29023	29042	Deletion	1	+	8150	9560	CAACAAGGCCAAACTGTCACTAAGAAATCT|GCTGCTGAGGCTTCTAAGAAGCCTCGGCAA	ACTAAGAAATCTGCTGCTGAGGCTTCTAAG|AAGCCTCGGCAAAAACGTACTGCCACTAAA
NC_045512.2_pilon	12682	12710	Deletion	1	+	17545	15236	GCTTTAAGGGCCAATTCTGCTGTCAAATTA|CAGAATAATGAGCTTAGTCCTGTTGCACTA	TTACAGAATAATGAGCTTAGTCCTGTTGCA|CTACGACAGATGTCTTGTGCTGCCGGTACT
NC_045512.2_pilon	3856	3865	Deletion	1	+	4937	5373	TCAAGCTTTTTGGAAATGAAGAGTGAAAAG|CAAGTTGAACAAAAGATCGCTGAGATTCCT	TTTGGAAATGAAGAGTGAAAAGCAAGTTGA|ACAAAAGATCGCTGAGATTCCTAAAGAGGA
NC_045512.2_pilon	20491	20521	Deletion	1	+	11423	15899	CAGATGCGCAAACAGGTTCATCTAAGTGTG|TGTGTTCTGTTATTGATTTATTACTTGATG	GTGTGTTCTGTTATTGATTTATTACTTGAT|GATTTTGTTGAAATAATAAAATCCCAAGAT
NC_045512.2_pilon	15465	15496	Deletion	1	+	10299	10111	ATGGTCATGTGTGGCGGTTCACTATATGTT|AAACCAGGTGGAACCTCATCAGGAGATGCC	AAACCAGGTGGAACCTCATCAGGAGATGCC|ACAACTGCTTATGCTAATAGTGTTTTTAAC
NC_045512.2_pilon	28969	29000	Deletion	1	+	4659	6459	CTGCTTGACAGATTGAACCAGCTTGAGAGC|AAAATGTCTGGTAAAGGCCAACAACAACAA	AAAATGTCTGGTAAAGGCCAACAACAACAA|GGCCAAACTGTCACTAAGAAATCTGCTGCT
NC_045512.2_pilon	20471	20497	Deletion	1	+	10273	13094	AGTTAAAAACTATTTCATAACAGATGCGCA|AACAGGTTCATCTAAGTGTGTGTGTTCTGT	GCGCAAACAGGTTCATCTAAGTGTGTGTGT|TCTGTTATTGATTTATTACTTGATGATTTT
NC_045512.2_pilon	13013	13044	Deletion	1	+	12586	13646	GTATGGTACTTGGTAGTTTAGCTGCCACAG|TACGTCTACAAGCTGGTAATGCAACAGAAG	TACGTCTACAAGCTGGTAATGCAACAGAAG|TGCCTGCCAATTCAACTGTATTATCTTTCT
NC_045512.2_pilon	21343	21374	Deletion	1	+	7203	9366	TAGATGGTTATGTCATGCATGCAAATTACA|TATTTTGGAGGAATACAAATCCAATTCAGT	TATTTTGGAGGAATACAAATCCAATTCAGT|TGTCTTCCTATTCTTTATTTGACATGAGTA
NC_045512.2_pilon	6031	6062	Deletion	1	+	10384	10593	GATCTTGTACCAAACCAACCATATCCAAAC|GCAAGCTTCGATAATTTTAAGTTTGTATGT	GCAAGCTTCGATAATTTTAAGTTTGTATGT|GATAATATCAAATTTGCTGATGATTTAAAC
NC_045512.2_pilon	14923	14954	Deletion	1	+	10308	6757	GTGGCTGTATTAATGCTAACCAAGTCATCG|TCAACAACCTAGACAAATCAGCTGGTTTTC	TCAACAACCTAGACAAATCAGCTGGTTTTC|CATTTAATAAATGGGGTAAGGCTAGACTTT
NC_045512.2_pilon	18436	18467	Deletion	1	+	8685	10664	GTTATGTTGATACACCTAATAATACAGATT|TTTCCAGAGTTAGTGCTAAACCACCGCCTG	TTTCCAGAGTTAGTGCTAAACCACCGCCTG|GAGATCAATTTAAACACCTCATACCACTTA
NC_045512.2_pilon	11290	11321	Deletion	1	+	12034	14388	TGGTTGGATATGGTTGATACTAGTTTGTCT|GGTTTTAAGCTAAAAGACTGTGTTATGTAT	GGTTTTAAGCTAAAAGACTGTGTTATGTAT|GCATCAGCTGTAGTGTTACTAATCCTTATG
NC_045512.2_pilon	21997	22028	Deletion	1	+	9753	9174	TGTAATGATCCATTTTTGGGTGTTTATTAC|CACAAAAACAACAAAAGTTGGATGGAAAGT	CACAAAAACAACAAAAGTTGGATGGAAAGT|GAGTTCAGAGTTTATTCTAGTGCGAATAAT
NC_045512.2_pilon	4273	4303	Deletion	1	+	8721	10942	ACCACTTACCCGGGTCAGGGTTTAAATGGT|TACACTGTAGAGGAGGCAAAGACAGTGCTT	TTACACTGTAGAGGAGGCAAAGACAGTGCT|TAAAAAGTGTAAAAGTGCCTTTTACATTCT
NC_045512.2_pilon	15491	15519	Deletion	1	+	10451	9437	TGTTAAACCAGGTGGAACCTCATCAGGAGA|TGCCACAACTGCTTATGCTAATAGTGTTTT	AGATGCCACAACTGCTTATGCTAATAGTGT|TTTTAACATTTGTCAAGCTGTCACGGCCAA
NC_045512.2_pilon	15612	15616	Deletion	1	+	5752	5604	ATTGCCGATAAGTATGTCCGCAATTTACAA|CACAGACTTTATGAGTGTCTCTATAGAAAT	GCCGATAAGTATGTCCGCAATTTACAACAC|AGACTTTATGAGTGTCTCTATAGAAATAGA
NC_045512.2_pilon	18973	18984	Deletion	1	+	13421	13685	AACTGAAGATTAATGCGGCTTGTAGAAAGG|TTCAACACATGGTTGTTAAAGCTGCATTAT	TAATGCGGCTTGTAGAAAGGTTCAACACAT|GGTTGTTAAAGCTGCATTATTAGCAGACAA
NC_045512.2_pilon	19026	19030	Deletion	1	+	11275	11373	GCATTATTAGCAGACAAATTCCCAGTTCTT|CACGACATTGGTAACCCTAAAGCTATTAAG	TTATTAGCAGACAAATTCCCAGTTCTTCAC|GACATTGGTAACCCTAAAGCTATTAAGTGT
NC_045512.2_pilon	1031	1036	Deletion	1	+	3079	3225	AAAAGAGCTATGAATTGCAGACACCTTTTG|AAATTAAATTGGCAAAGAAATTTGACACCT	GAGCTATGAATTGCAGACACCTTTTGAAAT|TAAATTGGCAAAGAAATTTGACACCTTCAA
NC_045512.2_pilon	15480	15501	Deletion	1	+	10217	10035	GGTTCACTATATGTTAAACCAGGTGGAACC|TCATCAGGAGATGCCACAACTGCTTATGCT	AGGTGGAACCTCATCAGGAGATGCCACAAC|TGCTTATGCTAATAGTGTTTTTAACATTTG
NC_045512.2_pilon	8267	8290	Deletion	1	+	10588	10842	CACATCAATCTGACATAGAAGTTACTGGCG|ATAGTTGTAATAACTATATGCTCACCTATA	TACTGGCGATAGTTGTAATAACTATATGCT|CACCTATAACAAAGTTGAAAACATGACACC
NC_045512.2_pilon	14437	14458	Deletion	1	+	1020	1294	TTACAAGTTTTGGACCACTAGTGAGAAAAA|TATTTGTTGATGGTGTTCCATTTGTAGTTT	GTGAGAAAAATATTTGTTGATGGTGTTCCA|TTTGTAGTTTCAACTGGATACCACTTCAGA
NC_045512.2_pilon	12984	13003	Deletion	1	+	16302	11819	TATTAAAGGATTAAACAACCTAAATAGAGG|TATGGTACTTGGTAGTTTAGCTGCCACAGT	CCTAAATAGAGGTATGGTACTTGGTAGTTT|AGCTGCCACAGTACGTCTACAAGCTGGTAA
NC_045512.2_pilon	13043	13057	Deletion	1	+	13444	13417	TACGTCTACAAGCTGGTAATGCAACAGAAG|TGCCTGCCAATTCAACTGTATTATCTTTCT	TGGTAATGCAACAGAAGTGCCTGCCAATTC|AACTGTATTATCTTTCTGTGCTTTTGCTGT
NC_045512.2_pilon	11463	11469	Deletion	1	+	18118	17783	TGGTAATGCTTTAGATCAAGCCATTTCCAT|GTGGGCTCTTATAATCTCTGTTACTTCTAA	ATGCTTTAGATCAAGCCATTTCCATGTGGG|CTCTTATAATCTCTGTTACTTCTAACTACT
NC_045512.2_pilon	28924	28939	Deletion	1	+	3493	4043	GCTAGAATGGCTGGCAATGGCGGTGATGCT|GCTCTTGCTTTGCTGCTGCTTGACAGATTG	CAATGGCGGTGATGCTGCTCTTGCTTTGCT|GCTGCTTGACAGATTGAACCAGCTTGAGAG
NC_045512.2_pilon	28980	28998	Deletion	1	+	4843	6135	ATTGAACCAGCTTGAGAGCAAAATGTCTGG|TAAAGGCCAACAACAACAAGGCCAAACTGT	GCAAAATGTCTGGTAAAGGCCAACAACAAC|AAGGCCAAACTGTCACTAAGAAATCTGCTG
NC_045512.2_pilon	2275	2287	Deletion	1	+	16120	16411	GGTGGACAAATTGTCACCTGTGCAAAGGAA|ATTAAGGAGAGTGTTCAGACATTCTTTAAG	TGTCACCTGTGCAAAGGAAATTAAGGAGAG|TGTTCAGACATTCTTTAAGCTTGTAAATAA
NC_045512.2_pilon	2326	2347	Deletion	1	+	16648	15391	TTCTTTAAGCTTGTAAATAAATTTTTGGCT|TTGTGTGCTGACTCTATCATTATTGGTGGA	ATTTTTGGCTTTGTGTGCTGACTCTATCAT|TATTGGTGGAGCTAAACTTAAAGCCTTGAA
NC_045512.2_pilon	7235	7244	Deletion	1	+	9725	10666	TTAAATGGGATTTAACTGCTTTTGGCTTAG|TTGCAGAGTGGTTTTTGGCATATATTCTTT	GATTTAACTGCTTTTGGCTTAGTTGCAGAG|TGGTTTTTGGCATATATTCTTTTCACTAGG
NC_045512.2_pilon	7296	7320	Deletion	1	+	15152	14865	CACTAGGTTTTTCTATGTACTTGGATTGGC|TGCAATCATGCAATTGTTTTTCAGCTATTT	GATTGGCTGCAATCATGCAATTGTTTTTCA|GCTATTTTGCAGTACATTTTATTAGTAATT
NC_045512.2_pilon	3905	3931	Deletion	1	+	9965	10952	CTGAGATTCCTAAAGAGGAAGTTAAGCCAT|TTATAACTGAAAGTAAACCTTCAGTTGAAC	GCCATTTATAACTGAAAGTAAACCTTCAGT|TGAACAGAGAAAACAAGATGATAAGAAAAT
NC_045512.2_pilon	27845	27850	Deletion	1	+	5326	843	GTTTTAATTATGCTTATTATCTTTTGGTTC|TCACTTGAACTGCAAGATCATAATGAAACT	TAATTATGCTTATTATCTTTTGGTTCTCAC|TTGAACTGCAAGATCATAATGAAACTTGTC
NC_045512.2_pilon	29010	29014	Deletion	1	+	6723	7099	TAAAGGCCAACAACAACAAGGCCAAACTGT|CACTAAGAAATCTGCTGCTGAGGCTTCTAA	AGGCCAACAACAACAAGGCCAAACTGTCAC|TAAGAAATCTGCTGCTGAGGCTTCTAAGAA
NC_045512.2_pilon	23722	23751	Deletion	1	+	17900	17857	TCTATTGCCATACCCACAAATTTTACTATT|AGTGTTACCACAGAAATTCTACCAGTGTCT	TTAGTGTTACCACAGAAATTCTACCAGTGT|CTATGACCAAGACATCAGTAGATTGTACAA
NC_045512.2_pilon	1911	1942	Deletion	1	+	3057	3353	GGCTGCTCGTGTTGTACGATCAATTTTCTC|CCGCACTCTTGAAACTGCTCAAAATTCTGT	CCGCACTCTTGAAACTGCTCAAAATTCTGT|GCGTGTTTTACAGAAGGCCGCTATAACAAT
NC_045512.2_pilon	4315	4348	Deletion	1	+	11210	12068	GAGGCAAAGACAGTGCTTAAAAAGTGTAAA|AGTGCCTTTTACATTCTACCATCTATTATC	TGCCTTTTACATTCTACCATCTATTATCTC|TAATGAGAAGCAAGAAATTCTTGGAACTGT
NC_045512.2_pilon	3914	3947	Deletion	1	+	10117	11459	CTAAAGAGGAAGTTAAGCCATTTATAACTG|AAAGTAAACCTTCAGTTGAACAGAGAAAAC	AGTAAACCTTCAGTTGAACAGAGAAAACAA|GATGATAAGAAAATCAAAGCTTGTGTTGAA
NC_045512.2_pilon	11596	11629	Deletion	1	+	11357	11297	ATTTTCTTCATAACTGGTAATACACTTCAG|TGTATAATGCTAGTTTATTGTTTCTTAGGC	TATAATGCTAGTTTATTGTTTCTTAGGCTA|TTTTTGTACTTGTTACTTTGGCCTCTTTTG
NC_045512.2_pilon	15510	15543	Deletion	1	+	9344	9057	TCATCAGGAGATGCCACAACTGCTTATGCT|AATAGTGTTTTTAACATTTGTCAAGCTGTC	TAGTGTTTTTAACATTTGTCAAGCTGTCAC|GGCCAATGTTAATGCACTTTTATCTACTGA
NC_045512.2_pilon	26898	26931	Deletion	1	+	8960	7662	CTAACATTCTTCTCAACGTGCCACTCCATG|GCACTATTCTGACCAGACCGCTTCTAGAAA	ACTATTCTGACCAGACCGCTTCTAGAAAGT|GAACTCGTAATCGGAGCTGTGATCCTTCGT
NC_045512.2_pilon	23028	23061	Deletion	1	+	8794	5028	TTGTAATGGTGTTGAAGGTTTTAATTGTTA|CTTTCCTTTACAATCATATGGTTTCCAACC	TTCCTTTACAATCATATGGTTTCCAACCCA|CTAATGGTGTTGGTTACCAACCATACAGAG
NC_045512.2_pilon	23644	23677	Deletion	1	+	11521	14829	CGTAGTGTAGCTAGTCAATCCATCATTGCC|TACACTATGTCACTTGGTGCAGAAAATTCA	CACTATGTCACTTGGTGCAGAAAATTCAGT|TGCTTACTCTAATAACTCTATTGCCATACC
NC_045512.2_pilon	12632	12665	Deletion	1	+	17119	18316	AAATTAGTATGGACAATTCACCTAATTTAG|CATGGCCTCTTATTGTAACAGCTTTAAGGG	TGGCCTCTTATTGTAACAGCTTTAAGGGCC|AATTCTGCTGTCAAATTACAGAATAATGAG
NC_045512.2_pilon	8265	735	Duplication	1	+	10562	8163	GTCACATCAATCTGACATAGAAGTTACTGG|CGATAGTTGTAATAACTATATGCTCACCTA	ACGAGCTTGGCACTGATCCTTATGAAGATT|TTCAAGAAAACTGGAACACTAAACATAGCA
NC_045512.2_pilon	15452	15485	Deletion	1	+	9994	10273	AGTATTGAGTGAAATGGTCATGTGTGGCGG|TTCACTATATGTTAAACCAGGTGGAACCTC	CACTATATGTTAAACCAGGTGGAACCTCAT|CAGGAGATGCCACAACTGCTTATGCTAATA
NC_045512.2_pilon	15462	15495	Deletion	1	+	10299	10187	GAAATGGTCATGTGTGGCGGTTCACTATAT|GTTAAACCAGGTGGAACCTCATCAGGAGAT	TAAACCAGGTGGAACCTCATCAGGAGATGC|CACAACTGCTTATGCTAATAGTGTTTTTAA
NC_045512.2_pilon	15457	15490	Deletion	1	+	10097	10381	TGAGTGAAATGGTCATGTGTGGCGGTTCAC|TATATGTTAAACCAGGTGGAACCTCATCAG	TATGTTAAACCAGGTGGAACCTCATCAGGA|GATGCCACAACTGCTTATGCTAATAGTGTT
NC_045512.2_pilon	28645	28673	Deletion	1	+	7525	7275	ACTGGGCCAGAAGCTGGACTTCCCTATGGT|GCTAACAAAGACGGCATCATATGGGTTGCA	GGTGCTAACAAAGACGGCATCATATGGGTT|GCAACTGAGGGAGCCTTGAATACACCAAAA
NC_045512.2_pilon	14794	14801	Deletion	1	+	9470	9600	TTGCTCAGGATGGTAATGCTGCTATCAGCG|ATTATGACTACTATCGTTATAATCTACCAA	AGGATGGTAATGCTGCTATCAGCGATTATG|ACTACTATCGTTATAATCTACCAACAATGT
NC_045512.2_pilon	15546	15559	Deletion	1	+	9240	5846	GTTTTTAACATTTGTCAAGCTGTCACGGCC|AATGTTAATGCACTTTTATCTACTGATGGT	TGTCAAGCTGTCACGGCCAATGTTAATGCA|CTTTTATCTACTGATGGTAACAAAATTGCC
NC_045512.2_pilon	10513	10544	Deletion	1	+	5161	7432	TCATGTGGTAGTGTTGGTTTTAACATAGAT|TATGACTGTGTCTCTTTTTGTTACATGCAC	TATGACTGTGTCTCTTTTTGTTACATGCAC|CATATGGAATTACCAACTGGAGTTCATGCT
NC_045512.2_pilon	21148	21152	Deletion	1	+	4769	4780	GTGGGTTTATACAACAAAAGCTAGCTCTTG|GAGGTTCCGTGGCTATAAAGATAACAGAAC	GGTTTATACAACAAAAGCTAGCTCTTGGAG|GTTCCGTGGCTATAAAGATAACAGAACATT
NC_045512.2_pilon	11424	11430	Deletion	1	+	18793	19012	ACTTATGAATGTCTTGACACTCGTTTATAA|AGTTTATTATGGTAATGCTTTAGATCAAGC	TGAATGTCTTGACACTCGTTTATAAAGTTT|ATTATGGTAATGCTTTAGATCAAGCCATTT
NC_045512.2_pilon	15557	15572	Deletion	1	+	5800	5778	TTGTCAAGCTGTCACGGCCAATGTTAATGC|ACTTTTATCTACTGATGGTAACAAAATTGC	CGGCCAATGTTAATGCACTTTTATCTACTG|ATGGTAACAAAATTGCCGATAAGTATGTCC
NC_045512.2_pilon	21969	21999	Deletion	1	+	10363	9718	TGTTATTAAAGTCTGTGAATTTCAATTTTG|TAATGATCCATTTTTGGGTGTTTATTACCA	GTAATGATCCATTTTTGGGTGTTTATTACC|ACAAAAACAACAAAAGTTGGATGGAAAGTG
NC_045512.2_pilon	23631	23663	Deletion	1	+	10415	13646	TCCTCGGCGGGCACGTAGTGTAGCTAGTCA|ATCCATCATTGCCTACACTATGTCACTTGG	TCCATCATTGCCTACACTATGTCACTTGGT|GCAGAAAATTCAGTTGCTTACTCTAATAAC
NC_045512.2_pilon	16560	16593	Deletion	1	+	5291	5973	GGTAGCGATAATGTTACTGACTTTAATGCA|ATTGCAACATGTGACTGGACAAATGCTGGT	TGCAACATGTGACTGGACAAATGCTGGTGA|TTACATTTTAGCTAACACCTGTACTGAAAG
NC_045512.2_pilon	27150	27182	Deletion	1	+	12089	13722	GGATTGGCAACTATAAATTAAACACAGACC|ATTCCAGTAGCAGTGACAATATTGCTTTGC	TTCCAGTAGCAGTGACAATATTGCTTTGCT|TGTACAGTAAGTGACAACAGATGTTTCATC
NC_045512.2_pilon	28956	28988	Deletion	1	+	4545	5431	TCTTGCTTTGCTGCTGCTTGACAGATTGAA|CCAGCTTGAGAGCAAAATGTCTGGTAAAGG	CAGCTTGAGAGCAAAATGTCTGGTAAAGGC|CAACAACAACAAGGCCAAACTGTCACTAAG
NC_045512.2_pilon	19656	19678	Deletion	1	+	9650	10783	GAAAATGTGGCTTTTAATGTTGTAAATAAG|GGACACTTTGATGGACAACAGGGTGAAGTA	GTAAATAAGGGACACTTTGATGGACAACAG|GGTGAAGTACCAGTTTCTATCATTAATAAC
NC_045512.2_pilon	19725	19732	Deletion	1	+	14370	14417	ATCATTAATAACACTGTTTACACAAAAGTT|GATGGTGTTGATGTAGAATTGTTTGAAAAT	AATAACACTGTTTACACAAAAGTTGATGGT|GTTGATGTAGAATTGTTTGAAAATAAAACA
NC_045512.2_pilon	16166	16197	Deletion	1	+	8145	8822	GTTAGACATGTATTCTGTTATGCTTACTAA|TGATAACACTTCAAGGTATTGGGAACCTGA	TGATAACACTTCAAGGTATTGGGAACCTGA|GTTTTATGAGGCTATGTACACACCGCATAC
NC_045512.2_pilon	441	472	Deletion	1	+	5547	5544	CACTTGTGGCTTAGTAGAAGTTGAAAAAGG|CGTTTTGCCTCAACTTGAACAGCCCTATGT	CGTTTTGCCTCAACTTGAACAGCCCTATGT|GTTCATCAAACGTTCGGATGCTCGAACTGC
NC_045512.2_pilon	9645	9649	Deletion	1	+	3692	3737	TAATGATGTTTCTTTTTTAGCACATATTCA|GTGGATGGTTATGTTCACACCTTTAGTACC	TGATGTTTCTTTTTTAGCACATATTCAGTG|GATGGTTATGTTCACACCTTTAGTACCTTT
NC_045512.2_pilon	15529	15540	Deletion	1	+	9543	9101	CTGCTTATGCTAATAGTGTTTTTAACATTT|GTCAAGCTGTCACGGCCAATGTTAATGCAC	TAATAGTGTTTTTAACATTTGTCAAGCTGT|CACGGCCAATGTTAATGCACTTTTATCTAC
NC_045512.2_pilon	15572	15588	Deletion	1	+	5778	5592	GGCCAATGTTAATGCACTTTTATCTACTGA|TGGTAACAAAATTGCCGATAAGTATGTCCG	ACTTTTATCTACTGATGGTAACAAAATTGC|CGATAAGTATGTCCGCAATTTACAACACAG
NC_045512.2_pilon	15629	15634	Deletion	1	+	3342	3359	CCGCAATTTACAACACAGACTTTATGAGTG|TCTCTATAGAAATAGAGATGTTGACACAGA	AATTTACAACACAGACTTTATGAGTGTCTC|TATAGAAATAGAGATGTTGACACAGACTTT
NC_045512.2_pilon	18552	18557	Deletion	1	+	12949	13180	GTGCGTATAAAGATTGTACAAATGTTAAGT|GACACACTTAAAAATCTCTCTGACAGAGTC	GTATAAAGATTGTACAAATGTTAAGTGACA|CACTTAAAAATCTCTCTGACAGAGTCGTAT
NC_045512.2_pilon	15075	15081	Deletion	1	+	6384	6588	ATCCCTACTATAACTCAAATGAATCTTAAG|TATGCCATTAGTGCAAAGAATAGAGCTCGC	TACTATAACTCAAATGAATCTTAAGTATGC|CATTAGTGCAAAGAATAGAGCTCGCACCGT
NC_045512.2_pilon	10122	10150	Deletion	1	+	5371	6082	TGAGGGTTGTATGGTACAAGTAACTTGTGG|TACAACTACACTTAACGGTCTTTGGCTTGA	TGGTACAACTACACTTAACGGTCTTTGGCT|TGATGACGTAGTTTACTGTCCAAGACATGT
NC_045512.2_pilon	2813	2835	Deletion	1	+	8570	8799	ATATCACTTTTGAACTTGATGAAAGGATTG|ATAAAGTACTTAATGAGAAGTGCTCTGCCT	AAAGGATTGATAAAGTACTTAATGAGAAGT|GCTCTGCCTATACAGTTGAACTCGGTACAG
NC_045512.2_pilon	3452	3470	Deletion	1	+	12507	13532	AACCAACAGTGGTTGTTAATGCAGCCAATG|TTTACCTTAAACATGGAGGAGGTGTTGCAG	AATGCAGCCAATGTTTACCTTAAACATGGA|GGAGGTGTTGCAGGAGCCTTAAATAAGGCT
NC_045512.2_pilon	3508	3520	Deletion	1	+	16186	16419	GCAGGAGCCTTAAATAAGGCTACTAACAAT|GCCATGCAAGTTGAATCTGATGATTACATA	AAATAAGGCTACTAACAATGCCATGCAAGT|TGAATCTGATGATTACATAGCTACTAATGG
NC_045512.2_pilon	8446	8459	Deletion	1	+	8634	8677	TTCATGTCATTGTCTGAACAACTACGAAAA|CAAATACGTAGTGCTGCTAAAAAGAATAAC	TCTGAACAACTACGAAAACAAATACGTAGT|GCTGCTAAAAAGAATAACTTACCTTTTAAG
NC_045512.2_pilon	15446	15465	Deletion	1	+	10064	10299	TGCTCAAGTATTGAGTGAAATGGTCATGTG|TGGCGGTTCACTATATGTTAAACCAGGTGG	AATGGTCATGTGTGGCGGTTCACTATATGT|TAAACCAGGTGGAACCTCATCAGGAGATGC
NC_045512.2_pilon	15500	15515	Deletion	1	+	10036	9313	AGGTGGAACCTCATCAGGAGATGCCACAAC|TGCTTATGCTAATAGTGTTTTTAACATTTG	CAGGAGATGCCACAACTGCTTATGCTAATA|GTGTTTTTAACATTTGTCAAGCTGTCACGG
NC_045512.2_pilon	18908	18925	Deletion	1	+	11309	12236	AGCTGTCCACGAGTGCTTTGTTAAGCGTGT|TGACTGGACTATTGAATATCCTATAATTGG	TTTGTTAAGCGTGTTGACTGGACTATTGAA|TATCCTATAATTGGTGATGAACTGAAGATT
NC_045512.2_pilon	19026	19043	Deletion	1	+	11275	12341	GCATTATTAGCAGACAAATTCCCAGTTCTT|CACGACATTGGTAACCCTAAAGCTATTAAG	AATTCCCAGTTCTTCACGACATTGGTAACC|CTAAAGCTATTAAGTGTGTACCTCAAGCTG
NC_045512.2_pilon	15501	15507	Deletion	1	+	10035	10443	GGTGGAACCTCATCAGGAGATGCCACAACT|GCTTATGCTAATAGTGTTTTTAACATTTGT	AACCTCATCAGGAGATGCCACAACTGCTTA|TGCTAATAGTGTTTTTAACATTTGTCAAGC
NC_045512.2_pilon	28958	28963	Deletion	1	+	4563	4578	TTGCTTTGCTGCTGCTTGACAGATTGAACC|AGCTTGAGAGCAAAATGTCTGGTAAAGGCC	TTTGCTGCTGCTTGACAGATTGAACCAGCT|TGAGAGCAAAATGTCTGGTAAAGGCCAACA
NC_045512.2_pilon	15529	15558	Deletion	1	+	9543	5828	CTGCTTATGCTAATAGTGTTTTTAACATTT|GTCAAGCTGTCACGGCCAATGTTAATGCAC	TTGTCAAGCTGTCACGGCCAATGTTAATGC|ACTTTTATCTACTGATGGTAACAAAATTGC
NC_045512.2_pilon	20357	20363	Deletion	1	+	6029	6176	TTATGGAGATTTTAGTCATAGTCAGTTAGG|TGGTTTACATCTACTGATTGGACTAGCTAA	GAGATTTTAGTCATAGTCAGTTAGGTGGTT|TACATCTACTGATTGGACTAGCTAAACGTT
NC_045512.2_pilon	29011	29042	Deletion	1	+	7033	9560	AAAGGCCAACAACAACAAGGCCAAACTGTC|ACTAAGAAATCTGCTGCTGAGGCTTCTAAG	ACTAAGAAATCTGCTGCTGAGGCTTCTAAG|AAGCCTCGGCAAAAACGTACTGCCACTAAA
NC_045512.2_pilon	4637	4667	Deletion	1	+	8060	10083	TGCCACTTGGCTATGTAACACATGGCTTAA|ATTTGGAAGAAGCTGCTCGGTATATGAGAT	AATTTGGAAGAAGCTGCTCGGTATATGAGA|TCTCTCAAAGTGCCAGCTACAGTTTCTGTT
NC_045512.2_pilon	23618	23648	Deletion	1	+	9430	11862	CTCAGACTAATTCTCCTCGGCGGGCACGTA|GTGTAGCTAGTCAATCCATCATTGCCTACA	AGTGTAGCTAGTCAATCCATCATTGCCTAC|ACTATGTCACTTGGTGCAGAAAATTCAGTT
NC_045512.2_pilon	8095	8099	Deletion	1	+	8493	8690	ACTTTTAACGTACCAATGGAAAAACTCAAA|ACACTAGTTGCAACTGCAGAAGCTGAACTT	TTTAACGTACCAATGGAAAAACTCAAAACA|CTAGTTGCAACTGCAGAAGCTGAACTTGCA
NC_045512.2_pilon	8169	8200	Deletion	1	+	14412	14075	CTTAGACAATGTCTTATCTACTTTTATTTC|AGCAGCTCGGCAAGGGTTTGTTGATTCAGA	AGCAGCTCGGCAAGGGTTTGTTGATTCAGA|TGTAGAAACTAAAGATGTTGTTGAATGTCT
NC_045512.2_pilon	29065	29097	Deletion	1	+	10156	10127	TCTAAGAAGCCTCGGCAAAAACGTACTGCC|ACTAAAGCATACAATGTAACACAAGCTTTC	CTAAAGCATACAATGTAACACAAGCTTTCG|GCAGACGTGGTCCAGAACAAACCCAAGGAA
NC_045512.2_pilon	28917	28949	Deletion	1	+	3570	4417	TTCTCCTGCTAGAATGGCTGGCAATGGCGG|TGATGCTGCTCTTGCTTTGCTGCTGCTTGA	GATGCTGCTCTTGCTTTGCTGCTGCTTGAC|AGATTGAACCAGCTTGAGAGCAAAATGTCT
NC_045512.2_pilon	26457	26489	Deletion	1	+	1054	1036	GTTAAAAATCTGAATTCTTCTAGAGTTCCT|GATCTTCTGGTCTAAACGAACTAAATATTA	ATCTTCTGGTCTAAACGAACTAAATATTAT|ATTAGTTTTTCTGTTTGGAACTTTAATTTT
NC_045512.2_pilon	6820	6852	Deletion	1	+	6246	6190	TTGCTACAATTGTGTACTTTTACTAGAAGT|ACAAATTCTAGAATTAAAGCATCTATGCCG	CAAATTCTAGAATTAAAGCATCTATGCCGA|CTACTATAGCAAAGAATACTGTTAAGAGTG
NC_045512.2_pilon	21248	21280	Deletion	1	+	4422	3872	CGCATGGTGGACAGCCTTTGTTACTAATGT|GAATGCGTCATCATCTGAAGCATTTTTAAT	AATGCGTCATCATCTGAAGCATTTTTAATT|GGATGTAATTATCTTGGCAAACCACGCGAA
NC_045512.2_pilon	14211	14243	Deletion	1	+	10979	8869	ACCAGGGCTTTAACTGCAGAGTCACATGTT|GACACTGACTTAACAAAGCCTTACATTAAG	ACACTGACTTAACAAAGCCTTACATTAAGT|GGGATTTGTTAAAATATGACTTCACGGAAG
NC_045512.2_pilon	15495	15527	Deletion	1	+	10187	9448	AAACCAGGTGGAACCTCATCAGGAGATGCC|ACAACTGCTTATGCTAATAGTGTTTTTAAC	CAACTGCTTATGCTAATAGTGTTTTTAACA|TTTGTCAAGCTGTCACGGCCAATGTTAATG
NC_045512.2_pilon	23274	23307	Deletion	1	+	2394	3101	TTTCCAACAATTTGGCAGAGACATTGCTGA|CACTACTGATGCTGTCCGTGATCCACAGAC	CTACTGATGCTGTCCGTGATCCACAGACAC|TTGAGATTCTTGACATTACACCATGTTCTT
NC_045512.2_pilon	15531	15565	Deletion	1	+	9605	5869	GCTTATGCTAATAGTGTTTTTAACATTTGT|CAAGCTGTCACGGCCAATGTTAATGCACTT	GCTGTCACGGCCAATGTTAATGCACTTTTA|TCTACTGATGGTAACAAAATTGCCGATAAG
NC_045512.2_pilon	27292	27326	Deletion	1	+	15528	13929	CTTTTAAAGTTTCCATTTGGAATCTTGATT|ACATCATAAACCTCATAATTAAAAATTTAT	TCATAAACCTCATAATTAAAAATTTATCTA|AGTCACTAACTGAGAATAAATATTCTCAAT
NC_045512.2_pilon	29268	29302	Deletion	1	+	10857	9917	GGAAGTCACACCTTCGGGAACGTGGTTGAC|CTACACAGGTGCCATCAAATTGGATGACAA	CACAGGTGCCATCAAATTGGATGACAAAGA|TCCAAATTTCAAAGATCAAGTCATTTTGCT
NC_045512.2_pilon	29071	29105	Deletion	1	+	10129	10951	AAGCCTCGGCAAAAACGTACTGCCACTAAA|GCATACAATGTAACACAAGCTTTCGGCAGA	TACAATGTAACACAAGCTTTCGGCAGACGT|GGTCCAGAACAAACCCAAGGAAATTTTGGG
NC_045512.2_pilon	12933	12968	Deletion	1	+	14968	15891	TAGGTTTGTTACAGACACACCTAAAGGTCC|TAAAGTGAAGTATTTATACTTTATTAAAGG	GTGAAGTATTTATACTTTATTAAAGGATTA|AACAACCTAAATAGAGGTATGGTACTTGGT
NC_045512.2_pilon	5576	5612	Deletion	1	+	11085	9828	CCCTTAAGGGTGTAGAAGCTGTTATGTACA|TGGGCACACTTTCTTATGAACAATTTAAGA	ACACTTTCTTATGAACAATTTAAGAAAGGT|GTTCAGATACCTTGTACGTGTGGTAAACAA
NC_045512.2_pilon	15565	15599	Deletion	1	+	5869	5587	CTGTCACGGCCAATGTTAATGCACTTTTAT|CTACTGATGGTAACAAAATTGCCGATAAGT	CTGATGGTAACAAAATTGCCGATAAGTATG|TCCGCAATTTACAACACAGACTTTATGAGT
NC_045512.2_pilon	15452	15486	Deletion	1	+	9994	10271	AGTATTGAGTGAAATGGTCATGTGTGGCGG|TTCACTATATGTTAAACCAGGTGGAACCTC	ACTATATGTTAAACCAGGTGGAACCTCATC|AGGAGATGCCACAACTGCTTATGCTAATAG
NC_045512.2_pilon	15454	15488	Deletion	1	+	10047	10373	TATTGAGTGAAATGGTCATGTGTGGCGGTT|CACTATATGTTAAACCAGGTGGAACCTCAT	TATATGTTAAACCAGGTGGAACCTCATCAG|GAGATGCCACAACTGCTTATGCTAATAGTG
NC_045512.2_pilon	14018	14052	Deletion	1	+	7451	8736	CCAAGCTTTGTTAAAAACAGTACAATTCTG|TGATGCCATGCGAAATGCTGGTATTGTTGG	TGCCATGCGAAATGCTGGTATTGTTGGTGT|ACTGACATTAGATAATCAAGATCTCAATGG
NC_045512.2_pilon	15339	15373	Deletion	1	+	12050	13741	AGAGCCATGCCTAACATGCTTAGAATTATG|GCCTCACTTGTTCTTGCTCGCAAACATACA	TCACTTGTTCTTGCTCGCAAACATACAACG|TGTTGTAGCTTGTCACACCGTTTCTATAGA
NC_045512.2_pilon	7092	7126	Deletion	1	+	5612	8239	CAGAGAAGGCTATTTGAACTCTACTAATGT|CACTATTGCAACCTACTGTACTGGTTCTAT	TATTGCAACCTACTGTACTGGTTCTATACC|TTGTAGTGTTTGTCTTAGTGGTTTAGATTC
NC_045512.2_pilon	3388	3423	Deletion	1	+	8107	9623	TTAAAACTTACTGACAATGTATACATTAAA|AATGCAGACATTGTGGAAGAAGCTAAAAAG	CAGACATTGTGGAAGAAGCTAAAAAGGTAA|AACCAACAGTGGTTGTTAATGCAGCCAATG
NC_045512.2_pilon	28935	28966	Deletion	1	+	3883	4599	TGGCAATGGCGGTGATGCTGCTCTTGCTTT|GCTGCTGCTTGACAGATTGAACCAGCTTGA	GCTGCTGCTTGACAGATTGAACCAGCTTGA|GAGCAAAATGTCTGGTAAAGGCCAACAACA
NC_045512.2_pilon	28935	28954	Deletion	1	+	3883	4506	TGGCAATGGCGGTGATGCTGCTCTTGCTTT|GCTGCTGCTTGACAGATTGAACCAGCTTGA	TGCTCTTGCTTTGCTGCTGCTTGACAGATT|GAACCAGCTTGAGAGCAAAATGTCTGGTAA
NC_045512.2_pilon	25972	26003	Deletion	1	+	3417	5338	ACCAGATTGGTGGTTATACTGAAAAATGGG|AATCTGGAGTAAAAGACTGTGTTGTATTAC	AATCTGGAGTAAAAGACTGTGTTGTATTAC|ACAGTTACTTCACTTCAGACTATTACCAGC
NC_045512.2_pilon	27003	27010	Deletion	1	+	5119	5262	TTGCTGGACACCATCTAGGACGCTGTGACA|TCAAGGACCTGCCTAAAGAAATCACTGTTG	GACACCATCTAGGACGCTGTGACATCAAGG|ACCTGCCTAAAGAAATCACTGTTGCTACAT
NC_045512.2_pilon	15538	15549	Deletion	1	+	9299	9032	CTAATAGTGTTTTTAACATTTGTCAAGCTG|TCACGGCCAATGTTAATGCACTTTTATCTA	TTTTAACATTTGTCAAGCTGTCACGGCCAA|TGTTAATGCACTTTTATCTACTGATGGTAA
NC_045512.2_pilon	19478	19492	Deletion	1	+	6499	7199	TGCTACGTGTATAACACGTTGCAATTTAGG|TGGTGCTGTCTGTAGACATCATGCTAATGA	ACACGTTGCAATTTAGGTGGTGCTGTCTGT|AGACATCATGCTAATGAGTACAGATTGTAT
NC_045512.2_pilon	2883	2888	Deletion	1	+	9377	9360	ACTCGGTACAGAAGTAAATGAGTTCGCCTG|TGTTGTGGCAGATGCTGTCATAAAAACTTT	GGTACAGAAGTAAATGAGTTCGCCTGTGTT|GTGGCAGATGCTGTCATAAAAACTTTGCAA
NC_045512.2_pilon	15547	15578	Deletion	1	+	9109	5745	TTTTTAACATTTGTCAAGCTGTCACGGCCA|ATGTTAATGCACTTTTATCTACTGATGGTA	ATGTTAATGCACTTTTATCTACTGATGGTA|ACAAAATTGCCGATAAGTATGTCCGCAATT
NC_045512.2_pilon	15599	15605	Deletion	1	+	5587	5758	TGATGGTAACAAAATTGCCGATAAGTATGT|CCGCAATTTACAACACAGACTTTATGAGTG	GTAACAAAATTGCCGATAAGTATGTCCGCA|ATTTACAACACAGACTTTATGAGTGTCTCT
NC_045512.2_pilon	14632	14660	Deletion	1	+	2676	3685	TACTAGATAAACGCACTACGTGCTTTTCAG|TAGCTGCACTTACTAACAATGTTGCTTTTC	CAGTAGCTGCACTTACTAACAATGTTGCTT|TTCAAACTGTCAAACCCGGTAATTTTAACA
NC_045512.2_pilon	14730	14735	Deletion	1	+	6785	7083	GACTTTGCTGTGTCTAAGGGTTTCTTTAAG|GAAGGAAGTTCTGTTGAATTAAAACACTTC	TTGCTGTGTCTAAGGGTTTCTTTAAGGAAG|GAAGTTCTGTTGAATTAAAACACTTCTTCT
NC_045512.2_pilon	15505	15510	Deletion	1	+	10405	9344	GAACCTCATCAGGAGATGCCACAACTGCTT|ATGCTAATAGTGTTTTTAACATTTGTCAAG	CTCATCAGGAGATGCCACAACTGCTTATGC|TAATAGTGTTTTTAACATTTGTCAAGCTGT
NC_045512.2_pilon	15460	15484	Deletion	1	+	10083	10291	GTGAAATGGTCATGTGTGGCGGTTCACTAT|ATGTTAAACCAGGTGGAACCTCATCAGGAG	TCACTATATGTTAAACCAGGTGGAACCTCA|TCAGGAGATGCCACAACTGCTTATGCTAAT
NC_045512.2_pilon	15590	15597	Deletion	1	+	5664	5689	TTTATCTACTGATGGTAACAAAATTGCCGA|TAAGTATGTCCGCAATTTACAACACAGACT	TACTGATGGTAACAAAATTGCCGATAAGTA|TGTCCGCAATTTACAACACAGACTTTATGA
NC_045512.2_pilon	15430	15455	Deletion	1	+	8842	10156	GATTAGCTAATGAGTGTGCTCAAGTATTGA|GTGAAATGGTCATGTGTGGCGGTTCACTAT	TATTGAGTGAAATGGTCATGTGTGGCGGTT|CACTATATGTTAAACCAGGTGGAACCTCAT
NC_045512.2_pilon	8320	8324	Deletion	1	+	8205	8177	ACCTATAACAAAGTTGAAAACATGACACCT|CGTGACCTTGGTGCTTGTATTGACTGTAGT	TATAACAAAGTTGAAAACATGACACCTCGT|GACCTTGGTGCTTGTATTGACTGTAGTGCG
NC_045512.2_pilon	8363	8385	Deletion	1	+	6615	6854	CTTGTATTGACTGTAGTGCGCGTCATATTA|ATGCGCAGGTAGCAAAAAGTCACAACATTG	GTCATATTAATGCGCAGGTAGCAAAAAGTC|ACAACATTGCTTTGATATGGAACGTTAAAG
NC_045512.2_pilon	21666	21670	Deletion	1	+	2337	2344	CCCTGCATACACTAATTCTTTCACACGTGG|TGTTTATTACCCTGACAAAGTTTTCAGATC	TGCATACACTAATTCTTTCACACGTGGTGT|TTATTACCCTGACAAAGTTTTCAGATCCTC
NC_045512.2_pilon	21741	21751	Deletion	1	+	3092	3424	AACTCAGGACTTGTTCTTACCTTTCTTTTC|CAATGTTACTTGGTTCCATGCTATACATGT	CTTGTTCTTACCTTTCTTTTCCAATGTTAC|TTGGTTCCATGCTATACATGTCTCTGGGAC
NC_045512.2_pilon	15473	15497	Deletion	1	+	10140	10166	GTGTGGCGGTTCACTATATGTTAAACCAGG|TGGAACCTCATCAGGAGATGCCACAACTGC	AACCAGGTGGAACCTCATCAGGAGATGCCA|CAACTGCTTATGCTAATAGTGTTTTTAACA
NC_045512.2_pilon	15539	15550	Deletion	1	+	9286	9045	TAATAGTGTTTTTAACATTTGTCAAGCTGT|CACGGCCAATGTTAATGCACTTTTATCTAC	TTTAACATTTGTCAAGCTGTCACGGCCAAT|GTTAATGCACTTTTATCTACTGATGGTAAC
NC_045512.2_pilon	15483	15504	Deletion	1	+	10262	10401	TCACTATATGTTAAACCAGGTGGAACCTCA|TCAGGAGATGCCACAACTGCTTATGCTAAT	TGGAACCTCATCAGGAGATGCCACAACTGC|TTATGCTAATAGTGTTTTTAACATTTGTCA
NC_045512.2_pilon	15536	15548	Deletion	1	+	9260	9121	TGCTAATAGTGTTTTTAACATTTGTCAAGC|TGTCACGGCCAATGTTAATGCACTTTTATC	TTTTTAACATTTGTCAAGCTGTCACGGCCA|ATGTTAATGCACTTTTATCTACTGATGGTA
NC_045512.2_pilon	15483	15501	Deletion	1	+	10262	10035	TCACTATATGTTAAACCAGGTGGAACCTCA|TCAGGAGATGCCACAACTGCTTATGCTAAT	AGGTGGAACCTCATCAGGAGATGCCACAAC|TGCTTATGCTAATAGTGTTTTTAACATTTG
NC_045512.2_pilon	28926	28950	Deletion	1	+	3551	4434	TAGAATGGCTGGCAATGGCGGTGATGCTGC|TCTTGCTTTGCTGCTGCTTGACAGATTGAA	ATGCTGCTCTTGCTTTGCTGCTGCTTGACA|GATTGAACCAGCTTGAGAGCAAAATGTCTG
NC_045512.2_pilon	26919	26931	Deletion	1	+	7386	7662	CACTCCATGGCACTATTCTGACCAGACCGC|TTCTAGAAAGTGAACTCGTAATCGGAGCTG	ACTATTCTGACCAGACCGCTTCTAGAAAGT|GAACTCGTAATCGGAGCTGTGATCCTTCGT
NC_045512.2_pilon	6458	6479	Deletion	1	+	5968	5788	CTACCATACAGAAAGACGTTCTTGAGTGTA|ATGTGAAAACTACCGAAGTTGTAGGAGACA	CTTGAGTGTAATGTGAAAACTACCGAAGTT|GTAGGAGACATTATACTTAAACCAGCAAAT
NC_045512.2_pilon	4676	4680	Deletion	1	+	10302	10453	AAGCTGCTCGGTATATGAGATCTCTCAAAG|TGCCAGCTACAGTTTCTGTTTCTTCACCTG	CTGCTCGGTATATGAGATCTCTCAAAGTGC|CAGCTACAGTTTCTGTTTCTTCACCTGATG
NC_045512.2_pilon	4716	4731	Deletion	1	+	9393	9138	AGTTTCTGTTTCTTCACCTGATGCTGTTAC|AGCGTATAATGGTTATCTTACTTCTTCTTC	CACCTGATGCTGTTACAGCGTATAATGGTT|ATCTTACTTCTTCTTCTAAAACACCTGAAG
NC_045512.2_pilon	12243	12250	Deletion	1	+	11488	11423	TTTGAATGTGGCTAAATCTGAATTTGACCG|TGATGCAGCCATGCAACGTAAGTTGGAAAA	TGTGGCTAAATCTGAATTTGACCGTGATGC|AGCCATGCAACGTAAGTTGGAAAAGATGGC
NC_045512.2_pilon	4089	4094	Deletion	1	+	8873	9166	AGATTCTGCCACTCTTGTTAGTGACATTGA|CATCACTTTCTTAAAGAAAGATGCTCCATA	TCTGCCACTCTTGTTAGTGACATTGACATC|ACTTTCTTAAAGAAAGATGCTCCATATATA
NC_045512.2_pilon	4160	4190	Deletion	1	+	8939	9416	ATGTTGTTCAAGAGGGTGTTTTAACTGCTG|TGGTTATACCTACTAAAAAGGCTGGTGGCA	GTGGTTATACCTACTAAAAAGGCTGGTGGC|ACTACTGAAATGCTAGCGAAAGCTTTGAGA
NC_045512.2_pilon	26835	26866	Deletion	1	+	9290	8653	ACTTCATTGCTTCTTTCAGACTGTTTGCGC|GTACGCGTTCCATGTGGTCATTCAATCCAG	GTACGCGTTCCATGTGGTCATTCAATCCAG|AAACTAACATTCTTCTCAACGTGCCACTCC
NC_045512.2_pilon	15427	15431	Deletion	1	+	8725	8867	ATAGATTAGCTAATGAGTGTGCTCAAGTAT|TGAGTGAAATGGTCATGTGTGGCGGTTCAC	GATTAGCTAATGAGTGTGCTCAAGTATTGA|GTGAAATGGTCATGTGTGGCGGTTCACTAT
NC_045512.2_pilon	15478	15509	Deletion	1	+	10174	9342	GCGGTTCACTATATGTTAAACCAGGTGGAA|CCTCATCAGGAGATGCCACAACTGCTTATG	CCTCATCAGGAGATGCCACAACTGCTTATG|CTAATAGTGTTTTTAACATTTGTCAAGCTG
NC_045512.2_pilon	4292	4325	Deletion	1	+	10271	12024	GTTTAAATGGTTACACTGTAGAGGAGGCAA|AGACAGTGCTTAAAAAGTGTAAAAGTGCCT	ACAGTGCTTAAAAAGTGTAAAAGTGCCTTT|TACATTCTACCATCTATTATCTCTAATGAG
NC_045512.2_pilon	21721	21754	Deletion	1	+	2856	3472	AGATCCTCAGTTTTACATTCAACTCAGGAC|TTGTTCTTACCTTTCTTTTCCAATGTTACT	GTTCTTACCTTTCTTTTCCAATGTTACTTG|GTTCCATGCTATACATGTCTCTGGGACCAA
NC_045512.2_pilon	26732	26767	Deletion	1	+	5969	6529	ACTTTAGCTTGTTTTGTGCTTGCTGCTGTT|TACAGAATAAATTGGATCACCGGTGGAATT	GAATAAATTGGATCACCGGTGGAATTGCTA|TCGCAATGGCTTGTCTTGTAGGCTTGATGT
NC_045512.2_pilon	23698	23733	Deletion	1	+	17339	17315	AATTCAGTTGCTTACTCTAATAACTCTATT|GCCATACCCACAAATTTTACTATTAGTGTT	TACCCACAAATTTTACTATTAGTGTTACCA|CAGAAATTCTACCAGTGTCTATGACCAAGA
NC_045512.2_pilon	29207	29242	Deletion	1	+	11865	11630	CGCAAATTGCACAATTTGCCCCCAGCGCTT|CAGCGTTCTTCGGAATGTCGCGCATTGGCA	GTTCTTCGGAATGTCGCGCATTGGCATGGA|AGTCACACCTTCGGGAACGTGGTTGACCTA
NC_045512.2_pilon	1434	1469	Deletion	1	+	5373	4180	TGAGCATAGTCTTGCCGAATACCATAATGA|ATCTGGCTTGAAAACCATTCTTCGTAAGGG	GGCTTGAAAACCATTCTTCGTAAGGGTGGT|CGCACTATTGCCTTTGGAGGCTGTGTGTTC
NC_045512.2_pilon	22945	22981	Deletion	1	+	9655	10145	CTGTATAGATTGTTTAGGAAGTCTAATCTC|AAACCTTTTGAGAGAGATATTTCAACTGAA	TTTTGAGAGAGATATTTCAACTGAAATCTA|TCAGGCCGGTAGCACACCTTGTAATGGTGT
NC_045512.2_pilon	16777	16812	Deletion	1	+	3407	3747	AACCTAGACCACCACTTAACCGAAATTATG|TCTTTACTGGTTATCGTGTAACTAAAAACA	TACTGGTTATCGTGTAACTAAAAACAGTAA|AGTACAAATAGGAGAGTACACCTTTGAAAA
NC_045512.2_pilon	477	512	Deletion	1	+	5405	5030	GCCTCAACTTGAACAGCCCTATGTGTTCAT|CAAACGTTCGGATGCTCGAACTGCACCTCA	CGTTCGGATGCTCGAACTGCACCTCATGGT|CATGTTATGGTTGAGCTGGTAGCAGAACTC
NC_045512.2_pilon	27556	27591	Deletion	1	+	5449	6169	CATTTCATCCTCTAGCTGATAACAAATTTG|CACTGACTTGCTTTAGCACTCAATTTGCTT	GACTTGCTTTAGCACTCAATTTGCTTTTGC|TTGTCCTGACGGCGTAAAACACGTCTATCA
NC_045512.2_pilon	15468	15503	Deletion	1	+	10255	10264	GTCATGTGTGGCGGTTCACTATATGTTAAA|CCAGGTGGAACCTCATCAGGAGATGCCACA	GTGGAACCTCATCAGGAGATGCCACAACTG|CTTATGCTAATAGTGTTTTTAACATTTGTC
NC_045512.2_pilon	3689	41	Duplication	1	+	11810	294	AGAGTGCTTATGAAAATTTTAATCAGCACG|AAGTTCTACTTGCACCATTATTATCAGCTG	TATACCTTCCCAGGTAACAAACCAACCAAC|TTTCGATCTCTTGTAGATCTGTTCTCTAAA
NC_045512.2_pilon	15435	15470	Deletion	1	+	9175	10300	GCTAATGAGTGTGCTCAAGTATTGAGTGAA|ATGGTCATGTGTGGCGGTTCACTATATGTT	TCATGTGTGGCGGTTCACTATATGTTAAAC|CAGGTGGAACCTCATCAGGAGATGCCACAA
NC_045512.2_pilon	15481	15516	Deletion	1	+	10121	9183	GTTCACTATATGTTAAACCAGGTGGAACCT|CATCAGGAGATGCCACAACTGCTTATGCTA	AGGAGATGCCACAACTGCTTATGCTAATAG|TGTTTTTAACATTTGTCAAGCTGTCACGGC
NC_045512.2_pilon	15477	15509	Deletion	1	+	10152	9342	GGCGGTTCACTATATGTTAAACCAGGTGGA|ACCTCATCAGGAGATGCCACAACTGCTTAT	CCTCATCAGGAGATGCCACAACTGCTTATG|CTAATAGTGTTTTTAACATTTGTCAAGCTG
NC_045512.2_pilon	15245	15277	Deletion	1	+	10739	13027	CAAATTCTATGGTGGTTGGCACAACATGTT|AAAAACTGTTTATAGTGATGTAGAAAACCC	AAAACTGTTTATAGTGATGTAGAAAACCCT|CACCTTATGGGTTGGGATTATCCTAAATGT
NC_045512.2_pilon	15256	15283	Deletion	1	+	11638	13398	GTGGTTGGCACAACATGTTAAAAACTGTTT|ATAGTGATGTAGAAAACCCTCACCTTATGG	GTTTATAGTGATGTAGAAAACCCTCACCTT|ATGGGTTGGGATTATCCTAAATGTGATAGA
NC_045512.2_pilon	15313	15320	Deletion	1	+	14187	14820	TGGGTTGGGATTATCCTAAATGTGATAGAG|CCATGCCTAACATGCTTAGAATTATGGCCT	GGGATTATCCTAAATGTGATAGAGCCATGC|CTAACATGCTTAGAATTATGGCCTCACTTG
NC_045512.2_pilon	19634	19645	Deletion	1	+	15010	8812	TTTTACAAGACTTCAGAGTTTAGAAAATGT|GGCTTTTAATGTTGTAAATAAGGGACACTT	CTTCAGAGTTTAGAAAATGTGGCTTTTAAT|GTTGTAAATAAGGGACACTTTGATGGACAA
NC_045512.2_pilon	19675	19681	Deletion	1	+	10768	10794	TTGTAAATAAGGGACACTTTGATGGACAAC|AGGGTGAAGTACCAGTTTCTATCATTAATA	AATAAGGGACACTTTGATGGACAACAGGGT|GAAGTACCAGTTTCTATCATTAATAACACT
NC_045512.2_pilon	19715	19732	Deletion	1	+	14560	14417	ACCAGTTTCTATCATTAATAACACTGTTTA|CACAAAAGTTGATGGTGTTGATGTAGAATT	AATAACACTGTTTACACAAAAGTTGATGGT|GTTGATGTAGAATTGTTTGAAAATAAAACA
NC_045512.2_pilon	2994	3004	Deletion	1	+	8853	9774	GAGTATGGCTACATACTACTTATTTGATGA|GTCTGGTGAGTTTAAATTGGCTTCACATAT	TACATACTACTTATTTGATGAGTCTGGTGA|GTTTAAATTGGCTTCACATATGTATTGTTC
NC_045512.2_pilon	7833	7850	Deletion	1	+	6485	6975	TGAAAGACATTCTCTCTCTCATTTTGTTAA|CTTAGACAACCTGAGAGCTAATAACACTAA	TCTCATTTTGTTAACTTAGACAACCTGAGA|GCTAATAACACTAAAGGTTCATTGCCTATT
NC_045512.2_pilon	7883	7900	Deletion	1	+	7772	8423	ATAACACTAAAGGTTCATTGCCTATTAATG|TTATAGTTTTTGATGGTAAATCAAAATGTG	ATTGCCTATTAATGTTATAGTTTTTGATGG|TAAATCAAAATGTGAAGAATCATCTGCAAA
NC_045512.2_pilon	21976	22008	Deletion	1	+	10214	9259	AAAGTCTGTGAATTTCAATTTTGTAATGAT|CCATTTTTGGGTGTTTATTACCACAAAAAC	CATTTTTGGGTGTTTATTACCACAAAAACA|ACAAAAGTTGGATGGAAAGTGAGTTCAGAG
NC_045512.2_pilon	27918	27952	Deletion	1	+	1428	1810	CGAACATGAAATTTCTTGTTTTCTTAGGAA|TCATCACAACTGTAGCTGCATTTCACCAAG	TCACAACTGTAGCTGCATTTCACCAAGAAT|GTAGTTTACAGTCATGTACTCAACATCAAC
NC_045512.2_pilon	8842	8846	Deletion	1	+	19692	20023	GCTTGCCCATTGATTGCTGCAGTCATAACA|AGAGAAGTGGGTTTTGTCGTGCCTGGTTTG	TGCCCATTGATTGCTGCAGTCATAACAAGA|GAAGTGGGTTTTGTCGTGCCTGGTTTGCCT
NC_045512.2_pilon	4844	4859	Deletion	1	+	2200	2472	CTGGACAATCTACACAACTAGGTATAGAAT|TTCTTAAGAGAGGTGATAAAAGTGTATATT	CAACTAGGTATAGAATTTCTTAAGAGAGGT|GATAAAAGTGTATATTACACTAGTAATCCT
NC_045512.2_pilon	11612	11617	Deletion	1	+	10999	11114	GTAATACACTTCAGTGTATAATGCTAGTTT|ATTGTTTCTTAGGCTATTTTTGTACTTGTT	TACACTTCAGTGTATAATGCTAGTTTATTG|TTTCTTAGGCTATTTTTGTACTTGTTACTT
NC_045512.2_pilon	11725	11752	Deletion	1	+	2465	1033	TATGATTACTTAGTTTCTACACAGGAGTTT|AGATATATGAATTCACAGGGACTACTCCCA	GTTTAGATATATGAATTCACAGGGACTACT|CCCACCCAAGAATAGCATAGATGCCTTCAA
NC_045512.2_pilon	12408	12425	Deletion	1	+	3960	5208	AAAGTTGGATAATGATGCACTCAACAACAT|TATCAACAATGCAAGAGATGGTTGTGTTCC	GCACTCAACAACATTATCAACAATGCAAGA|GATGGTTGTGTTCCCTTGAACATAATACCT
NC_045512.2_pilon	19535	19553	Deletion	1	+	10313	12618	TGAGTACAGATTGTATCTCGATGCTTATAA|CATGATGATCTCAGCTGGCTTTAGCTTGTG	TCGATGCTTATAACATGATGATCTCAGCTG|GCTTTAGCTTGTGGGTTTACAAACAATTTG
NC_045512.2_pilon	19596	19615	Deletion	1	+	15279	15419	GTTTACAAACAATTTGATACTTATAACCTC|TGGAACACTTTTACAAGACTTCAGAGTTTA	ACTTATAACCTCTGGAACACTTTTACAAGA|CTTCAGAGTTTAGAAAATGTGGCTTTTAAT
NC_045512.2_pilon	11065	11085	Deletion	1	+	21324	7923	CTTTTAGTTTTAGTCCAGAGTACTCAATGG|TCTTTGTTCTTTTTTTTGTATGAAAATGCC	GTACTCAATGGTCTTTGTTCTTTTTTTTGT|ATGAAAATGCCTTTTTACCTTTTGCTATGG
NC_045512.2_pilon	15227	15241	Deletion	1	+	9179	10229	TGTAGTAATTGGAACAAGCAAATTCTATGG|TGGTTGGCACAACATGTTAAAAACTGTTTA	ACAAGCAAATTCTATGGTGGTTGGCACAAC|ATGTTAAAAACTGTTTATAGTGATGTAGAA
NC_045512.2_pilon	15272	15294	Deletion	1	+	12842	13658	GTTAAAAACTGTTTATAGTGATGTAGAAAA|CCCTCACCTTATGGGTTGGGATTATCCTAA	TGTAGAAAACCCTCACCTTATGGGTTGGGA|TTATCCTAAATGTGATAGAGCCATGCCTAA
NC_045512.2_pilon	17546	17554	Deletion	1	+	9185	9585	ACTTATGAAAACTATAGGTCCAGACATGTT|CCTCGGAACTTGTCGGCGTTGTCCTGCTGA	AAAACTATAGGTCCAGACATGTTCCTCGGA|ACTTGTCGGCGTTGTCCTGCTGAAATTGTT
NC_045512.2_pilon	7631	7659	Deletion	1	+	8948	8253	AACTACACAATTGGAATTGTGTTAATTGTG|ATACATTCTGTGCTGGTAGTACATTTATTA	GTGATACATTCTGTGCTGGTAGTACATTTA|TTAGTGATGAAGTTGCGAGAGACTTGTCAC
NC_045512.2_pilon	16261	16266	Deletion	1	+	9520	6076	TACAGGCTGTTGGGGCTTGTGTTCTTTGCA|ATTCACAGACTTCATTAAGATGTGGTGCTT	GGCTGTTGGGGCTTGTGTTCTTTGCAATTC|ACAGACTTCATTAAGATGTGGTGCTTGCAT
NC_045512.2_pilon	16304	16335	Deletion	1	+	6588	5811	ATTAAGATGTGGTGCTTGCATACGTAGACC|ATTCTTATGTTGTAAATGCTGTTACGACCA	ATTCTTATGTTGTAAATGCTGTTACGACCA|TGTCATATCAACATCACATAAATTAGTCTT
NC_045512.2_pilon	17653	17685	Deletion	1	+	9819	9903	CACATAAAGACAAATCAGCTCAATGCTTTA|AAATGTTTTATAAGGGTGTTATCACGCATG	AATGTTTTATAAGGGTGTTATCACGCATGA|TGTTTCATCTGCAATTAACAGGCCACAAAT
NC_045512.2_pilon	28191	28225	Deletion	1	+	3290	4169	GCCAGGAACCTAAATTGGGTAGTCTTGTAG|TGCGTTGTTCGTTCTATGAAGACTTTTTAG	GTTGTTCGTTCTATGAAGACTTTTTAGAGT|ATCATGACGTTCGTGTTGTTTTAGATTTCA
NC_045512.2_pilon	29008	29042	Deletion	1	+	6672	9560	GGTAAAGGCCAACAACAACAAGGCCAAACT|GTCACTAAGAAATCTGCTGCTGAGGCTTCT	ACTAAGAAATCTGCTGCTGAGGCTTCTAAG|AAGCCTCGGCAAAAACGTACTGCCACTAAA
NC_045512.2_pilon	15510	15544	Deletion	1	+	9344	9131	TCATCAGGAGATGCCACAACTGCTTATGCT|AATAGTGTTTTTAACATTTGTCAAGCTGTC	AGTGTTTTTAACATTTGTCAAGCTGTCACG|GCCAATGTTAATGCACTTTTATCTACTGAT
NC_045512.2_pilon	17579	17615	Deletion	1	+	11144	11785	CGGAACTTGTCGGCGTTGTCCTGCTGAAAT|TGTTGACACTGTGAGTGCTTTGGTTTATGA	ACACTGTGAGTGCTTTGGTTTATGATAATA|AGCTTAAAGCACATAAAGACAAATCAGCTC
NC_045512.2_pilon	15480	15516	Deletion	1	+	10217	9183	GGTTCACTATATGTTAAACCAGGTGGAACC|TCATCAGGAGATGCCACAACTGCTTATGCT	AGGAGATGCCACAACTGCTTATGCTAATAG|TGTTTTTAACATTTGTCAAGCTGTCACGGC
NC_045512.2_pilon	15462	15498	Deletion	1	+	10299	10180	GAAATGGTCATGTGTGGCGGTTCACTATAT|GTTAAACCAGGTGGAACCTCATCAGGAGAT	ACCAGGTGGAACCTCATCAGGAGATGCCAC|AACTGCTTATGCTAATAGTGTTTTTAACAT
NC_045512.2_pilon	23644	23680	Deletion	1	+	11521	15572	CGTAGTGTAGCTAGTCAATCCATCATTGCC|TACACTATGTCACTTGGTGCAGAAAATTCA	TATGTCACTTGGTGCAGAAAATTCAGTTGC|TTACTCTAATAACTCTATTGCCATACCCAC
NC_045512.2_pilon	28926	28962	Deletion	1	+	3551	4529	TAGAATGGCTGGCAATGGCGGTGATGCTGC|TCTTGCTTTGCTGCTGCTTGACAGATTGAA	CTTTGCTGCTGCTTGACAGATTGAACCAGC|TTGAGAGCAAAATGTCTGGTAAAGGCCAAC
NC_045512.2_pilon	18071	18107	Deletion	1	+	13097	13154	TGAAAATGTAACAGGACTCTTTAAAGATTG|TAGTAAGGTAATCACTGGGTTACATCCTAC	AGGTAATCACTGGGTTACATCCTACACAGG|CACCTACACACCTCAGTGTTGACACTAAAT
NC_045512.2_pilon	6395	6431	Deletion	1	+	4850	5083	AGGGAATGGATAATCTTGCCTGCGAAGATC|TAAAACCAGTCTCTGAAGAAGTAGTGGAAA	CCAGTCTCTGAAGAAGTAGTGGAAAATCCT|ACCATACAGAAAGACGTTCTTGAGTGTAAT
NC_045512.2_pilon	23690	23716	Deletion	1	+	15971	17646	GTGCAGAAAATTCAGTTGCTTACTCTAATA|ACTCTATTGCCATACCCACAAATTTTACTA	TAATAACTCTATTGCCATACCCACAAATTT|TACTATTAGTGTTACCACAGAAATTCTACC
NC_045512.2_pilon	5790	5827	Deletion	1	+	6319	7512	GTGTGGTCACTATAAACATATAACTTCTAA|AGAAACTTTGTATTGCATAGACGGTGCTTT	TTTGTATTGCATAGACGGTGCTTTACTTAC|AAAGTCCTCAGAATACAAAGGTCCTATTAC
NC_045512.2_pilon	29006	29039	Deletion	1	+	6723	9550	CTGGTAAAGGCCAACAACAACAAGGCCAAA|CTGTCACTAAGAAATCTGCTGCTGAGGCTT	GTCACTAAGAAATCTGCTGCTGAGGCTTCT|AAGAAGCCTCGGCAAAAACGTACTGCCACT
NC_045512.2_pilon	16540	16573	Deletion	1	+	4764	5602	TATATAAAAATACATGTGTTGGTAGCGATA|ATGTTACTGACTTTAATGCAATTGCAACAT	GTTACTGACTTTAATGCAATTGCAACATGT|GACTGGACAAATGCTGGTGATTACATTTTA
NC_045512.2_pilon	28936	28969	Deletion	1	+	3849	4659	GGCAATGGCGGTGATGCTGCTCTTGCTTTG|CTGCTGCTTGACAGATTGAACCAGCTTGAG	GCTGCTTGACAGATTGAACCAGCTTGAGAG|CAAAATGTCTGGTAAAGGCCAACAACAACA
NC_045512.2_pilon	3513	3527	Deletion	1	+	16193	16715	AGCCTTAAATAAGGCTACTAACAATGCCAT|GCAAGTTGAATCTGATGATTACATAGCTAC	GCTACTAACAATGCCATGCAAGTTGAATCT|GATGATTACATAGCTACTAATGGACCACTT
NC_045512.2_pilon	15480	15513	Deletion	1	+	10217	9272	GGTTCACTATATGTTAAACCAGGTGGAACC|TCATCAGGAGATGCCACAACTGCTTATGCT	ATCAGGAGATGCCACAACTGCTTATGCTAA|TAGTGTTTTTAACATTTGTCAAGCTGTCAC
NC_045512.2_pilon	11502	11537	Deletion	1	+	6646	8704	TATAATCTCTGTTACTTCTAACTACTCAGG|TGTAGTTACAACTGTCATGTTTTTGGCCAG	GTTACAACTGTCATGTTTTTGGCCAGAGGT|ATTGTTTTTATGTGTGTTGAGTATTGCCCT
NC_045512.2_pilon	23007	23042	Deletion	1	+	9537	6012	CTATCAGGCCGGTAGCACACCTTGTAATGG|TGTTGAAGGTTTTAATTGTTACTTTCCTTT	GAAGGTTTTAATTGTTACTTTCCTTTACAA|TCATATGGTTTCCAACCCACTAATGGTGTT
NC_045512.2_pilon	15424	15459	Deletion	1	+	8745	10032	TCTATAGATTAGCTAATGAGTGTGCTCAAG|TATTGAGTGAAATGGTCATGTGTGGCGGTT	GAGTGAAATGGTCATGTGTGGCGGTTCACT|ATATGTTAAACCAGGTGGAACCTCATCAGG
NC_045512.2_pilon	29499	29534	Deletion	1	+	5749	5990	TTTGGATGATTTCTCCAAACAATTGCAACA|ATCCATGAGCAGTGCTGACTCAACTCAGGC	ATGAGCAGTGCTGACTCAACTCAGGCCTAA|ACTCATGCAGACCACACAAGGCAGATGGGC
NC_045512.2_pilon	18290	18325	Deletion	1	+	3129	5294	CACCCGCGAAGAAGCTATAAGACATGTACG|TGCATGGATTGGCTTCGATGTCGAGGGGTG	TGGATTGGCTTCGATGTCGAGGGGTGTCAT|GCTACTAGAGAAGCTGTTGGTACCAATTTA
NC_045512.2_pilon	21880	21914	Deletion	1	+	5418	7882	AAGTCTAACATAATAAGAGGCTGGATTTTT|GGTACTACTTTAGATTCGAAGACCCAGTCC	ACTACTTTAGATTCGAAGACCCAGTCCCTA|CTTATTGTTAATAACGCTACTAATGTTGTT
NC_045512.2_pilon	9383	9396	Deletion	1	+	6163	6141	TGTTTACACCACTAATTCAACCTATTGGTG|CTTTGGACATATCAGCATCTATAGTAGCTG	TAATTCAACCTATTGGTGCTTTGGACATAT|CAGCATCTATAGTAGCTGGTGGTATTGTAG
NC_045512.2_pilon	9434	9454	Deletion	1	+	5332	6903	TAGTAGCTGGTGGTATTGTAGCTATCGTAG|TAACATGCCTTGCCTACTATTTTATGAGGT	AGCTATCGTAGTAACATGCCTTGCCTACTA|TTTTATGAGGTTTAGAAGAGCTTTTGGTGA
NC_045512.2_pilon	28988	29001	Deletion	1	+	5431	6477	AGCTTGAGAGCAAAATGTCTGGTAAAGGCC|AACAACAACAAGGCCAAACTGTCACTAAGA	AAATGTCTGGTAAAGGCCAACAACAACAAG|GCCAAACTGTCACTAAGAAATCTGCTGCTG
NC_045512.2_pilon	15534	15541	Deletion	1	+	9339	9080	TATGCTAATAGTGTTTTTAACATTTGTCAA|GCTGTCACGGCCAATGTTAATGCACTTTTA	AATAGTGTTTTTAACATTTGTCAAGCTGTC|ACGGCCAATGTTAATGCACTTTTATCTACT
NC_045512.2_pilon	12553	12568	Deletion	1	+	13190	13755	ACAACATTTACTTATGCATCAGCATTGTGG|GAAATCCAACAGGTTGTAGATGCAGATAGT	TGCATCAGCATTGTGGGAAATCCAACAGGT|TGTAGATGCAGATAGTAAAATTGTTCAACT
NC_045512.2_pilon	12599	12611	Deletion	1	+	16002	16856	TAGATGCAGATAGTAAAATTGTTCAACTTA|GTGAAATTAGTATGGACAATTCACCTAATT	AGTAAAATTGTTCAACTTAGTGAAATTAGT|ATGGACAATTCACCTAATTTAGCATGGCCT
NC_045512.2_pilon	2315	2328	Deletion	1	+	16905	16546	GTGTTCAGACATTCTTTAAGCTTGTAAATA|AATTTTTGGCTTTGTGTGCTGACTCTATCA	TCTTTAAGCTTGTAAATAAATTTTTGGCTT|TGTGTGCTGACTCTATCATTATTGGTGGAG
NC_045512.2_pilon	29011	29031	Deletion	1	+	7033	9052	AAAGGCCAACAACAACAAGGCCAAACTGTC|ACTAAGAAATCTGCTGCTGAGGCTTCTAAG	GCCAAACTGTCACTAAGAAATCTGCTGCTG|AGGCTTCTAAGAAGCCTCGGCAAAAACGTA
NC_045512.2_pilon	15524	15541	Deletion	1	+	9551	9080	CACAACTGCTTATGCTAATAGTGTTTTTAA|CATTTGTCAAGCTGTCACGGCCAATGTTAA	AATAGTGTTTTTAACATTTGTCAAGCTGTC|ACGGCCAATGTTAATGCACTTTTATCTACT
NC_045512.2_pilon	26061	26074	Deletion	1	+	7539	8211	CTGTACTCAACTCAATTGAGTACAGACACT|GGTGTTGAACATGTTACCTTCTTCATCTAC	CAATTGAGTACAGACACTGGTGTTGAACAT|GTTACCTTCTTCATCTACAATAAAATTGTT
NC_045512.2_pilon	26116	26135	Deletion	1	+	10008	10026	TCTACAATAAAATTGTTGATGAGCCTGAAG|AACATGTCCAAATTCACACAATCGACGGTT	ATGAGCCTGAAGAACATGTCCAAATTCACA|CAATCGACGGTTCATCCGGAGTTGTTAATC
NC_045512.2_pilon	12516	12534	Deletion	1	+	11031	12623	ACCAGACTATAACACATATAAAAATACGTG|TGATGGTACAACATTTACTTATGCATCAGC	ATAAAAATACGTGTGATGGTACAACATTTA|CTTATGCATCAGCATTGTGGGAAATCCAAC
NC_045512.2_pilon	15575	15598	Deletion	1	+	5834	5591	CAATGTTAATGCACTTTTATCTACTGATGG|TAACAAAATTGCCGATAAGTATGTCCGCAA	ACTGATGGTAACAAAATTGCCGATAAGTAT|GTCCGCAATTTACAACACAGACTTTATGAG
NC_045512.2_pilon	11267	11281	Deletion	1	+	10002	12732	GTTGGGTGATGCGTATTATGACATGGTTGG|ATATGGTTGATACTAGTTTGTCTGGTTTTA	TATTATGACATGGTTGGATATGGTTGATAC|TAGTTTGTCTGGTTTTAAGCTAAAAGACTG
NC_045512.2_pilon	11318	11341	Deletion	1	+	14476	16041	CTGGTTTTAAGCTAAAAGACTGTGTTATGT|ATGCATCAGCTGTAGTGTTACTAATCCTTA	TGTTATGTATGCATCAGCTGTAGTGTTACT|AATCCTTATGACAGCAAGAACTGTGTATGA
NC_045512.2_pilon	28928	28940	Deletion	1	+	3571	4097	GAATGGCTGGCAATGGCGGTGATGCTGCTC|TTGCTTTGCTGCTGCTTGACAGATTGAACC	AATGGCGGTGATGCTGCTCTTGCTTTGCTG|CTGCTTGACAGATTGAACCAGCTTGAGAGC
NC_045512.2_pilon	28995	29020	Deletion	1	+	5792	7669	GAGCAAAATGTCTGGTAAAGGCCAACAACA|ACAAGGCCAAACTGTCACTAAGAAATCTGC	ACAACAACAAGGCCAAACTGTCACTAAGAA|ATCTGCTGCTGAGGCTTCTAAGAAGCCTCG
NC_045512.2_pilon	8315	8345	Deletion	1	+	8428	6171	TGCTCACCTATAACAAAGTTGAAAACATGA|CACCTCGTGACCTTGGTGCTTGTATTGACT	ACACCTCGTGACCTTGGTGCTTGTATTGAC|TGTAGTGCGCGTCATATTAATGCGCAGGTA
NC_045512.2_pilon	29020	29053	Deletion	1	+	7669	9978	CAACAACAAGGCCAAACTGTCACTAAGAAA|TCTGCTGCTGAGGCTTCTAAGAAGCCTCGG	TGCTGCTGAGGCTTCTAAGAAGCCTCGGCA|AAAACGTACTGCCACTAAAGCATACAATGT
NC_045512.2_pilon	19078	19113	Deletion	1	+	11508	10565	CTATTAAGTGTGTACCTCAAGCTGATGTAG|AATGGAAGTTCTATGATGCACAGCCTTGTA	GAAGTTCTATGATGCACAGCCTTGTAGTGA|CAAAGCTTATAAAATAGAAGAATTATTCTA
NC_045512.2_pilon	8186	8221	Deletion	1	+	14891	9485	CTACTTTTATTTCAGCAGCTCGGCAAGGGT|TTGTTGATTCAGATGTAGAAACTAAAGATG	TGATTCAGATGTAGAAACTAAAGATGTTGT|TGAATGTCTTAAATTGTCACATCAATCTGA
NC_045512.2_pilon	16044	16079	Deletion	1	+	9444	10733	TTCGTGTCTTTAGCTATAGATGCTTACCCA|CTTACTAAACATCCTAATCAGGAGTATGCT	CTAAACATCCTAATCAGGAGTATGCTGATG|TCTTTCATTTGTACTTACAATACATAAGAA
NC_045512.2_pilon	28975	29010	Deletion	1	+	4668	6723	GACAGATTGAACCAGCTTGAGAGCAAAATG|TCTGGTAAAGGCCAACAACAACAAGGCCAA	GTAAAGGCCAACAACAACAAGGCCAAACTG|TCACTAAGAAATCTGCTGCTGAGGCTTCTA
NC_045512.2_pilon	15470	15505	Deletion	1	+	10300	10405	CATGTGTGGCGGTTCACTATATGTTAAACC|AGGTGGAACCTCATCAGGAGATGCCACAAC	GGAACCTCATCAGGAGATGCCACAACTGCT|TATGCTAATAGTGTTTTTAACATTTGTCAA
NC_045512.2_pilon	28926	28963	Deletion	1	+	3551	4578	TAGAATGGCTGGCAATGGCGGTGATGCTGC|TCTTGCTTTGCTGCTGCTTGACAGATTGAA	TTTGCTGCTGCTTGACAGATTGAACCAGCT|TGAGAGCAAAATGTCTGGTAAAGGCCAACA
NC_045512.2_pilon	11018	11055	Deletion	1	+	18829	21354	CAATCAAGGGTACACACCACTGGTTGTTAC|TCACAATTTTGACTTCACTTTTAGTTTTAG	TTTTGACTTCACTTTTAGTTTTAGTCCAGA|GTACTCAATGGTCTTTGTTCTTTTTTTTGT
NC_045512.2_pilon	15462	15499	Deletion	1	+	10299	10144	GAAATGGTCATGTGTGGCGGTTCACTATAT|GTTAAACCAGGTGGAACCTCATCAGGAGAT	CCAGGTGGAACCTCATCAGGAGATGCCACA|ACTGCTTATGCTAATAGTGTTTTTAACATT
NC_045512.2_pilon	15467	15504	Deletion	1	+	10307	10401	GGTCATGTGTGGCGGTTCACTATATGTTAA|ACCAGGTGGAACCTCATCAGGAGATGCCAC	TGGAACCTCATCAGGAGATGCCACAACTGC|TTATGCTAATAGTGTTTTTAACATTTGTCA
NC_045512.2_pilon	27702	26832	Duplication	1	+	8195	9070	CAAGAACTTTACTCTCCAATTTTTCTTATT|GTTGCGGCAATAGTGTTTATAACACTTTGC	AGCTACTTCATTGCTTCTTTCAGACTGTTT|GCGCGTACGCGTTCCATGTGGTCATTCAAT
NC_045512.2_pilon	15515	15552	Deletion	1	+	9313	9041	AGGAGATGCCACAACTGCTTATGCTAATAG|TGTTTTTAACATTTGTCAAGCTGTCACGGC	TAACATTTGTCAAGCTGTCACGGCCAATGT|TAATGCACTTTTATCTACTGATGGTAACAA
NC_045512.2_pilon	10547	10559	Deletion	1	+	7523	7613	ACTGTGTCTCTTTTTGTTACATGCACCATA|TGGAATTACCAACTGGAGTTCATGCTGGCA	TTTTGTTACATGCACCATATGGAATTACCA|ACTGGAGTTCATGCTGGCACAGACTTAGAA
NC_045512.2_pilon	17928	17935	Deletion	1	+	11364	11356	TCTTGTAATGTAAACAGATTTAATGTTGCT|ATTACCAGAGCAAAAGTAGGCATACTTTGC	AATGTAAACAGATTTAATGTTGCTATTACC|AGAGCAAAAGTAGGCATACTTTGCATAATA
NC_045512.2_pilon	19713	19748	Deletion	1	+	14257	14777	GTACCAGTTTCTATCATTAATAACACTGTT|TACACAAAAGTTGATGGTGTTGATGTAGAA	CAAAAGTTGATGGTGTTGATGTAGAATTGT|TTGAAAATAAAACAACATTACCTGTTAATG
NC_045512.2_pilon	2226	2260	Deletion	1	+	15077	16068	CGGTTGGGAAATTGTTAAATTTATCTCAAC|CTGTGCTTGTGAAATTGTCGGTGGACAAAT	TGCTTGTGAAATTGTCGGTGGACAAATTGT|CACCTGTGCAAAGGAAATTAAGGAGAGTGT
NC_045512.2_pilon	28976	29012	Deletion	1	+	4645	7066	ACAGATTGAACCAGCTTGAGAGCAAAATGT|CTGGTAAAGGCCAACAACAACAAGGCCAAA	AAAGGCCAACAACAACAAGGCCAAACTGTC|ACTAAGAAATCTGCTGCTGAGGCTTCTAAG
NC_045512.2_pilon	15473	15509	Deletion	1	+	10140	9342	GTGTGGCGGTTCACTATATGTTAAACCAGG|TGGAACCTCATCAGGAGATGCCACAACTGC	CCTCATCAGGAGATGCCACAACTGCTTATG|CTAATAGTGTTTTTAACATTTGTCAAGCTG
NC_045512.2_pilon	3377	3413	Deletion	1	+	7620	8888	TTAGTGGTTATTTAAAACTTACTGACAATG|TATACATTAAAAATGCAGACATTGTGGAAG	ATTAAAAATGCAGACATTGTGGAAGAAGCT|AAAAAGGTAAAACCAACAGTGGTTGTTAAT
NC_045512.2_pilon	3022	3058	Deletion	1	+	10247	10844	GAGTCTGGTGAGTTTAAATTGGCTTCACAT|ATGTATTGTTCTTTTTACCCTCCAGATGAG	TTGTTCTTTTTACCCTCCAGATGAGGATGA|AGAAGAAGGTGATTGTGAAGAAGAAGAGTT
NC_045512.2_pilon	8810	8814	Deletion	1	+	16258	16888	GCCAGCGTGGTGGTAGTTATACTAATGACA|AAGCTTGCCCATTGATTGCTGCAGTCATAA	AGCGTGGTGGTAGTTATACTAATGACAAAG|CTTGCCCATTGATTGCTGCAGTCATAACAA
NC_045512.2_pilon	24243	24274	Deletion	1	+	9448	9958	TGGTTGGACCTTTGGTGCAGGTGCTGCATT|ACAAATACCATTTGCTATGCAAATGGCTTA	ACAAATACCATTTGCTATGCAAATGGCTTA|TAGGTTTAATGGTATTGGAGTTACACAGAA
NC_045512.2_pilon	29003	29010	Deletion	1	+	6666	6723	TGTCTGGTAAAGGCCAACAACAACAAGGCC|AAACTGTCACTAAGAAATCTGCTGCTGAGG	GTAAAGGCCAACAACAACAAGGCCAAACTG|TCACTAAGAAATCTGCTGCTGAGGCTTCTA
NC_045512.2_pilon	11063	11072	Deletion	1	+	21447	20708	CACTTTTAGTTTTAGTCCAGAGTACTCAAT|GGTCTTTGTTCTTTTTTTTGTATGAAAATG	GTTTTAGTCCAGAGTACTCAATGGTCTTTG|TTCTTTTTTTTGTATGAAAATGCCTTTTTA
NC_045512.2_pilon	12638	12659	Deletion	1	+	16931	18410	GTATGGACAATTCACCTAATTTAGCATGGC|CTCTTATTGTAACAGCTTTAAGGGCCAATT	TTAGCATGGCCTCTTATTGTAACAGCTTTA|AGGGCCAATTCTGCTGTCAAATTACAGAAT
NC_045512.2_pilon	16532	16548	Deletion	1	+	4682	4881	TTTTGGTTTATATAAAAATACATGTGTTGG|TAGCGATAATGTTACTGACTTTAATGCAAT	AAATACATGTGTTGGTAGCGATAATGTTAC|TGACTTTAATGCAATTGCAACATGTGACTG
NC_045512.2_pilon	16665	16682	Deletion	1	+	5534	5457	GCAGCAGAAACGCTCAAAGCTACTGAGGAG|ACATTTAAACTGTCTTATGGTATTGCTACT	AAGCTACTGAGGAGACATTTAAACTGTCTT|ATGGTATTGCTACTGTACGTGAAGTGCTGT
NC_045512.2_pilon	27146	27160	Deletion	1	+	11839	13166	TACAGGATTGGCAACTATAAATTAAACACA|GACCATTCCAGTAGCAGTGACAATATTGCT	ACTATAAATTAAACACAGACCATTCCAGTA|GCAGTGACAATATTGCTTTGCTTGTACAGT
NC_045512.2_pilon	27245	27250	Deletion	1	+	15907	15657	TGACTTTCAGGTTACTATAGCAGAGATATT|ACTAATTATTATGAGGACTTTTAAAGTTTC	TTTCAGGTTACTATAGCAGAGATATTACTA|ATTATTATGAGGACTTTTAAAGTTTCCATT
NC_045512.2_pilon	28919	28934	Deletion	1	+	3573	3814	CTCCTGCTAGAATGGCTGGCAATGGCGGTG|ATGCTGCTCTTGCTTTGCTGCTGCTTGACA	GCTGGCAATGGCGGTGATGCTGCTCTTGCT|TTGCTGCTGCTTGACAGATTGAACCAGCTT
NC_045512.2_pilon	8688	8693	Deletion	1	+	12142	12900	ACATACTGACTTTTCAAGTGAAATCATAGG|ATACAAGGCTATTGATGGTGGTGTCACTCG	ACTGACTTTTCAAGTGAAATCATAGGATAC|AAGGCTATTGATGGTGGTGTCACTCGTGAC
NC_045512.2_pilon	15979	15983	Deletion	1	+	12937	8716	TCCTAGGGGCCGGCTGTTTTGTAGATGATA|TCGTAAAAACAGATGGTACACTTATGATTG	TAGGGGCCGGCTGTTTTGTAGATGATATCG|TAAAAACAGATGGTACACTTATGATTGAAC
NC_045512.2_pilon	16049	16080	Deletion	1	+	9539	10960	GTCTTTAGCTATAGATGCTTACCCACTTAC|TAAACATCCTAATCAGGAGTATGCTGATGT	TAAACATCCTAATCAGGAGTATGCTGATGT|CTTTCATTTGTACTTACAATACATAAGAAA
NC_045512.2_pilon	29025	29063	Deletion	1	+	8470	10105	ACAAGGCCAAACTGTCACTAAGAAATCTGC|TGCTGAGGCTTCTAAGAAGCCTCGGCAAAA	GCTTCTAAGAAGCCTCGGCAAAAACGTACT|GCCACTAAAGCATACAATGTAACACAAGCT
NC_045512.2_pilon	11086	11124	Deletion	1	+	8327	9900	ACTCAATGGTCTTTGTTCTTTTTTTTGTAT|GAAAATGCCTTTTTACCTTTTGCTATGGGT	CCTTTTTACCTTTTGCTATGGGTATTATTG|CTATGTCTGCTTTTGCAATGATGTTTGTCA
NC_045512.2_pilon	22990	23028	Deletion	1	+	10130	8794	GATATTTCAACTGAAATCTATCAGGCCGGT|AGCACACCTTGTAATGGTGTTGAAGGTTTT	CTTGTAATGGTGTTGAAGGTTTTAATTGTT|ACTTTCCTTTACAATCATATGGTTTCCAAC
NC_045512.2_pilon	15529	15567	Deletion	1	+	9543	5951	CTGCTTATGCTAATAGTGTTTTTAACATTT|GTCAAGCTGTCACGGCCAATGTTAATGCAC	TGTCACGGCCAATGTTAATGCACTTTTATC|TACTGATGGTAACAAAATTGCCGATAAGTA
NC_045512.2_pilon	15471	15509	Deletion	1	+	10234	9342	ATGTGTGGCGGTTCACTATATGTTAAACCA|GGTGGAACCTCATCAGGAGATGCCACAACT	CCTCATCAGGAGATGCCACAACTGCTTATG|CTAATAGTGTTTTTAACATTTGTCAAGCTG
NC_045512.2_pilon	28962	28980	Deletion	1	+	4529	4843	TTTGCTGCTGCTTGACAGATTGAACCAGCT|TGAGAGCAAAATGTCTGGTAAAGGCCAACA	GATTGAACCAGCTTGAGAGCAAAATGTCTG|GTAAAGGCCAACAACAACAAGGCCAAACTG
NC_045512.2_pilon	23619	23651	Deletion	1	+	9469	12305	TCAGACTAATTCTCCTCGGCGGGCACGTAG|TGTAGCTAGTCAATCCATCATTGCCTACAC	GTAGCTAGTCAATCCATCATTGCCTACACT|ATGTCACTTGGTGCAGAAAATTCAGTTGCT
NC_045512.2_pilon	23688	23693	Deletion	1	+	15955	16395	TGGTGCAGAAAATTCAGTTGCTTACTCTAA|TAACTCTATTGCCATACCCACAAATTTTAC	GCAGAAAATTCAGTTGCTTACTCTAATAAC|TCTATTGCCATACCCACAAATTTTACTATT
NC_045512.2_pilon	8701	8720	Deletion	1	+	13219	14635	TCAAGTGAAATCATAGGATACAAGGCTATT|GATGGTGGTGTCACTCGTGACATAGCATCT	TACAAGGCTATTGATGGTGGTGTCACTCGT|GACATAGCATCTACAGATACTTGTTTTGCT
NC_045512.2_pilon	8760	8778	Deletion	1	+	15738	13591	TACAGATACTTGTTTTGCTAACAAACATGC|TGATTTTGACACATGGTTTAGCCAGCGTGG	CTAACAAACATGCTGATTTTGACACATGGT|TTAGCCAGCGTGGTGGTAGTTATACTAATG
NC_045512.2_pilon	10056	10088	Deletion	1	+	2893	3968	AACCTCTATCACCTCAGCTGTTTTGCAGAG|TGGTTTTAGAAAAATGGCATTCCCATCTGG	GGTTTTAGAAAAATGGCATTCCCATCTGGT|AAAGTTGAGGGTTGTATGGTACAAGTAACT
NC_045512.2_pilon	10126	10131	Deletion	1	+	4551	4933	GGTTGTATGGTACAAGTAACTTGTGGTACA|ACTACACTTAACGGTCTTTGGCTTGATGAC	GTATGGTACAAGTAACTTGTGGTACAACTA|CACTTAACGGTCTTTGGCTTGATGACGTAG
NC_045512.2_pilon	8509	8544	Deletion	1	+	9300	10583	CCTTTTAAGTTGACATGTGCAACTACTAGA|CAAGTTGTTAATGTTGTAACAACAAAGATA	TTGTTAATGTTGTAACAACAAAGATAGCAC|TTAAGGGTGGTAAAATTGTTAATAATTGGT
NC_045512.2_pilon	15480	15517	Deletion	1	+	10217	9276	GGTTCACTATATGTTAAACCAGGTGGAACC|TCATCAGGAGATGCCACAACTGCTTATGCT	GGAGATGCCACAACTGCTTATGCTAATAGT|GTTTTTAACATTTGTCAAGCTGTCACGGCC
NC_045512.2_pilon	15458	15495	Deletion	1	+	10127	10187	GAGTGAAATGGTCATGTGTGGCGGTTCACT|ATATGTTAAACCAGGTGGAACCTCATCAGG	TAAACCAGGTGGAACCTCATCAGGAGATGC|CACAACTGCTTATGCTAATAGTGTTTTTAA
NC_045512.2_pilon	5538	5574	Deletion	1	+	11340	11318	GAACGTGGTGTGTAAAACTTGTGGACAACA|GCAGACAACCCTTAAGGGTGTAGAAGCTGT	CAACCCTTAAGGGTGTAGAAGCTGTTATGT|ACATGGGCACACTTTCTTATGAACAATTTA
NC_045512.2_pilon	15522	15531	Deletion	1	+	9446	9605	GCCACAACTGCTTATGCTAATAGTGTTTTT|AACATTTGTCAAGCTGTCACGGCCAATGTT	TGCTTATGCTAATAGTGTTTTTAACATTTG|TCAAGCTGTCACGGCCAATGTTAATGCACT
NC_045512.2_pilon	1808	1816	Deletion	1	+	10773	10857	CCTGTGGTAATTTTAAAGTTACAAAAGGAA|AAGCTAAAAAAGGTGCCTGGAATATTGGTG	TAATTTTAAAGTTACAAAAGGAAAAGCTAA|AAAAGGTGCCTGGAATATTGGTGAACAGAA
NC_045512.2_pilon	187	215	Deletion	1	+	3270	4496	AGGACACGAGTAACTCGTCTATCTTCTGCA|GGCTGCTTACGGTTTCGTCCGTGTTGCAGC	GCAGGCTGCTTACGGTTTCGTCCGTGTTGC|AGCCGATCATCAGCACATCTAGGTTTTGTC
NC_045512.2_pilon	257	266	Deletion	1	+	4974	5287	CACATCTAGGTTTTGTCCGGGTGTGACCGA|AAGGTAAGATGGAGAGCCTTGTCCCTGGTT	GGTTTTGTCCGGGTGTGACCGAAAGGTAAG|ATGGAGAGCCTTGTCCCTGGTTTCAACGAG
NC_045512.2_pilon	29028	29042	Deletion	1	+	8773	9560	AGGCCAAACTGTCACTAAGAAATCTGCTGC|TGAGGCTTCTAAGAAGCCTCGGCAAAAACG	ACTAAGAAATCTGCTGCTGAGGCTTCTAAG|AAGCCTCGGCAAAAACGTACTGCCACTAAA
NC_045512.2_pilon	20487	20508	Deletion	1	+	11213	15138	ATAACAGATGCGCAAACAGGTTCATCTAAG|TGTGTGTGTTCTGTTATTGATTTATTACTT	TTCATCTAAGTGTGTGTGTTCTGTTATTGA|TTTATTACTTGATGATTTTGTTGAAATAAT
NC_045512.2_pilon	10713	10729	Deletion	1	+	17665	17982	TGCTGTTATAAATGGAGACAGGTGGTTTCT|CAATCGATTTACCACAACTCTTAATGACTT	AGACAGGTGGTTTCTCAATCGATTTACCAC|AACTCTTAATGACTTTAACCTTGTGGCTAT
NC_045512.2_pilon	28972	28259	Duplication	1	+	4647	3836	CTTGACAGATTGAACCAGCTTGAGAGCAAA|ATGTCTGGTAAAGGCCAACAACAACAAGGC	TGACGTTCGTGTTGTTTTAGATTTCATCTA|AACGAACAAACTAAAATGTCTGATAATGGA
NC_045512.2_pilon	21204	21223	Deletion	1	+	3570	3894	GAACATTCTTGGAATGCTGATCTTTATAAG|CTCATGGGACACTTCGCATGGTGGACAGCC	GATCTTTATAAGCTCATGGGACACTTCGCA|TGGTGGACAGCCTTTGTTACTAATGTGAAT
NC_045512.2_pilon	4065	4084	Deletion	1	+	8270	8826	TGACATTAATGGCAATCTTCATCCAGATTC|TGCCACTCTTGTTAGTGACATTGACATCAC	TCATCCAGATTCTGCCACTCTTGTTAGTGA|CATTGACATCACTTTCTTAAAGAAAGATGC
NC_045512.2_pilon	4128	4148	Deletion	1	+	9350	8214	CTTAAAGAAAGATGCTCCATATATAGTGGG|TGATGTTGTTCAAGAGGGTGTTTTAACTGC	TATATAGTGGGTGATGTTGTTCAAGAGGGT|GTTTTAACTGCTGTGGTTATACCTACTAAA
NC_045512.2_pilon	28256	28274	Deletion	1	+	3874	3792	CATGACGTTCGTGTTGTTTTAGATTTCATC|TAAACGAACAAACTAAAATGTCTGATAATG	TTTAGATTTCATCTAAACGAACAAACTAAA|ATGTCTGATAATGGACCCCAAAATCAGCGA
NC_045512.2_pilon	28369	28390	Deletion	1	+	2598	2309	TCAACTGGCAGTAACCAGAATGGAGAACGC|AGTGGGGCGCGATCAAAACAACGTCGGCCC	TGGAGAACGCAGTGGGGCGCGATCAAAACA|ACGTCGGCCCCAAGGTTTACCCAATAATAC
NC_045512.2_pilon	7715	7736	Deletion	1	+	6310	6785	CACTACAGTTTAAAAGACCAATAAATCCTA|CTGACCAGTCTTCTTACATCGTTGATAGTG	ATAAATCCTACTGACCAGTCTTCTTACATC|GTTGATAGTGTTACAGTGAAGAATGGTTCC
NC_045512.2_pilon	15544	15559	Deletion	1	+	9131	5846	GTGTTTTTAACATTTGTCAAGCTGTCACGG|CCAATGTTAATGCACTTTTATCTACTGATG	TGTCAAGCTGTCACGGCCAATGTTAATGCA|CTTTTATCTACTGATGGTAACAAAATTGCC
NC_045512.2_pilon	15593	15617	Deletion	1	+	5673	5609	ATCTACTGATGGTAACAAAATTGCCGATAA|GTATGTCCGCAATTTACAACACAGACTTTA	CCGATAAGTATGTCCGCAATTTACAACACA|GACTTTATGAGTGTCTCTATAGAAATAGAG
NC_045512.2_pilon	5721	5750	Deletion	1	+	4614	5749	ACCACCTGCTCAGTATGAACTTAAGCATGG|TACATTTACTTGTGCTAGTGAGTACACTGG	GGTACATTTACTTGTGCTAGTGAGTACACT|GGTAATTACCAGTGTGGTCACTATAAACAT
NC_045512.2_pilon	15480	15487	Deletion	1	+	10217	10172	GGTTCACTATATGTTAAACCAGGTGGAACC|TCATCAGGAGATGCCACAACTGCTTATGCT	CTATATGTTAAACCAGGTGGAACCTCATCA|GGAGATGCCACAACTGCTTATGCTAATAGT
NC_045512.2_pilon	5525	5534	Deletion	1	+	11062	11104	GCAAAAGAGTCTTGAACGTGGTGTGTAAAA|CTTGTGGACAACAGCAGACAACCCTTAAGG	GTCTTGAACGTGGTGTGTAAAACTTGTGGA|CAACAGCAGACAACCCTTAAGGGTGTAGAA
NC_045512.2_pilon	5573	5603	Deletion	1	+	11317	9893	CAACCCTTAAGGGTGTAGAAGCTGTTATGT|ACATGGGCACACTTTCTTATGAACAATTTA	TACATGGGCACACTTTCTTATGAACAATTT|AAGAAAGGTGTTCAGATACCTTGTACGTGT
NC_045512.2_pilon	4580	4616	Deletion	1	+	7099	8958	CAACTGTAGCGTCACTTATCAACACACTTA|ACGATCTAAATGAAACTCTTGTTACAATGC	CTAAATGAAACTCTTGTTACAATGCCACTT|GGCTATGTAACACATGGCTTAAATTTGGAA
NC_045512.2_pilon	25773	25829	Deletion	1	+	219	313	ATAAACTTTGTAAGAATAATAATGAGGCTT|TGGCTTTGCTGGAAATGCCGTTCCAAAAAC	AAAACCCATTACTTTATGATGCCAACTATT|TTCTTTGCTGGCATACTAATTGTTACGACT
NC_045512.2_pilon	15459	15498	Deletion	1	+	10032	10180	AGTGAAATGGTCATGTGTGGCGGTTCACTA|TATGTTAAACCAGGTGGAACCTCATCAGGA	ACCAGGTGGAACCTCATCAGGAGATGCCAC|AACTGCTTATGCTAATAGTGTTTTTAACAT
NC_045512.2_pilon	14217	14256	Deletion	1	+	10460	8248	GCTTTAACTGCAGAGTCACATGTTGACACT|GACTTAACAAAGCCTTACATTAAGTGGGAT	AAAGCCTTACATTAAGTGGGATTTGTTAAA|ATATGACTTCACGGAAGAGAGGTTAAAACT
NC_045512.2_pilon	15458	15497	Deletion	1	+	10127	10166	GAGTGAAATGGTCATGTGTGGCGGTTCACT|ATATGTTAAACCAGGTGGAACCTCATCAGG	AACCAGGTGGAACCTCATCAGGAGATGCCA|CAACTGCTTATGCTAATAGTGTTTTTAACA
NC_045512.2_pilon	20436	20450	Deletion	1	+	8244	8801	TTTGAATTAGAAGATTTTATTCCTATGGAC|AGTACAGTTAAAAACTATTTCATAACAGAT	ATTTTATTCCTATGGACAGTACAGTTAAAA|ACTATTTCATAACAGATGCGCAAACAGGTT
NC_045512.2_pilon	20493	20516	Deletion	1	+	12007	15337	GATGCGCAAACAGGTTCATCTAAGTGTGTG|TGTTCTGTTATTGATTTATTACTTGATGAT	AGTGTGTGTGTTCTGTTATTGATTTATTAC|TTGATGATTTTGTTGAAATAATAAAATCCC
NC_045512.2_pilon	12861	12875	Deletion	1	+	10147	11594	GGATTTGAAATGGGCTAGATTCCCTAAGAG|TGATGGAACTGGTACTATCTATACAGAACT	GCTAGATTCCCTAAGAGTGATGGAACTGGT|ACTATCTATACAGAACTGGAACCACCTTGT
NC_045512.2_pilon	1610	971	Duplication	1	+	6616	3428	TTGGAGAAGGTTCCGAAGGTCTTAATGACA|ACCTTCTTGAAATACTCCAAAAAGAGAAAG	AGGGGTGTATACTGCTGCCGTGAACATGAG|CATGAAATTGCTTGGTACACGGAACGTTCT
NC_045512.2_pilon	24659	24664	Deletion	1	+	2977	3015	ATCTTGCTGCTACTAAAATGTCAGAGTGTG|TACTTGGACAATCAAAAAGAGTTGATTTTT	TGCTGCTACTAAAATGTCAGAGTGTGTACT|TGGACAATCAAAAAGAGTTGATTTTTGTGG
NC_045512.2_pilon	23633	23671	Deletion	1	+	10420	14523	CTCGGCGGGCACGTAGTGTAGCTAGTCAAT|CCATCATTGCCTACACTATGTCACTTGGTG	TGCCTACACTATGTCACTTGGTGCAGAAAA|TTCAGTTGCTTACTCTAATAACTCTATTGC
NC_045512.2_pilon	24249	24287	Deletion	1	+	9450	9904	GACCTTTGGTGCAGGTGCTGCATTACAAAT|ACCATTTGCTATGCAAATGGCTTATAGGTT	GCTATGCAAATGGCTTATAGGTTTAATGGT|ATTGGAGTTACACAGAATGTTCTCTATGAG
NC_045512.2_pilon	1791	1825	Deletion	1	+	10898	10665	CAAACAAATTGTTGAATCCTGTGGTAATTT|TAAAGTTACAAAAGGAAAAGCTAAAAAAGG	AGTTACAAAAGGAAAAGCTAAAAAAGGTGC|CTGGAATATTGGTGAACAGAAATCAATACT
NC_045512.2_pilon	1890	1897	Deletion	1	+	2724	2733	TCTTTATGCATTTGCATCAGAGGCTGCTCG|TGTTGTACGATCAATTTTCTCCCGCACTCT	TGCATTTGCATCAGAGGCTGCTCGTGTTGT|ACGATCAATTTTCTCCCGCACTCTTGAAAC
NC_045512.2_pilon	8600	8629	Deletion	1	+	10726	12944	GGTTGAAGCAGTTAATTAAAGTTACACTTG|TGTTCCTTTTTGTTGCTGCTATTTTCTATT	TGTGTTCCTTTTTGTTGCTGCTATTTTCTA|TTTAATAACACCTGTTCATGTCATGTCTAA
NC_045512.2_pilon	27414	27424	Deletion	1	+	3318	3549	TAAACGAACATGAAAATTATTCTTTTCTTG|GCACTGATAACACTCGCTACTTGTGAGCTT	ATGAAAATTATTCTTTTCTTGGCACTGATA|ACACTCGCTACTTGTGAGCTTTATCACTAC
NC_045512.2_pilon	29118	29146	Deletion	1	+	11602	13317	AGCTTTCGGCAGACGTGGTCCAGAACAAAC|CCAAGGAAATTTTGGGGACCAGGAACTAAT	AACCCAAGGAAATTTTGGGGACCAGGAACT|AATCAGACAAGGAACTGATTACAAACATTG
NC_045512.2_pilon	29267	29279	Deletion	1	+	10855	10597	TGGAAGTCACACCTTCGGGAACGTGGTTGA|CCTACACAGGTGCCATCAAATTGGATGACA	CCTTCGGGAACGTGGTTGACCTACACAGGT|GCCATCAAATTGGATGACAAAGATCCAAAT
NC_045512.2_pilon	19060	19077	Deletion	1	+	11763	11477	ACATTGGTAACCCTAAAGCTATTAAGTGTG|TACCTCAAGCTGATGTAGAATGGAAGTTCT	AGCTATTAAGTGTGTACCTCAAGCTGATGT|AGAATGGAAGTTCTATGATGCACAGCCTTG
NC_045512.2_pilon	19161	19182	Deletion	1	+	5025	3846	GAATTATTCTATTCTTATGCCACACATTCT|GACAAATTCACAGATGGTGTATGCCTATTT	CACACATTCTGACAAATTCACAGATGGTGT|ATGCCTATTTTGGAATTGCAATGTCGATAG
NC_045512.2_pilon	17320	17334	Deletion	1	+	11372	12763	TAGAACAGTATGTCTTTTGTACTGTAAATG|CATTGCCTGAGACGACAGCAGATATAGTTG	CTTTTGTACTGTAAATGCATTGCCTGAGAC|GACAGCAGATATAGTTGTCTTTGATGAAAT
NC_045512.2_pilon	29024	29051	Deletion	1	+	8304	9895	AACAAGGCCAAACTGTCACTAAGAAATCTG|CTGCTGAGGCTTCTAAGAAGCCTCGGCAAA	TCTGCTGCTGAGGCTTCTAAGAAGCCTCGG|CAAAAACGTACTGCCACTAAAGCATACAAT
NC_045512.2_pilon	23652	23669	Deletion	1	+	12333	14282	AGCTAGTCAATCCATCATTGCCTACACTAT|GTCACTTGGTGCAGAAAATTCAGTTGCTTA	ATTGCCTACACTATGTCACTTGGTGCAGAA|AATTCAGTTGCTTACTCTAATAACTCTATT
NC_045512.2_pilon	23698	23721	Deletion	1	+	17339	17873	AATTCAGTTGCTTACTCTAATAACTCTATT|GCCATACCCACAAATTTTACTATTAGTGTT	ACTCTATTGCCATACCCACAAATTTTACTA|TTAGTGTTACCACAGAAATTCTACCAGTGT
NC_045512.2_pilon	15532	15557	Deletion	1	+	9410	5800	CTTATGCTAATAGTGTTTTTAACATTTGTC|AAGCTGTCACGGCCAATGTTAATGCACTTT	TTTGTCAAGCTGTCACGGCCAATGTTAATG|CACTTTTATCTACTGATGGTAACAAAATTG
NC_045512.2_pilon	15482	15494	Deletion	1	+	10186	10285	TTCACTATATGTTAAACCAGGTGGAACCTC|ATCAGGAGATGCCACAACTGCTTATGCTAA	TTAAACCAGGTGGAACCTCATCAGGAGATG|CCACAACTGCTTATGCTAATAGTGTTTTTA
NC_045512.2_pilon	15507	15519	Deletion	1	+	10443	9437	ACCTCATCAGGAGATGCCACAACTGCTTAT|GCTAATAGTGTTTTTAACATTTGTCAAGCT	AGATGCCACAACTGCTTATGCTAATAGTGT|TTTTAACATTTGTCAAGCTGTCACGGCCAA
NC_045512.2_pilon	15575	15603	Deletion	1	+	5834	5706	CAATGTTAATGCACTTTTATCTACTGATGG|TAACAAAATTGCCGATAAGTATGTCCGCAA	TGGTAACAAAATTGCCGATAAGTATGTCCG|CAATTTACAACACAGACTTTATGAGTGTCT
NC_045512.2_pilon	3047	3059	Deletion	1	+	10824	10869	CACATATGTATTGTTCTTTTTACCCTCCAG|ATGAGGATGAAGAAGAAGGTGATTGTGAAG	TGTTCTTTTTACCCTCCAGATGAGGATGAA|GAAGAAGGTGATTGTGAAGAAGAAGAGTTT
NC_045512.2_pilon	3109	3137	Deletion	1	+	8660	9863	GAAGAGTTTGAGCCATCAACTCAATATGAG|TATGGTACTGAAGATGATTACCAAGGTAAA	GAGTATGGTACTGAAGATGATTACCAAGGT|AAACCTTTGGAATTTGGTGCCACTTCTGCT
NC_045512.2_pilon	18498	18529	Deletion	1	+	11321	12486	GATCAATTTAAACACCTCATACCACTTATG|TACAAAGGACTTCCTTGGAATGTAGTGCGT	TACAAAGGACTTCCTTGGAATGTAGTGCGT|ATAAAGATTGTACAAATGTTAAGTGACACA
NC_045512.2_pilon	5849	5860	Deletion	1	+	7498	7828	TACTTACAAAGTCCTCAGAATACAAAGGTC|CTATTACGGATGTTTTCTACAAAGAAAACA	GTCCTCAGAATACAAAGGTCCTATTACGGA|TGTTTTCTACAAAGAAAACAGTTACACAAC
NC_045512.2_pilon	5918	5947	Deletion	1	+	10821	11418	CAACCATAAAACCAGTTACTTATAAATTGG|ATGGTGTTGTTTGTACAGAAATTGACCCTA	GGATGGTGTTGTTTGTACAGAAATTGACCC|TAAGTTGGACAATTATTATAAGAAAGACAA
NC_045512.2_pilon	12510	12516	Deletion	1	+	12005	11031	TGTCATACCAGACTATAACACATATAAAAA|TACGTGTGATGGTACAACATTTACTTATGC	TACCAGACTATAACACATATAAAAATACGT|GTGATGGTACAACATTTACTTATGCATCAG
NC_045512.2_pilon	29201	29205	Deletion	1	+	12094	11820	ATTGGCCGCAAATTGCACAATTTGCCCCCA|GCGCTTCAGCGTTCTTCGGAATGTCGCGCA	GGCCGCAAATTGCACAATTTGCCCCCAGCG|CTTCAGCGTTCTTCGGAATGTCGCGCATTG
NC_045512.2_pilon	29243	29279	Deletion	1	+	11643	10597	TCTTCGGAATGTCGCGCATTGGCATGGAAG|TCACACCTTCGGGAACGTGGTTGACCTACA	CCTTCGGGAACGTGGTTGACCTACACAGGT|GCCATCAAATTGGATGACAAAGATCCAAAT
NC_045512.2_pilon	29059	29097	Deletion	1	+	9835	10127	GAGGCTTCTAAGAAGCCTCGGCAAAAACGT|ACTGCCACTAAAGCATACAATGTAACACAA	CTAAAGCATACAATGTAACACAAGCTTTCG|GCAGACGTGGTCCAGAACAAACCCAAGGAA
NC_045512.2_pilon	8680	8720	Deletion	1	+	13361	14635	ATGTCTAAACATACTGACTTTTCAAGTGAA|ATCATAGGATACAAGGCTATTGATGGTGGT	TACAAGGCTATTGATGGTGGTGTCACTCGT|GACATAGCATCTACAGATACTTGTTTTGCT
NC_045512.2_pilon	13571	13611	Deletion	1	+	7761	8326	TTTTGACATCTACAATGATAAAGTAGCTGG|TTTTGCTAAATTCCTAAAAACTAATTGTTG	ATTCCTAAAAACTAATTGTTGTCGCTTCCA|AGAAAAGGACGAAGATGACAATTTAATTGA
NC_045512.2_pilon	5917	5954	Deletion	1	+	10865	11387	ACAACCATAAAACCAGTTACTTATAAATTG|GATGGTGTTGTTTGTACAGAAATTGACCCT	GTTGTTTGTACAGAAATTGACCCTAAGTTG|GACAATTATTATAAGAAAGACAATTCTTAT
NC_045512.2_pilon	1619	1639	Deletion	1	+	6798	7469	GTTCCGAAGGTCTTAATGACAACCTTCTTG|AAATACTCCAAAAAGAGAAAGTCAACATCA	CAACCTTCTTGAAATACTCCAAAAAGAGAA|AGTCAACATCAATATTGTTGGTGACTTTAA
NC_045512.2_pilon	26009	26036	Deletion	1	+	5496	6603	AGTAAAAGACTGTGTTGTATTACACAGTTA|CTTCACTTCAGACTATTACCAGCTGTACTC	GTTACTTCACTTCAGACTATTACCAGCTGT|ACTCAACTCAATTGAGTACAGACACTGGTG
NC_045512.2_pilon	8132	8170	Deletion	1	+	11086	14405	TTGCAACTGCAGAAGCTGAACTTGCAAAGA|ATGTGTCCTTAGACAATGTCTTATCTACTT	CTTAGACAATGTCTTATCTACTTTTATTTC|AGCAGCTCGGCAAGGGTTTGTTGATTCAGA
NC_045512.2_pilon	10277	10312	Deletion	1	+	11140	13248	ATTTCTTGGTACAGGCTGGTAATGTTCAAC|TCAGGGTTATTGGACATTCTATGCAAAATT	GGTTATTGGACATTCTATGCAAAATTGTGT|ACTTAAGCTTAAGGTTGATACAGCCAATCC
NC_045512.2_pilon	15501	15536	Deletion	1	+	10035	9260	GGTGGAACCTCATCAGGAGATGCCACAACT|GCTTATGCTAATAGTGTTTTTAACATTTGT	ATGCTAATAGTGTTTTTAACATTTGTCAAG|CTGTCACGGCCAATGTTAATGCACTTTTAT
NC_045512.2_pilon	15630	15636	Deletion	1	+	3355	3407	CGCAATTTACAACACAGACTTTATGAGTGT|CTCTATAGAAATAGAGATGTTGACACAGAC	TTTACAACACAGACTTTATGAGTGTCTCTA|TAGAAATAGAGATGTTGACACAGACTTTGT
NC_045512.2_pilon	15522	15538	Deletion	1	+	9446	9299	GCCACAACTGCTTATGCTAATAGTGTTTTT|AACATTTGTCAAGCTGTCACGGCCAATGTT	GCTAATAGTGTTTTTAACATTTGTCAAGCT|GTCACGGCCAATGTTAATGCACTTTTATCT
NC_045512.2_pilon	15568	15580	Deletion	1	+	5896	5767	TCACGGCCAATGTTAATGCACTTTTATCTA|CTGATGGTAACAAAATTGCCGATAAGTATG	GTTAATGCACTTTTATCTACTGATGGTAAC|AAAATTGCCGATAAGTATGTCCGCAATTTA
NC_045512.2_pilon	28993	29022	Deletion	1	+	5752	8141	GAGAGCAAAATGTCTGGTAAAGGCCAACAA|CAACAAGGCCAAACTGTCACTAAGAAATCT	AACAACAAGGCCAAACTGTCACTAAGAAAT|CTGCTGCTGAGGCTTCTAAGAAGCCTCGGC
NC_045512.2_pilon	23619	23648	Deletion	1	+	9469	11862	TCAGACTAATTCTCCTCGGCGGGCACGTAG|TGTAGCTAGTCAATCCATCATTGCCTACAC	AGTGTAGCTAGTCAATCCATCATTGCCTAC|ACTATGTCACTTGGTGCAGAAAATTCAGTT
NC_045512.2_pilon	23692	23704	Deletion	1	+	16330	17481	GCAGAAAATTCAGTTGCTTACTCTAATAAC|TCTATTGCCATACCCACAAATTTTACTATT	AGTTGCTTACTCTAATAACTCTATTGCCAT|ACCCACAAATTTTACTATTAGTGTTACCAC
NC_045512.2_pilon	15452	15480	Deletion	1	+	9994	10217	AGTATTGAGTGAAATGGTCATGTGTGGCGG|TTCACTATATGTTAAACCAGGTGGAACCTC	CGGTTCACTATATGTTAAACCAGGTGGAAC|CTCATCAGGAGATGCCACAACTGCTTATGC
NC_045512.2_pilon	15515	15528	Deletion	1	+	9313	9555	AGGAGATGCCACAACTGCTTATGCTAATAG|TGTTTTTAACATTTGTCAAGCTGTCACGGC	AACTGCTTATGCTAATAGTGTTTTTAACAT|TTGTCAAGCTGTCACGGCCAATGTTAATGC
NC_045512.2_pilon	16741	16762	Deletion	1	+	2511	3028	CTGACAGAGAATTACATCTTTCATGGGAAG|TTGGTAAACCTAGACCACCACTTAACCGAA	TCATGGGAAGTTGGTAAACCTAGACCACCA|CTTAACCGAAATTATGTCTTTACTGGTTAT
NC_045512.2_pilon	16844	16864	Deletion	1	+	4392	4229	ACAAATAGGAGAGTACACCTTTGAAAAAGG|TGACTATGGTGATGCTGTTGTTTACCGAGG	TTTGAAAAAGGTGACTATGGTGATGCTGTT|GTTTACCGAGGTACAACAACTTACAAATTA
NC_045512.2_pilon	5269	5292	Deletion	1	+	5107	5317	CCACAAGTTAATGGTTTAACTTCTATTAAA|TGGGCAGATAACAACTGTTATCTTGCCACT	CTATTAAATGGGCAGATAACAACTGTTATC|TTGCCACTGCATTGTTAACACTCCAACAAA
NC_045512.2_pilon	29006	29011	Deletion	1	+	6723	7033	CTGGTAAAGGCCAACAACAACAAGGCCAAA|CTGTCACTAAGAAATCTGCTGCTGAGGCTT	TAAAGGCCAACAACAACAAGGCCAAACTGT|CACTAAGAAATCTGCTGCTGAGGCTTCTAA
NC_045512.2_pilon	15488	15499	Deletion	1	+	10373	10144	ATATGTTAAACCAGGTGGAACCTCATCAGG|AGATGCCACAACTGCTTATGCTAATAGTGT	CCAGGTGGAACCTCATCAGGAGATGCCACA|ACTGCTTATGCTAATAGTGTTTTTAACATT
NC_045512.2_pilon	29056	29093	Deletion	1	+	9978	9924	GCTGAGGCTTCTAAGAAGCCTCGGCAAAAA|CGTACTGCCACTAAAGCATACAATGTAACA	GCCACTAAAGCATACAATGTAACACAAGCT|TTCGGCAGACGTGGTCCAGAACAAACCCAA
NC_045512.2_pilon	2957	2964	Deletion	1	+	6371	6545	AATTACTTACACCACTGGGCATTGATTTAG|ATGAGTGGAGTATGGCTACATACTACTTAT	TTACACCACTGGGCATTGATTTAGATGAGT|GGAGTATGGCTACATACTACTTATTTGATG
NC_045512.2_pilon	3000	3034	Deletion	1	+	9366	10580	GGCTACATACTACTTATTTGATGAGTCTGG|TGAGTTTAAATTGGCTTCACATATGTATTG	GTTTAAATTGGCTTCACATATGTATTGTTC|TTTTTACCCTCCAGATGAGGATGAAGAAGA
NC_045512.2_pilon	15307	15348	Deletion	1	+	13945	12868	ACCTTATGGGTTGGGATTATCCTAAATGTG|ATAGAGCCATGCCTAACATGCTTAGAATTA	GCCTAACATGCTTAGAATTATGGCCTCACT|TGTTCTTGCTCGCAAACATACAACGTGTTG
NC_045512.2_pilon	4698	4741	Deletion	1	+	10364	9061	TCTCAAAGTGCCAGCTACAGTTTCTGTTTC|TTCACCTGATGCTGTTACAGCGTATAATGG	TGTTACAGCGTATAATGGTTATCTTACTTC|TTCTTCTAAAACACCTGAAGAACATTTTAT
NC_045512.2_pilon	15496	15537	Deletion	1	+	10111	9230	AACCAGGTGGAACCTCATCAGGAGATGCCA|CAACTGCTTATGCTAATAGTGTTTTTAACA	TGCTAATAGTGTTTTTAACATTTGTCAAGC|TGTCACGGCCAATGTTAATGCACTTTTATC
NC_045512.2_pilon	15471	15512	Deletion	1	+	10234	9291	ATGTGTGGCGGTTCACTATATGTTAAACCA|GGTGGAACCTCATCAGGAGATGCCACAACT	CATCAGGAGATGCCACAACTGCTTATGCTA|ATAGTGTTTTTAACATTTGTCAAGCTGTCA
NC_045512.2_pilon	2238	2276	Deletion	1	+	16233	16127	TGTTAAATTTATCTCAACCTGTGCTTGTGA|AATTGTCGGTGGACAAATTGTCACCTGTGC	GGTGGACAAATTGTCACCTGTGCAAAGGAA|ATTAAGGAGAGTGTTCAGACATTCTTTAAG
NC_045512.2_pilon	15480	15520	Deletion	1	+	10217	9446	GGTTCACTATATGTTAAACCAGGTGGAACC|TCATCAGGAGATGCCACAACTGCTTATGCT	GATGCCACAACTGCTTATGCTAATAGTGTT|TTTAACATTTGTCAAGCTGTCACGGCCAAT
NC_045512.2_pilon	28935	28975	Deletion	1	+	3883	4668	TGGCAATGGCGGTGATGCTGCTCTTGCTTT|GCTGCTGCTTGACAGATTGAACCAGCTTGA	TGACAGATTGAACCAGCTTGAGAGCAAAAT|GTCTGGTAAAGGCCAACAACAACAAGGCCA
NC_045512.2_pilon	7010	7025	Deletion	1	+	4384	4620	GCCTAGGTTCTTTAATCTACTCAACCGCTG|CTTTAGGTGTTTTAATGTCTAATTTAGGCA	ATCTACTCAACCGCTGCTTTAGGTGTTTTA|ATGTCTAATTTAGGCATGCCTTCTTACTGT
NC_045512.2_pilon	7061	7069	Deletion	1	+	5313	5787	ATTTAGGCATGCCTTCTTACTGTACTGGTT|ACAGAGAAGGCTATTTGAACTCTACTAATG	CATGCCTTCTTACTGTACTGGTTACAGAGA|AGGCTATTTGAACTCTACTAATGTCACTAT
NC_045512.2_pilon	7099	7105	Deletion	1	+	6345	6969	GGCTATTTGAACTCTACTAATGTCACTATT|GCAACCTACTGTACTGGTTCTATACCTTGT	TTTGAACTCTACTAATGTCACTATTGCAAC|CTACTGTACTGGTTCTATACCTTGTAGTGT
NC_045512.2_pilon	7154	7160	Deletion	1	+	9343	9554	CTTGTAGTGTTTGTCTTAGTGGTTTAGATT|CTTTAGACACCTATCCTTCTTTAGAAACTA	AGTGTTTGTCTTAGTGGTTTAGATTCTTTA|GACACCTATCCTTCTTTAGAAACTATACAA
NC_045512.2_pilon	12199	12229	Deletion	1	+	8835	9784	GCTAATGGTGATTCTGAAGTTGTTCTTAAA|AAGTTGAAGAAGTCTTTGAATGTGGCTAAA	AAAGTTGAAGAAGTCTTTGAATGTGGCTAA|ATCTGAATTTGACCGTGATGCAGCCATGCA
NC_045512.2_pilon	11422	11438	Deletion	1	+	18501	19094	ACACTTATGAATGTCTTGACACTCGTTTAT|AAAGTTTATTATGGTAATGCTTTAGATCAA	TTGACACTCGTTTATAAAGTTTATTATGGT|AATGCTTTAGATCAAGCCATTTCCATGTGG
NC_045512.2_pilon	28935	28953	Deletion	1	+	3883	4518	TGGCAATGGCGGTGATGCTGCTCTTGCTTT|GCTGCTGCTTGACAGATTGAACCAGCTTGA	CTGCTCTTGCTTTGCTGCTGCTTGACAGAT|TGAACCAGCTTGAGAGCAAAATGTCTGGTA
NC_045512.2_pilon	29006	29026	Deletion	1	+	6723	8444	CTGGTAAAGGCCAACAACAACAAGGCCAAA|CTGTCACTAAGAAATCTGCTGCTGAGGCTT	ACAAGGCCAAACTGTCACTAAGAAATCTGC|TGCTGAGGCTTCTAAGAAGCCTCGGCAAAA
NC_045512.2_pilon	15456	15469	Deletion	1	+	10113	10118	TTGAGTGAAATGGTCATGTGTGGCGGTTCA|CTATATGTTAAACCAGGTGGAACCTCATCA	GTCATGTGTGGCGGTTCACTATATGTTAAA|CCAGGTGGAACCTCATCAGGAGATGCCACA
NC_045512.2_pilon	15572	15599	Deletion	1	+	5778	5587	GGCCAATGTTAATGCACTTTTATCTACTGA|TGGTAACAAAATTGCCGATAAGTATGTCCG	CTGATGGTAACAAAATTGCCGATAAGTATG|TCCGCAATTTACAACACAGACTTTATGAGT
NC_045512.2_pilon	24655	24672	Deletion	1	+	2933	3032	GCTAATCTTGCTGCTACTAAAATGTCAGAG|TGTGTACTTGGACAATCAAAAAGAGTTGAT	CTAAAATGTCAGAGTGTGTACTTGGACAAT|CAAAAAGAGTTGATTTTTGTGGAAAGGGCT
NC_045512.2_pilon	24726	24751	Deletion	1	+	3919	4270	GGGCTATCATCTTATGTCCTTCCCTCAGTC|AGCACCTCATGGTGTAGTCTTCTTGCATGT	TCAGTCAGCACCTCATGGTGTAGTCTTCTT|GCATGTGACTTATGTCCCTGCACAAGAAAA
NC_045512.2_pilon	12212	12226	Deletion	1	+	9316	10002	CTGAAGTTGTTCTTAAAAAGTTGAAGAAGT|CTTTGAATGTGGCTAAATCTGAATTTGACC	TAAAAAGTTGAAGAAGTCTTTGAATGTGGC|TAAATCTGAATTTGACCGTGATGCAGCCAT
NC_045512.2_pilon	2275	2290	Deletion	1	+	16120	16493	GGTGGACAAATTGTCACCTGTGCAAAGGAA|ATTAAGGAGAGTGTTCAGACATTCTTTAAG	CACCTGTGCAAAGGAAATTAAGGAGAGTGT|TCAGACATTCTTTAAGCTTGTAAATAAATT
NC_045512.2_pilon	2331	2359	Deletion	1	+	16236	14696	TAAGCTTGTAAATAAATTTTTGGCTTTGTG|TGCTGACTCTATCATTATTGGTGGAGCTAA	GTGTGCTGACTCTATCATTATTGGTGGAGC|TAAACTTAAAGCCTTGAATTTAGGTGAAAC
NC_045512.2_pilon	5810	5822	Deletion	1	+	7371	7367	TAACTTCTAAAGAAACTTTGTATTGCATAG|ACGGTGCTTTACTTACAAAGTCCTCAGAAT	GAAACTTTGTATTGCATAGACGGTGCTTTA|CTTACAAAGTCCTCAGAATACAAAGGTCCT
NC_045512.2_pilon	5906	5934	Deletion	1	+	10148	11454	ACAGTTACACAACAACCATAAAACCAGTTA|CTTATAAATTGGATGGTGTTGTTTGTACAG	TTACTTATAAATTGGATGGTGTTGTTTGTA|CAGAAATTGACCCTAAGTTGGACAATTATT
NC_045512.2_pilon	26127	26137	Deletion	1	+	9854	10085	ATTGTTGATGAGCCTGAAGAACATGTCCAA|ATTCACACAATCGACGGTTCATCCGGAGTT	GAGCCTGAAGAACATGTCCAAATTCACACA|ATCGACGGTTCATCCGGAGTTGTTAATCCA
NC_045512.2_pilon	26206	26237	Deletion	1	+	11518	9939	CAATTTATGATGAACCGACGACGACTACTA|GCGTGCCTTTGTAAGCACAAGCTGATGAGT	GCGTGCCTTTGTAAGCACAAGCTGATGAGT|ACGAACTTATGTACTCATTCGTTTCGGAAG
NC_045512.2_pilon	11566	11598	Deletion	1	+	11954	11324	ATTGTTTTTATGTGTGTTGAGTATTGCCCT|ATTTTCTTCATAACTGGTAATACACTTCAG	TTTTCTTCATAACTGGTAATACACTTCAGT|GTATAATGCTAGTTTATTGTTTCTTAGGCT
NC_045512.2_pilon	3054	3062	Deletion	1	+	10872	10858	GTATTGTTCTTTTTACCCTCCAGATGAGGA|TGAAGAAGAAGGTGATTGTGAAGAAGAAGA	TCTTTTTACCCTCCAGATGAGGATGAAGAA|GAAGGTGATTGTGAAGAAGAAGAGTTTGAG
NC_045512.2_pilon	5814	5820	Deletion	1	+	7364	7290	TTCTAAAGAAACTTTGTATTGCATAGACGG|TGCTTTACTTACAAAGTCCTCAGAATACAA	AAGAAACTTTGTATTGCATAGACGGTGCTT|TACTTACAAAGTCCTCAGAATACAAAGGTC
NC_045512.2_pilon	5901	5935	Deletion	1	+	9676	11447	AGAAAACAGTTACACAACAACCATAAAACC|AGTTACTTATAAATTGGATGGTGTTGTTTG	TACTTATAAATTGGATGGTGTTGTTTGTAC|AGAAATTGACCCTAAGTTGGACAATTATTA
NC_045512.2_pilon	15565	15600	Deletion	1	+	5869	5675	CTGTCACGGCCAATGTTAATGCACTTTTAT|CTACTGATGGTAACAAAATTGCCGATAAGT	TGATGGTAACAAAATTGCCGATAAGTATGT|CCGCAATTTACAACACAGACTTTATGAGTG
NC_045512.2_pilon	2500	2534	Deletion	1	+	3556	4497	CCAAAAGAAATTATCTTCTTAGAGGGAGAA|ACACTTCCCACAGAAGTGTTAACAGAGGAA	CTTCCCACAGAAGTGTTAACAGAGGAAGTT|GTCTTGAAAACTGGTGATTTACAACCATTA
NC_045512.2_pilon	15490	15494	Deletion	1	+	10381	10285	ATGTTAAACCAGGTGGAACCTCATCAGGAG|ATGCCACAACTGCTTATGCTAATAGTGTTT	TTAAACCAGGTGGAACCTCATCAGGAGATG|CCACAACTGCTTATGCTAATAGTGTTTTTA
NC_045512.2_pilon	15563	15601	Deletion	1	+	5861	5678	AGCTGTCACGGCCAATGTTAATGCACTTTT|ATCTACTGATGGTAACAAAATTGCCGATAA	GATGGTAACAAAATTGCCGATAAGTATGTC|CGCAATTTACAACACAGACTTTATGAGTGT
NC_045512.2_pilon	9670	9675	Deletion	1	+	4004	4032	ATTCAGTGGATGGTTATGTTCACACCTTTA|GTACCTTTCTGGATAACAATTGCTTATATC	AGTGGATGGTTATGTTCACACCTTTAGTAC|CTTTCTGGATAACAATTGCTTATATCATTT
NC_045512.2_pilon	9704	9740	Deletion	1	+	4144	3892	CTTTCTGGATAACAATTGCTTATATCATTT|GTATTTCCACAAAGCATTTCTATTGGTTCT	TCCACAAAGCATTTCTATTGGTTCTTTAGT|AATTACCTAAAGAGACGTGTAGTCTTTAAT
NC_045512.2_pilon	9837	9841	Deletion	1	+	4369	4653	CACCTTTTTGTTAAATAAAGAAATGTATCT|AAAGTTGCGTAGTGATGTGCTATTACCTCT	CTTTTTGTTAAATAAAGAAATGTATCTAAA|GTTGCGTAGTGATGTGCTATTACCTCTTAC
NC_045512.2_pilon	9882	9920	Deletion	1	+	5198	5482	TGTGCTATTACCTCTTACGCAATATAATAG|ATACTTAGCTCTTTATAATAAGTACAAGTA	GCTCTTTATAATAAGTACAAGTATTTTAGT|GGAGCAATGGATACAACTAGCTACAGAGAA
NC_045512.2_pilon	29023	29063	Deletion	1	+	8150	10105	CAACAAGGCCAAACTGTCACTAAGAAATCT|GCTGCTGAGGCTTCTAAGAAGCCTCGGCAA	GCTTCTAAGAAGCCTCGGCAAAAACGTACT|GCCACTAAAGCATACAATGTAACACAAGCT
NC_045512.2_pilon	23624	23664	Deletion	1	+	10010	13838	CTAATTCTCCTCGGCGGGCACGTAGTGTAG|CTAGTCAATCCATCATTGCCTACACTATGT	CCATCATTGCCTACACTATGTCACTTGGTG|CAGAAAATTCAGTTGCTTACTCTAATAACT
NC_045512.2_pilon	9633	9673	Deletion	1	+	3626	4025	ATTTTATCTTACTAATGATGTTTCTTTTTT|AGCACATATTCAGTGGATGGTTATGTTCAC	TCAGTGGATGGTTATGTTCACACCTTTAGT|ACCTTTCTGGATAACAATTGCTTATATCAT
NC_045512.2_pilon	11192	11233	Deletion	1	+	13207	7296	ATGCATTTCTCTGTTTGTTTTTGTTACCTT|CTCTTGCCACTGTAGCTTATTTTAATATGG	TGTAGCTTATTTTAATATGGTCTATATGCC|TGCTAGTTGGGTGATGCGTATTATGACATG
NC_045512.2_pilon	14129	14171	Deletion	1	+	10657	12065	TGATTTCATACAAACCACGCCAGGTAGTGG|AGTTCCTGTTGTAGATTCTTATTATTCATT	TAGATTCTTATTATTCATTGTTAATGCCTA|TATTAACCTTGACCAGGGCTTTAACTGCAG
NC_045512.2_pilon	17386	17429	Deletion	1	+	15594	14807	ATGAAATTTCAATGGCCACAAATTATGATT|TGAGTGTTGTCAATGCCAGATTACGTGCTA	ATGCCAGATTACGTGCTAAGCACTATGTGT|ACATTGGCGACCCTGCTCAATTACCTGCAC
NC_045512.2_pilon	21503	21546	Deletion	1	+	15719	16888	ATCTCTTCTTAGTAAAGGTAGACTTATAAT|TAGAGAAAACAACAGAGTTGTTATTTCTAG	CAGAGTTGTTATTTCTAGTGATGTTCTTGT|TAACAACTAAACGAACAATGTTTGTTTTTC
NC_045512.2_pilon	15721	15763	Deletion	1	+	6299	6468	AACATTTCTCAATGATGATACTCTCTGACG|ATGCTGTTGTGTGTTTCAATAGCACTTATG	TGTTTCAATAGCACTTATGCATCTCAAGGT|CTAGTGGCTAGCATAAAGAACTTTAAGTCA
NC_045512.2_pilon	3452	3494	Deletion	1	+	12507	14717	AACCAACAGTGGTTGTTAATGCAGCCAATG|TTTACCTTAAACATGGAGGAGGTGTTGCAG	CATGGAGGAGGTGTTGCAGGAGCCTTAAAT|AAGGCTACTAACAATGCCATGCAAGTTGAA
NC_045512.2_pilon	16920	16959	Deletion	1	+	1799	1843	TTAAATGTTGGTGATTATTTTGTGCTGACA|TCACATACAGTAATGCCATTAAGTGCACCT	AGTAATGCCATTAAGTGCACCTACACTAGT|GCCACAAGAGCACTATGTTAGAATTACTGG
NC_045512.2_pilon	28958	28989	Deletion	1	+	4563	5365	TTGCTTTGCTGCTGCTTGACAGATTGAACC|AGCTTGAGAGCAAAATGTCTGGTAAAGGCC	AGCTTGAGAGCAAAATGTCTGGTAAAGGCC|AACAACAACAAGGCCAAACTGTCACTAAGA
NC_045512.2_pilon	13561	13580	Deletion	1	+	8047	7646	TATACAGGGCTTTTGACATCTACAATGATA|AAGTAGCTGGTTTTGCTAAATTCCTAAAAA	TCTACAATGATAAAGTAGCTGGTTTTGCTA|AATTCCTAAAAACTAATTGTTGTCGCTTCC
NC_045512.2_pilon	13614	13636	Deletion	1	+	8280	7889	CTAAAAACTAATTGTTGTCGCTTCCAAGAA|AAGGACGAAGATGACAATTTAATTGATTCT	TTCCAAGAAAAGGACGAAGATGACAATTTA|ATTGATTCTTACTTTGTAGTTAAGAGACAC
NC_045512.2_pilon	15549	15586	Deletion	1	+	9032	5584	TTTAACATTTGTCAAGCTGTCACGGCCAAT|GTTAATGCACTTTTATCTACTGATGGTAAC	GCACTTTTATCTACTGATGGTAACAAAATT|GCCGATAAGTATGTCCGCAATTTACAACAC
NC_045512.2_pilon	15460	15501	Deletion	1	+	10083	10035	GTGAAATGGTCATGTGTGGCGGTTCACTAT|ATGTTAAACCAGGTGGAACCTCATCAGGAG	AGGTGGAACCTCATCAGGAGATGCCACAAC|TGCTTATGCTAATAGTGTTTTTAACATTTG
NC_045512.2_pilon	13160	13180	Deletion	1	+	6272	6505	AACCAATCACTAATTGTGTTAAGATGTTGT|GTACACACACTGGTACTGGTCAGGCAATAA	TAAGATGTTGTGTACACACACTGGTACTGG|TCAGGCAATAACAGTTACACCGGAAGCCAA
NC_045512.2_pilon	7331	7362	Deletion	1	+	15190	6009	TCATGCAATTGTTTTTCAGCTATTTTGCAG|TACATTTTATTAGTAATTCTTGGCTTATGT	TACATTTTATTAGTAATTCTTGGCTTATGT|GGTTAATAATTAATCTTGTACAAATGGCCC
NC_045512.2_pilon	7461	7467	Deletion	1	+	7723	7549	ATTTTATTATGTATGGAAAAGTTATGTGCA|TGTTGTAGACGGTTGTAATTCATCAACTTG	ATTATGTATGGAAAAGTTATGTGCATGTTG|TAGACGGTTGTAATTCATCAACTTGTATGA
NC_045512.2_pilon	19721	19732	Deletion	1	+	14676	14417	TTCTATCATTAATAACACTGTTTACACAAA|AGTTGATGGTGTTGATGTAGAATTGTTTGA	AATAACACTGTTTACACAAAAGTTGATGGT|GTTGATGTAGAATTGTTTGAAAATAAAACA
NC_045512.2_pilon	15484	15512	Deletion	1	+	10291	9291	CACTATATGTTAAACCAGGTGGAACCTCAT|CAGGAGATGCCACAACTGCTTATGCTAATA	CATCAGGAGATGCCACAACTGCTTATGCTA|ATAGTGTTTTTAACATTTGTCAAGCTGTCA
NC_045512.2_pilon	15552	15567	Deletion	1	+	9041	5951	AACATTTGTCAAGCTGTCACGGCCAATGTT|AATGCACTTTTATCTACTGATGGTAACAAA	TGTCACGGCCAATGTTAATGCACTTTTATC|TACTGATGGTAACAAAATTGCCGATAAGTA
NC_045512.2_pilon	11254	11258	Deletion	1	+	9223	9486	TATATGCCTGCTAGTTGGGTGATGCGTATT|ATGACATGGTTGGATATGGTTGATACTAGT	ATGCCTGCTAGTTGGGTGATGCGTATTATG|ACATGGTTGGATATGGTTGATACTAGTTTG
NC_045512.2_pilon	11298	11316	Deletion	1	+	12985	14478	TATGGTTGATACTAGTTTGTCTGGTTTTAA|GCTAAAAGACTGTGTTATGTATGCATCAGC	TGTCTGGTTTTAAGCTAAAAGACTGTGTTA|TGTATGCATCAGCTGTAGTGTTACTAATCC
NC_045512.2_pilon	3729	3750	Deletion	1	+	11702	7521	TGCACCATTATTATCAGCTGGTATTTTTGG|TGCTGACCCTATACATTCTTTAAGAGTTTG	GTATTTTTGGTGCTGACCCTATACATTCTT|TAAGAGTTTGTGTAGATACTGTTCGCACAA
NC_045512.2_pilon	15529	15554	Deletion	1	+	9543	5684	CTGCTTATGCTAATAGTGTTTTTAACATTT|GTCAAGCTGTCACGGCCAATGTTAATGCAC	ACATTTGTCAAGCTGTCACGGCCAATGTTA|ATGCACTTTTATCTACTGATGGTAACAAAA
NC_045512.2_pilon	28945	28961	Deletion	1	+	4283	4555	GGTGATGCTGCTCTTGCTTTGCTGCTGCTT|GACAGATTGAACCAGCTTGAGAGCAAAATG	GCTTTGCTGCTGCTTGACAGATTGAACCAG|CTTGAGAGCAAAATGTCTGGTAAAGGCCAA
NC_045512.2_pilon	29026	29053	Deletion	1	+	8444	9978	CAAGGCCAAACTGTCACTAAGAAATCTGCT|GCTGAGGCTTCTAAGAAGCCTCGGCAAAAA	TGCTGCTGAGGCTTCTAAGAAGCCTCGGCA|AAAACGTACTGCCACTAAAGCATACAATGT
NC_045512.2_pilon	28984	29025	Deletion	1	+	5182	8470	AACCAGCTTGAGAGCAAAATGTCTGGTAAA|GGCCAACAACAACAAGGCCAAACTGTCACT	AACAAGGCCAAACTGTCACTAAGAAATCTG|CTGCTGAGGCTTCTAAGAAGCCTCGGCAAA
NC_045512.2_pilon	25411	25451	Deletion	1	+	3490	4262	TAAACGAACTTATGGATTTGTTTATGAGAA|TCTTCACAATTGGAACTGTAACTTTGAAGC	TTGGAACTGTAACTTTGAAGCAAGGTGAAA|TCAAGGATGCTACTCCTTCAGATTTTGTTC
NC_045512.2_pilon	3534	3575	Deletion	1	+	16960	16807	CAATGCCATGCAAGTTGAATCTGATGATTA|CATAGCTACTAATGGACCACTTAAAGTGGG	AATGGACCACTTAAAGTGGGTGGTAGTTGT|GTTTTAAGCGGACACAATCTTGCTAAACAC
NC_045512.2_pilon	21900	21943	Deletion	1	+	7264	9006	CTGGATTTTTGGTACTACTTTAGATTCGAA|GACCCAGTCCCTACTTATTGTTAATAACGC	ACTTATTGTTAATAACGCTACTAATGTTGT|TATTAAAGTCTGTGAATTTCAATTTTGTAA
NC_045512.2_pilon	13269	13312	Deletion	1	+	5444	3299	GTGTTGTCTGTACTGCCGTTGCCACATAGA|TCATCCAAATCCTAAAGGATTTTGTGACTT	TAAAGGATTTTGTGACTTAAAAGGTAAGTA|TGTACAAATACCTACAACTTGTGCTAATGA
NC_045512.2_pilon	8200	8242	Deletion	1	+	14075	10217	GCAGCTCGGCAAGGGTTTGTTGATTCAGAT|GTAGAAACTAAAGATGTTGTTGAATGTCTT	AGATGTTGTTGAATGTCTTAAATTGTCACA|TCAATCTGACATAGAAGTTACTGGCGATAG
NC_045512.2_pilon	15457	15499	Deletion	1	+	10097	10144	TGAGTGAAATGGTCATGTGTGGCGGTTCAC|TATATGTTAAACCAGGTGGAACCTCATCAG	CCAGGTGGAACCTCATCAGGAGATGCCACA|ACTGCTTATGCTAATAGTGTTTTTAACATT
NC_045512.2_pilon	15470	15509	Deletion	1	+	10300	9342	CATGTGTGGCGGTTCACTATATGTTAAACC|AGGTGGAACCTCATCAGGAGATGCCACAAC	CCTCATCAGGAGATGCCACAACTGCTTATG|CTAATAGTGTTTTTAACATTTGTCAAGCTG
NC_045512.2_pilon	15541	15546	Deletion	1	+	9080	9240	ATAGTGTTTTTAACATTTGTCAAGCTGTCA|CGGCCAATGTTAATGCACTTTTATCTACTG	TGTTTTTAACATTTGTCAAGCTGTCACGGC|CAATGTTAATGCACTTTTATCTACTGATGG
NC_045512.2_pilon	11475	11486	Deletion	1	+	17472	17359	AGATCAAGCCATTTCCATGTGGGCTCTTAT|AATCTCTGTTACTTCTAACTACTCAGGTGT	ATTTCCATGTGGGCTCTTATAATCTCTGTT|ACTTCTAACTACTCAGGTGTAGTTACAACT
NC_045512.2_pilon	11535	11557	Deletion	1	+	8654	10562	AGTTACAACTGTCATGTTTTTGGCCAGAGG|TATTGTTTTTATGTGTGTTGAGTATTGCCC	GGCCAGAGGTATTGTTTTTATGTGTGTTGA|GTATTGCCCTATTTTCTTCATAACTGGTAA
NC_045512.2_pilon	11587	11598	Deletion	1	+	11783	11324	TATTGCCCTATTTTCTTCATAACTGGTAAT|ACACTTCAGTGTATAATGCTAGTTTATTGT	TTTTCTTCATAACTGGTAATACACTTCAGT|GTATAATGCTAGTTTATTGTTTCTTAGGCT
NC_045512.2_pilon	29043	29074	Deletion	1	+	9514	8436	TAAGAAATCTGCTGCTGAGGCTTCTAAGAA|GCCTCGGCAAAAACGTACTGCCACTAAAGC	GCCTCGGCAAAAACGTACTGCCACTAAAGC|ATACAATGTAACACAAGCTTTCGGCAGACG
NC_045512.2_pilon	9767	9799	Deletion	1	+	3978	3637	GTAATTACCTAAAGAGACGTGTAGTCTTTA|ATGGTGTTTCCTTTAGTACTTTTGAAGAAG	TGGTGTTTCCTTTAGTACTTTTGAAGAAGC|TGCGCTGTGCACCTTTTTGTTAAATAAAGA
NC_045512.2_pilon	9831	9844	Deletion	1	+	4237	4566	GCTGTGCACCTTTTTGTTAAATAAAGAAAT|GTATCTAAAGTTGCGTAGTGATGTGCTATT	TTTGTTAAATAAAGAAATGTATCTAAAGTT|GCGTAGTGATGTGCTATTACCTCTTACGCA
NC_045512.2_pilon	367	395	Deletion	1	+	3919	4427	GACGTGCTCGTACGTGGCTTTGGAGACTCC|GTGGAGGAGGTCTTATCAGAGGCACGTCAA	TCCGTGGAGGAGGTCTTATCAGAGGCACGT|CAACATCTTAAAGATGGCACTTGTGGCTTA
NC_045512.2_pilon	437	451	Deletion	1	+	5480	5697	ATGGCACTTGTGGCTTAGTAGAAGTTGAAA|AAGGCGTTTTGCCTCAACTTGAACAGCCCT	CTTAGTAGAAGTTGAAAAAGGCGTTTTGCC|TCAACTTGAACAGCCCTATGTGTTCATCAA
NC_045512.2_pilon	8298	8304	Deletion	1	+	8388	8531	TAGTTGTAATAACTATATGCTCACCTATAA|CAAAGTTGAAAACATGACACCTCGTGACCT	GTAATAACTATATGCTCACCTATAACAAAG|TTGAAAACATGACACCTCGTGACCTTGGTG
NC_045512.2_pilon	15554	15571	Deletion	1	+	5684	5850	CATTTGTCAAGCTGTCACGGCCAATGTTAA|TGCACTTTTATCTACTGATGGTAACAAAAT	ACGGCCAATGTTAATGCACTTTTATCTACT|GATGGTAACAAAATTGCCGATAAGTATGTC
NC_045512.2_pilon	10267	10282	Deletion	1	+	10213	11034	TCTAATCATAATTTCTTGGTACAGGCTGGT|AATGTTCAACTCAGGGTTATTGGACATTCT	CTTGGTACAGGCTGGTAATGTTCAACTCAG|GGTTATTGGACATTCTATGCAAAATTGTGT
NC_045512.2_pilon	26984	27011	Deletion	1	+	4712	5392	CTTCGTGGACATCTTCGTATTGCTGGACAC|CATCTAGGACGCTGTGACATCAAGGACCTG	ACACCATCTAGGACGCTGTGACATCAAGGA|CCTGCCTAAAGAAATCACTGTTGCTACATC
NC_045512.2_pilon	11378	11404	Deletion	1	+	12073	16407	TGACAGCAAGAACTGTGTATGATGATGGTG|CTAGGAGAGTGTGGACACTTATGAATGTCT	TGGTGCTAGGAGAGTGTGGACACTTATGAA|TGTCTTGACACTCGTTTATAAAGTTTATTA
NC_045512.2_pilon	11454	11472	Deletion	1	+	18497	17694	AGTTTATTATGGTAATGCTTTAGATCAAGC|CATTTCCATGTGGGCTCTTATAATCTCTGT	CTTTAGATCAAGCCATTTCCATGTGGGCTC|TTATAATCTCTGTTACTTCTAACTACTCAG
NC_045512.2_pilon	19056	19080	Deletion	1	+	11849	11394	CACGACATTGGTAACCCTAAAGCTATTAAG|TGTGTACCTCAAGCTGATGTAGAATGGAAG	TATTAAGTGTGTACCTCAAGCTGATGTAGA|ATGGAAGTTCTATGATGCACAGCCTTGTAG
NC_045512.2_pilon	15465	15473	Deletion	1	+	10299	10140	ATGGTCATGTGTGGCGGTTCACTATATGTT|AAACCAGGTGGAACCTCATCAGGAGATGCC	TGTGTGGCGGTTCACTATATGTTAAACCAG|GTGGAACCTCATCAGGAGATGCCACAACTG
NC_045512.2_pilon	15568	15596	Deletion	1	+	5896	5688	TCACGGCCAATGTTAATGCACTTTTATCTA|CTGATGGTAACAAAATTGCCGATAAGTATG	CTACTGATGGTAACAAAATTGCCGATAAGT|ATGTCCGCAATTTACAACACAGACTTTATG
NC_045512.2_pilon	19667	19686	Deletion	1	+	10780	11129	TTTTAATGTTGTAAATAAGGGACACTTTGA|TGGACAACAGGGTGAAGTACCAGTTTCTAT	GGGACACTTTGATGGACAACAGGGTGAAGT|ACCAGTTTCTATCATTAATAACACTGTTTA
NC_045512.2_pilon	19715	19738	Deletion	1	+	14560	14677	ACCAGTTTCTATCATTAATAACACTGTTTA|CACAAAAGTTGATGGTGTTGATGTAGAATT	ACTGTTTACACAAAAGTTGATGGTGTTGAT|GTAGAATTGTTTGAAAATAAAACAACATTA
NC_045512.2_pilon	14039	14057	Deletion	1	+	8500	8881	ACAATTCTGTGATGCCATGCGAAATGCTGG|TATTGTTGGTGTACTGACATTAGATAATCA	TGCGAAATGCTGGTATTGTTGGTGTACTGA|CATTAGATAATCAAGATCTCAATGGTAACT
NC_045512.2_pilon	3432	3443	Deletion	1	+	10724	11969	GGAAGAAGCTAAAAAGGTAAAACCAACAGT|GGTTGTTAATGCAGCCAATGTTTACCTTAA	AAAAAGGTAAAACCAACAGTGGTTGTTAAT|GCAGCCAATGTTTACCTTAAACATGGAGGA
NC_045512.2_pilon	3535	3566	Deletion	1	+	17048	16653	AATGCCATGCAAGTTGAATCTGATGATTAC|ATAGCTACTAATGGACCACTTAAAGTGGGT	ATAGCTACTAATGGACCACTTAAAGTGGGT|GGTAGTTGTGTTTTAAGCGGACACAATCTT
NC_045512.2_pilon	11025	11057	Deletion	1	+	19812	21349	GGGTACACACCACTGGTTGTTACTCACAAT|TTTGACTTCACTTTTAGTTTTAGTCCAGAG	TTGACTTCACTTTTAGTTTTAGTCCAGAGT|ACTCAATGGTCTTTGTTCTTTTTTTTGTAT
NC_045512.2_pilon	28920	28962	Deletion	1	+	3556	4529	TCCTGCTAGAATGGCTGGCAATGGCGGTGA|TGCTGCTCTTGCTTTGCTGCTGCTTGACAG	CTTTGCTGCTGCTTGACAGATTGAACCAGC|TTGAGAGCAAAATGTCTGGTAAAGGCCAAC
NC_045512.2_pilon	5539	5581	Deletion	1	+	11343	10614	AACGTGGTGTGTAAAACTTGTGGACAACAG|CAGACAACCCTTAAGGGTGTAGAAGCTGTT	TAAGGGTGTAGAAGCTGTTATGTACATGGG|CACACTTTCTTATGAACAATTTAAGAAAGG
NC_045512.2_pilon	19837	19881	Deletion	1	+	10244	12790	TTAAACCAGTACCAGAGGTGAAAATACTCA|ATAATTTGGGTGTGGACATTGCTGCTAATA	GGACATTGCTGCTAATACTGTGATCTGGGA|CTACAAAAGAGATGCTCCAGCACATATATC
NC_045512.2_pilon	15778	15823	Deletion	1	+	7648	10875	ATGCATCTCAAGGTCTAGTGGCTAGCATAA|AGAACTTTAAGTCAGTTCTTTATTATCAAA	GTTCTTTATTATCAAAACAATGTTTTTATG|TCTGAAGCAAAATGTTGGACTGAGACTGAC
NC_045512.2_pilon	3918	3924	Deletion	1	+	10054	10664	AGAGGAAGTTAAGCCATTTATAACTGAAAG|TAAACCTTCAGTTGAACAGAGAAAACAAGA	AAGTTAAGCCATTTATAACTGAAAGTAAAC|CTTCAGTTGAACAGAGAAAACAAGATGATA
NC_045512.2_pilon	29028	29050	Deletion	1	+	8773	9870	AGGCCAAACTGTCACTAAGAAATCTGCTGC|TGAGGCTTCTAAGAAGCCTCGGCAAAAACG	ATCTGCTGCTGAGGCTTCTAAGAAGCCTCG|GCAAAAACGTACTGCCACTAAAGCATACAA
NC_045512.2_pilon	15488	15531	Deletion	1	+	10373	9605	ATATGTTAAACCAGGTGGAACCTCATCAGG|AGATGCCACAACTGCTTATGCTAATAGTGT	TGCTTATGCTAATAGTGTTTTTAACATTTG|TCAAGCTGTCACGGCCAATGTTAATGCACT
NC_045512.2_pilon	15502	15542	Deletion	1	+	10040	9084	GTGGAACCTCATCAGGAGATGCCACAACTG|CTTATGCTAATAGTGTTTTTAACATTTGTC	ATAGTGTTTTTAACATTTGTCAAGCTGTCA|CGGCCAATGTTAATGCACTTTTATCTACTG
NC_045512.2_pilon	16001	16039	Deletion	1	+	9347	9253	AGATGATATCGTAAAAACAGATGGTACACT|TATGATTGAACGGTTCGTGTCTTTAGCTAT	GAACGGTTCGTGTCTTTAGCTATAGATGCT|TACCCACTTACTAAACATCCTAATCAGGAG
NC_045512.2_pilon	16146	16152	Deletion	1	+	12160	12224	GATGAGTTAACAGGACACATGTTAGACATG|TATTCTGTTATGCTTACTAATGATAACACT	GTTAACAGGACACATGTTAGACATGTATTC|TGTTATGCTTACTAATGATAACACTTCAAG
NC_045512.2_pilon	28525	28565	Deletion	1	+	3886	6403	AACACCAATAGCAGTCCAGATGACCAAATT|GGCTACTACCGAAGAGCTACCAGACGAATT	CGAAGAGCTACCAGACGAATTCGTGGTGGT|GACGGTAAAATGAAAGATCTCAGTCCAAGA
NC_045512.2_pilon	13019	13031	Deletion	1	+	13234	13720	TACTTGGTAGTTTAGCTGCCACAGTACGTC|TACAAGCTGGTAATGCAACAGAAGTGCCTG	TTAGCTGCCACAGTACGTCTACAAGCTGGT|AATGCAACAGAAGTGCCTGCCAATTCAACT
NC_045512.2_pilon	29630	29644	Deletion	1	+	5564	5209	GTCTACTCTTGTGCAGAATGAATTCTCGTA|ACTACATAGCACAAGTAGATGTAGTTAACT	CAGAATGAATTCTCGTAACTACATAGCACA|AGTAGATGTAGTTAACTTTAATCTCACATA
NC_045512.2_pilon	15532	15559	Deletion	1	+	9410	5846	CTTATGCTAATAGTGTTTTTAACATTTGTC|AAGCTGTCACGGCCAATGTTAATGCACTTT	TGTCAAGCTGTCACGGCCAATGTTAATGCA|CTTTTATCTACTGATGGTAACAAAATTGCC
NC_045512.2_pilon	15530	15539	Deletion	1	+	9545	9286	TGCTTATGCTAATAGTGTTTTTAACATTTG|TCAAGCTGTCACGGCCAATGTTAATGCACT	CTAATAGTGTTTTTAACATTTGTCAAGCTG|TCACGGCCAATGTTAATGCACTTTTATCTA
NC_045512.2_pilon	15567	15585	Deletion	1	+	5951	5579	GTCACGGCCAATGTTAATGCACTTTTATCT|ACTGATGGTAACAAAATTGCCGATAAGTAT	TGCACTTTTATCTACTGATGGTAACAAAAT|TGCCGATAAGTATGTCCGCAATTTACAACA
NC_045512.2_pilon	15526	15531	Deletion	1	+	9469	9605	CAACTGCTTATGCTAATAGTGTTTTTAACA|TTTGTCAAGCTGTCACGGCCAATGTTAATG	TGCTTATGCTAATAGTGTTTTTAACATTTG|TCAAGCTGTCACGGCCAATGTTAATGCACT
NC_045512.2_pilon	15526	15552	Deletion	1	+	9469	9041	CAACTGCTTATGCTAATAGTGTTTTTAACA|TTTGTCAAGCTGTCACGGCCAATGTTAATG	TAACATTTGTCAAGCTGTCACGGCCAATGT|TAATGCACTTTTATCTACTGATGGTAACAA
NC_045512.2_pilon	15526	15569	Deletion	1	+	9469	5916	CAACTGCTTATGCTAATAGTGTTTTTAACA|TTTGTCAAGCTGTCACGGCCAATGTTAATG	TCACGGCCAATGTTAATGCACTTTTATCTA|CTGATGGTAACAAAATTGCCGATAAGTATG
NC_045512.2_pilon	2328	2371	Deletion	1	+	16546	1652	CTTTAAGCTTGTAAATAAATTTTTGGCTTT|GTGTGCTGACTCTATCATTATTGGTGGAGC	TATCATTATTGGTGGAGCTAAACTTAAAGC|CTTGAATTTAGGTGAAACATTTGTCACGCA
NC_045512.2_pilon	9590	8924	Duplication	1	+	11547	11307	CATTCTTACCTGGTGTTTATTCTGTTATTT|ACTTGTACTTGACATTTTATCTTACTAATG	ACTAATGGTGACTTTTTGCATTTCTTACCT|AGAGTTTTTAGTGCAGTTGGTAACATCTGT
NC_045512.2_pilon	24366	24412	Deletion	1	+	7914	5417	CCAATTTAATAGTGCTATTGGCAAAATTCA|AGACTCACTTTCTTCCACAGCAAGTGCACT	CACAGCAAGTGCACTTGGAAAACTTCAAGA|TGTGGTCAACCAAAATGCACAAGCTTTAAA
NC_045512.2_pilon	28932	28977	Deletion	1	+	3747	4694	GGCTGGCAATGGCGGTGATGCTGCTCTTGC|TTTGCTGCTGCTTGACAGATTGAACCAGCT	ACAGATTGAACCAGCTTGAGAGCAAAATGT|CTGGTAAAGGCCAACAACAACAAGGCCAAA
NC_045512.2_pilon	21269	21314	Deletion	1	+	3614	4966	TACTAATGTGAATGCGTCATCATCTGAAGC|ATTTTTAATTGGATGTAATTATCTTGGCAA	GTAATTATCTTGGCAAACCACGCGAACAAA|TAGATGGTTATGTCATGCATGCAAATTACA
NC_045512.2_pilon	8286	8331	Deletion	1	+	10854	8161	AGTTACTGGCGATAGTTGTAATAACTATAT|GCTCACCTATAACAAAGTTGAAAACATGAC	AAGTTGAAAACATGACACCTCGTGACCTTG|GTGCTTGTATTGACTGTAGTGCGCGTCATA
NC_045512.2_pilon	15470	15496	Deletion	1	+	10300	10111	CATGTGTGGCGGTTCACTATATGTTAAACC|AGGTGGAACCTCATCAGGAGATGCCACAAC	AAACCAGGTGGAACCTCATCAGGAGATGCC|ACAACTGCTTATGCTAATAGTGTTTTTAAC
NC_045512.2_pilon	19720	19757	Deletion	1	+	14429	15024	TTTCTATCATTAATAACACTGTTTACACAA|AAGTTGATGGTGTTGATGTAGAATTGTTTG	ATGGTGTTGATGTAGAATTGTTTGAAAATA|AAACAACATTACCTGTTAATGTAGCATTTG
NC_045512.2_pilon	21893	21937	Deletion	1	+	6465	8803	TAAGAGGCTGGATTTTTGGTACTACTTTAG|ATTCGAAGACCCAGTCCCTACTTATTGTTA	GTCCCTACTTATTGTTAATAACGCTACTAA|TGTTGTTATTAAAGTCTGTGAATTTCAATT
NC_045512.2_pilon	28917	28960	Deletion	1	+	3570	4559	TTCTCCTGCTAGAATGGCTGGCAATGGCGG|TGATGCTGCTCTTGCTTTGCTGCTGCTTGA	TGCTTTGCTGCTGCTTGACAGATTGAACCA|GCTTGAGAGCAAAATGTCTGGTAAAGGCCA
NC_045512.2_pilon	29000	29022	Deletion	1	+	6459	8141	AAATGTCTGGTAAAGGCCAACAACAACAAG|GCCAAACTGTCACTAAGAAATCTGCTGCTG	AACAACAAGGCCAAACTGTCACTAAGAAAT|CTGCTGCTGAGGCTTCTAAGAAGCCTCGGC
NC_045512.2_pilon	2963	2983	Deletion	1	+	6397	8220	TTACACCACTGGGCATTGATTTAGATGAGT|GGAGTATGGCTACATACTACTTATTTGATG	TTTAGATGAGTGGAGTATGGCTACATACTA|CTTATTTGATGAGTCTGGTGAGTTTAAATT
NC_045512.2_pilon	3200	3209	Deletion	1	+	9997	8598	TTCAACCTGAAGAAGAGCAAGAAGAAGATT|GGTTAGATGATGATAGTCAACAAACTGTTG	GAAGAAGAGCAAGAAGAAGATTGGTTAGAT|GATGATAGTCAACAAACTGTTGGTCAACAA
NC_045512.2_pilon	3239	3246	Deletion	1	+	10489	10670	ATGATAGTCAACAAACTGTTGGTCAACAAG|ACGGCAGTGAGGACAATCAGACAACTACTA	GTCAACAAACTGTTGGTCAACAAGACGGCA|GTGAGGACAATCAGACAACTACTATTCAAA
NC_045512.2_pilon	15505	15523	Deletion	1	+	10405	9485	GAACCTCATCAGGAGATGCCACAACTGCTT|ATGCTAATAGTGTTTTTAACATTTGTCAAG	GCCACAACTGCTTATGCTAATAGTGTTTTT|AACATTTGTCAAGCTGTCACGGCCAATGTT
NC_045512.2_pilon	15526	15550	Deletion	1	+	9469	9045	CAACTGCTTATGCTAATAGTGTTTTTAACA|TTTGTCAAGCTGTCACGGCCAATGTTAATG	TTTAACATTTGTCAAGCTGTCACGGCCAAT|GTTAATGCACTTTTATCTACTGATGGTAAC
NC_045512.2_pilon	1990	2011	Deletion	1	+	3684	3744	GCTATAACAATACTAGATGGAATTTCACAG|TATTCACTGAGACTCATTGATGCTATGATG	AATTTCACAGTATTCACTGAGACTCATTGA|TGCTATGATGTTCACATCTGATTTGGCTAC
NC_045512.2_pilon	2056	2081	Deletion	1	+	3304	3204	TCTGATTTGGCTACTAACAATCTAGTTGTA|ATGGCCTACATTACAGGTGGTGTTGTTCAG	GTTGTAATGGCCTACATTACAGGTGGTGTT|GTTCAGTTGACTTCGCAGTGGCTAACTAAC
NC_045512.2_pilon	16018	16038	Deletion	1	+	7510	9242	CAGATGGTACACTTATGATTGAACGGTTCG|TGTCTTTAGCTATAGATGCTTACCCACTTA	TGAACGGTTCGTGTCTTTAGCTATAGATGC|TTACCCACTTACTAAACATCCTAATCAGGA
NC_045512.2_pilon	16093	16119	Deletion	1	+	11439	11210	AGGAGTATGCTGATGTCTTTCATTTGTACT|TACAATACATAAGAAAGCTACATGATGAGT	GTACTTACAATACATAAGAAAGCTACATGA|TGAGTTAACAGGACACATGTTAGACATGTA
NC_045512.2_pilon	27238	27262	Deletion	1	+	15909	16119	ATCTCGTTGACTTTCAGGTTACTATAGCAG|AGATATTACTAATTATTATGAGGACTTTTA	ATAGCAGAGATATTACTAATTATTATGAGG|ACTTTTAAAGTTTCCATTTGGAATCTTGAT
NC_045512.2_pilon	15465	15480	Deletion	1	+	10299	10217	ATGGTCATGTGTGGCGGTTCACTATATGTT|AAACCAGGTGGAACCTCATCAGGAGATGCC	CGGTTCACTATATGTTAAACCAGGTGGAAC|CTCATCAGGAGATGCCACAACTGCTTATGC
NC_045512.2_pilon	28986	28998	Deletion	1	+	5199	6135	CCAGCTTGAGAGCAAAATGTCTGGTAAAGG|CCAACAACAACAAGGCCAAACTGTCACTAA	GCAAAATGTCTGGTAAAGGCCAACAACAAC|AAGGCCAAACTGTCACTAAGAAATCTGCTG
NC_045512.2_pilon	29074	29108	Deletion	1	+	8436	11290	CCTCGGCAAAAACGTACTGCCACTAAAGCA|TACAATGTAACACAAGCTTTCGGCAGACGT	AATGTAACACAAGCTTTCGGCAGACGTGGT|CCAGAACAAACCCAAGGAAATTTTGGGGAC
NC_045512.2_pilon	15318	15329	Deletion	1	+	14883	15593	TGGGATTATCCTAAATGTGATAGAGCCATG|CCTAACATGCTTAGAATTATGGCCTCACTT	CTAAATGTGATAGAGCCATGCCTAACATGC|TTAGAATTATGGCCTCACTTGTTCTTGCTC
NC_045512.2_pilon	15546	15587	Deletion	1	+	9240	5609	GTTTTTAACATTTGTCAAGCTGTCACGGCC|AATGTTAATGCACTTTTATCTACTGATGGT	CACTTTTATCTACTGATGGTAACAAAATTG|CCGATAAGTATGTCCGCAATTTACAACACA
NC_045512.2_pilon	3066	3070	Deletion	1	+	10754	10534	TTACCCTCCAGATGAGGATGAAGAAGAAGG|TGATTGTGAAGAAGAAGAGTTTGAGCCATC	CCCTCCAGATGAGGATGAAGAAGAAGGTGA|TTGTGAAGAAGAAGAGTTTGAGCCATCAAC
NC_045512.2_pilon	23625	23635	Deletion	1	+	10027	10468	TAATTCTCCTCGGCGGGCACGTAGTGTAGC|TAGTCAATCCATCATTGCCTACACTATGTC	TCGGCGGGCACGTAGTGTAGCTAGTCAATC|CATCATTGCCTACACTATGTCACTTGGTGC
NC_045512.2_pilon	23664	23700	Deletion	1	+	13838	17597	CATCATTGCCTACACTATGTCACTTGGTGC|AGAAAATTCAGTTGCTTACTCTAATAACTC	ATTCAGTTGCTTACTCTAATAACTCTATTG|CCATACCCACAAATTTTACTATTAGTGTTA
NC_045512.2_pilon	19836	19882	Deletion	1	+	10017	12689	ATTAAACCAGTACCAGAGGTGAAAATACTC|AATAATTTGGGTGTGGACATTGCTGCTAAT	GACATTGCTGCTAATACTGTGATCTGGGAC|TACAAAAGAGATGCTCCAGCACATATATCT
NC_045512.2_pilon	28940	28986	Deletion	1	+	4097	5199	ATGGCGGTGATGCTGCTCTTGCTTTGCTGC|TGCTTGACAGATTGAACCAGCTTGAGAGCA	ACCAGCTTGAGAGCAAAATGTCTGGTAAAG|GCCAACAACAACAAGGCCAAACTGTCACTA
NC_045512.2_pilon	5012	5058	Deletion	1	+	4781	6184	CAGTAGACAACATTAACCTCCACACGCAAG|TTGTGGACATGTCAATGACATATGGACAAC	TGACATATGGACAACAGTTTGGTCCAACTT|ATTTGGATGGAGCTGATGTTACTAAAATAA
NC_045512.2_pilon	15483	15512	Deletion	1	+	10262	9291	TCACTATATGTTAAACCAGGTGGAACCTCA|TCAGGAGATGCCACAACTGCTTATGCTAAT	CATCAGGAGATGCCACAACTGCTTATGCTA|ATAGTGTTTTTAACATTTGTCAAGCTGTCA
NC_045512.2_pilon	28956	29001	Deletion	1	+	4545	6477	TCTTGCTTTGCTGCTGCTTGACAGATTGAA|CCAGCTTGAGAGCAAAATGTCTGGTAAAGG	AAATGTCTGGTAAAGGCCAACAACAACAAG|GCCAAACTGTCACTAAGAAATCTGCTGCTG
NC_045512.2_pilon	28793	28836	Deletion	1	+	4112	1352	GAACAACATTGCCAAAAGGCTTCTACGCAG|AAGGGAGCAGAGGCGGCAGTCAAGCCTCTT	GCGGCAGTCAAGCCTCTTCTCGTTCCTCAT|CACGTAGTCGCAACAGTTCAAGAAATTCAA
NC_045512.2_pilon	27131	27176	Deletion	1	+	11337	15106	GCTGCATACAGTCGCTACAGGATTGGCAAC|TATAAATTAAACACAGACCATTCCAGTAGC	AGACCATTCCAGTAGCAGTGACAATATTGC|TTTGCTTGTACAGTAAGTGACAACAGATGT
NC_045512.2_pilon	27999	28042	Deletion	1	+	2912	2995	CTCAACATCAACCATATGTAGTTGATGACC|CGTGTCCTATTCACTTCTATTCTAAATGGT	ACTTCTATTCTAAATGGTATATTAGAGTAG|GAGCTAGAAAATCAGCACCTTTAATTGAAT
NC_045512.2_pilon	18111	18157	Deletion	1	+	13257	6824	ATCACTGGGTTACATCCTACACAGGCACCT|ACACACCTCAGTGTTGACACTAAATTCAAA	GACACTAAATTCAAAACTGAAGGTTTATGT|GTTGACATACCTGGCATACCTAAGGACATG
NC_045512.2_pilon	16141	16149	Deletion	1	+	12184	12251	TACATGATGAGTTAACAGGACACATGTTAG|ACATGTATTCTGTTATGCTTACTAATGATA	TGAGTTAACAGGACACATGTTAGACATGTA|TTCTGTTATGCTTACTAATGATAACACTTC
NC_045512.2_pilon	16195	16230	Deletion	1	+	8785	9295	ATGATAACACTTCAAGGTATTGGGAACCTG|AGTTTTATGAGGCTATGTACACACCGCATA	TTATGAGGCTATGTACACACCGCATACAGT|CTTACAGGCTGTTGGGGCTTGTGTTCTTTG
NC_045512.2_pilon	16276	16280	Deletion	1	+	6650	6679	CTTGTGTTCTTTGCAATTCACAGACTTCAT|TAAGATGTGGTGCTTGCATACGTAGACCAT	GTGTTCTTTGCAATTCACAGACTTCATTAA|GATGTGGTGCTTGCATACGTAGACCATTCT
NC_045512.2_pilon	28944	28963	Deletion	1	+	4195	4578	CGGTGATGCTGCTCTTGCTTTGCTGCTGCT|TGACAGATTGAACCAGCTTGAGAGCAAAAT	TTTGCTGCTGCTTGACAGATTGAACCAGCT|TGAGAGCAAAATGTCTGGTAAAGGCCAACA
NC_045512.2_pilon	29008	29031	Deletion	1	+	6672	9052	GGTAAAGGCCAACAACAACAAGGCCAAACT|GTCACTAAGAAATCTGCTGCTGAGGCTTCT	GCCAAACTGTCACTAAGAAATCTGCTGCTG|AGGCTTCTAAGAAGCCTCGGCAAAAACGTA
NC_045512.2_pilon	29012	29052	Deletion	1	+	7066	9947	AAGGCCAACAACAACAAGGCCAAACTGTCA|CTAAGAAATCTGCTGCTGAGGCTTCTAAGA	CTGCTGCTGAGGCTTCTAAGAAGCCTCGGC|AAAAACGTACTGCCACTAAAGCATACAATG
NC_045512.2_pilon	15512	15541	Deletion	1	+	9291	9080	ATCAGGAGATGCCACAACTGCTTATGCTAA|TAGTGTTTTTAACATTTGTCAAGCTGTCAC	AATAGTGTTTTTAACATTTGTCAAGCTGTC|ACGGCCAATGTTAATGCACTTTTATCTACT
NC_045512.2_pilon	28923	28959	Deletion	1	+	3540	4530	TGCTAGAATGGCTGGCAATGGCGGTGATGC|TGCTCTTGCTTTGCTGCTGCTTGACAGATT	TTGCTTTGCTGCTGCTTGACAGATTGAACC|AGCTTGAGAGCAAAATGTCTGGTAAAGGCC
NC_045512.2_pilon	15555	15569	Deletion	1	+	5718	5916	ATTTGTCAAGCTGTCACGGCCAATGTTAAT|GCACTTTTATCTACTGATGGTAACAAAATT	TCACGGCCAATGTTAATGCACTTTTATCTA|CTGATGGTAACAAAATTGCCGATAAGTATG
NC_045512.2_pilon	4432	4447	Deletion	1	+	5229	6140	GCACATGCAGAAGAAACACGCAAATTAATG|CCTGTCTGTGTGGAAACTAAAGCCATAGTT	AACACGCAAATTAATGCCTGTCTGTGTGGA|AACTAAAGCCATAGTTTCAACTATACAGCG
NC_045512.2_pilon	16033	16065	Deletion	1	+	9057	10338	TGATTGAACGGTTCGTGTCTTTAGCTATAG|ATGCTTACCCACTTACTAAACATCCTAATC	TGCTTACCCACTTACTAAACATCCTAATCA|GGAGTATGCTGATGTCTTTCATTTGTACTT
NC_045512.2_pilon	16104	16119	Deletion	1	+	11782	11210	GATGTCTTTCATTTGTACTTACAATACATA|AGAAAGCTACATGATGAGTTAACAGGACAC	GTACTTACAATACATAAGAAAGCTACATGA|TGAGTTAACAGGACACATGTTAGACATGTA
NC_045512.2_pilon	13410	13436	Deletion	1	+	4664	5415	CTGCGGTATGTGGAAAGGTTATGGCTGTAG|TTGTGATCAACTCCGCGAACCCATGCTTCA	TGTAGTTGTGATCAACTCCGCGAACCCATG|CTTCAGTCAGCTGATGCACAATCGTTTTTA
NC_045512.2_pilon	13468	13486	Deletion	1	+	6047	6701	CAGTCAGCTGATGCACAATCGTTTTTAAAC|GGGTTTGCGGTGTAAGTGCAGCCCGTCTTA	ATCGTTTTTAAACGGGTTTGCGGTGTAAGT|GCAGCCCGTCTTACACCGTGCGGCACAGGC
NC_045512.2_pilon	9737	9761	Deletion	1	+	3873	4182	TTTCCACAAAGCATTTCTATTGGTTCTTTA|GTAATTACCTAAAGAGACGTGTAGTCTTTA	TTCTTTAGTAATTACCTAAAGAGACGTGTA|GTCTTTAATGGTGTTTCCTTTAGTACTTTT
NC_045512.2_pilon	9842	9862	Deletion	1	+	4656	4914	TTTTGTTAAATAAAGAAATGTATCTAAAGT|TGCGTAGTGATGTGCTATTACCTCTTACGC	GTATCTAAAGTTGCGTAGTGATGTGCTATT|ACCTCTTACGCAATATAATAGATACTTAGC
NC_045512.2_pilon	4047	4073	Deletion	1	+	8161	8599	AAACTTGTTACTTTATATTGACATTAATGG|CAATCTTCATCCAGATTCTGCCACTCTTGT	AATGGCAATCTTCATCCAGATTCTGCCACT|CTTGTTAGTGACATTGACATCACTTTCTTA
NC_045512.2_pilon	4112	4133	Deletion	1	+	9092	7375	ACATTGACATCACTTTCTTAAAGAAAGATG|CTCCATATATAGTGGGTGATGTTGTTCAAG	AAGAAAGATGCTCCATATATAGTGGGTGAT|GTTGTTCAAGAGGGTGTTTTAACTGCTGTG
NC_045512.2_pilon	10574	10594	Deletion	1	+	8479	9548	ATATGGAATTACCAACTGGAGTTCATGCTG|GCACAGACTTAGAAGGTAACTTTTATGGAC	AGTTCATGCTGGCACAGACTTAGAAGGTAA|CTTTTATGGACCTTTTGTTGACAGGCAAAC
NC_045512.2_pilon	10678	10703	Deletion	1	+	14625	17040	ACTATTACAGTTAATGTTTTAGCTTGGTTG|TACGCTGCTGTTATAAATGGAGACAGGTGG	TGGTTGTACGCTGCTGTTATAAATGGAGAC|AGGTGGTTTCTCAATCGATTTACCACAACT
NC_045512.2_pilon	15675	15700	Deletion	1	+	4845	5562	GATGTTGACACAGACTTTGTGAATGAGTTT|TACGCATATTTGCGTAAACATTTCTCAATG	GAGTTTTACGCATATTTGCGTAAACATTTC|TCAATGATGATACTCTCTGACGATGCTGTT
NC_045512.2_pilon	15734	15757	Deletion	1	+	5257	6341	GATGATACTCTCTGACGATGCTGTTGTGTG|TTTCAATAGCACTTATGCATCTCAAGGTCT	GTTGTGTGTTTCAATAGCACTTATGCATCT|CAAGGTCTAGTGGCTAGCATAAAGAACTTT
NC_045512.2_pilon	20733	20752	Deletion	1	+	9020	9467	AAAATGCAAAGAATGCTATTAGAAAAGTGT|GACCTTCAAAATTATGGTGATAGTGCAACA	TTAGAAAAGTGTGACCTTCAAAATTATGGT|GATAGTGCAACATTACCTAAAGGCATAATG
NC_045512.2_pilon	1756	1774	Deletion	1	+	9279	10578	GTGGAAACTGTGAAAGGTTTGGATTATAAA|GCATTCAAACAAATTGTTGAATCCTGTGGT	TTTGGATTATAAAGCATTCAAACAAATTGT|TGAATCCTGTGGTAATTTTAAAGTTACAAA
NC_045512.2_pilon	1817	1846	Deletion	1	+	10748	10100	ATTTTAAAGTTACAAAAGGAAAAGCTAAAA|AAGGTGCCTGGAATATTGGTGAACAGAAAT	AAAAGGTGCCTGGAATATTGGTGAACAGAA|ATCAATACTGAGTCCTCTTTATGCATTTGC
NC_045512.2_pilon	18444	18455	Deletion	1	+	9204	9788	GATACACCTAATAATACAGATTTTTCCAGA|GTTAGTGCTAAACCACCGCCTGGAGATCAA	ATAATACAGATTTTTCCAGAGTTAGTGCTA|AACCACCGCCTGGAGATCAATTTAAACACC
NC_045512.2_pilon	20677	20686	Deletion	1	+	8083	7902	CAAAATTACAATCTAGTCAAGCGTGGCAAC|CGGGTGTTGCTATGCCTAATCTTTACAAAA	CAATCTAGTCAAGCGTGGCAACCGGGTGTT|GCTATGCCTAATCTTTACAAAATGCAAAGA
NC_045512.2_pilon	20716	20754	Deletion	1	+	9042	9503	CTATGCCTAATCTTTACAAAATGCAAAGAA|TGCTATTAGAAAAGTGTGACCTTCAAAATT	AGAAAAGTGTGACCTTCAAAATTATGGTGA|TAGTGCAACATTACCTAAAGGCATAATGAT
NC_045512.2_pilon	3247	3252	Deletion	1	+	10764	10733	CAACAAACTGTTGGTCAACAAGACGGCAGT|GAGGACAATCAGACAACTACTATTCAAACA	AAACTGTTGGTCAACAAGACGGCAGTGAGG|ACAATCAGACAACTACTATTCAAACAATTG
NC_045512.2_pilon	3307	3349	Deletion	1	+	4444	6068	ATTGTTGAGGTTCAACCTCAATTAGAGATG|GAACTTACACCAGTTGTTCAGACTATTGAA	AGTTGTTCAGACTATTGAAGTGAATAGTTT|TAGTGGTTATTTAAAACTTACTGACAATGT
NC_045512.2_pilon	28927	28974	Deletion	1	+	3562	4674	AGAATGGCTGGCAATGGCGGTGATGCTGCT|CTTGCTTTGCTGCTGCTTGACAGATTGAAC	TTGACAGATTGAACCAGCTTGAGAGCAAAA|TGTCTGGTAAAGGCCAACAACAACAAGGCC
NC_045512.2_pilon	15454	15501	Deletion	1	+	10047	10035	TATTGAGTGAAATGGTCATGTGTGGCGGTT|CACTATATGTTAAACCAGGTGGAACCTCAT	AGGTGGAACCTCATCAGGAGATGCCACAAC|TGCTTATGCTAATAGTGTTTTTAACATTTG
NC_045512.2_pilon	15465	15512	Deletion	1	+	10299	9291	ATGGTCATGTGTGGCGGTTCACTATATGTT|AAACCAGGTGGAACCTCATCAGGAGATGCC	CATCAGGAGATGCCACAACTGCTTATGCTA|ATAGTGTTTTTAACATTTGTCAAGCTGTCA
NC_045512.2_pilon	28961	28986	Deletion	1	+	4555	5199	CTTTGCTGCTGCTTGACAGATTGAACCAGC|TTGAGAGCAAAATGTCTGGTAAAGGCCAAC	ACCAGCTTGAGAGCAAAATGTCTGGTAAAG|GCCAACAACAACAAGGCCAAACTGTCACTA
NC_045512.2_pilon	4004	4008	Deletion	1	+	12540	12767	AAGAAGTTACAACAACTCTGGAAGAAACTA|AGTTCCTCACAGAAAACTTGTTACTTTATA	AAGTTACAACAACTCTGGAAGAAACTAAGT|TCCTCACAGAAAACTTGTTACTTTATATTG
NC_045512.2_pilon	15526	15536	Deletion	1	+	9469	9260	CAACTGCTTATGCTAATAGTGTTTTTAACA|TTTGTCAAGCTGTCACGGCCAATGTTAATG	ATGCTAATAGTGTTTTTAACATTTGTCAAG|CTGTCACGGCCAATGTTAATGCACTTTTAT
NC_045512.2_pilon	15627	15632	Deletion	1	+	3274	3284	GTCCGCAATTTACAACACAGACTTTATGAG|TGTCTCTATAGAAATAGAGATGTTGACACA	GCAATTTACAACACAGACTTTATGAGTGTC|TCTATAGAAATAGAGATGTTGACACAGACT
NC_045512.2_pilon	15470	15511	Deletion	1	+	10300	9272	CATGTGTGGCGGTTCACTATATGTTAAACC|AGGTGGAACCTCATCAGGAGATGCCACAAC	TCATCAGGAGATGCCACAACTGCTTATGCT|AATAGTGTTTTTAACATTTGTCAAGCTGTC
NC_045512.2_pilon	28739	28777	Deletion	1	+	4700	4207	TTGGCACCCGCAATCCTGCTAACAATGCTG|CAATCGTGCTACAACTTCCTCAAGGAACAA	GCTACAACTTCCTCAAGGAACAACATTGCC|AAAAGGCTTCTACGCAGAAGGGAGCAGAGG
NC_045512.2_pilon	15456	15495	Deletion	1	+	10113	10187	TTGAGTGAAATGGTCATGTGTGGCGGTTCA|CTATATGTTAAACCAGGTGGAACCTCATCA	TAAACCAGGTGGAACCTCATCAGGAGATGC|CACAACTGCTTATGCTAATAGTGTTTTTAA
NC_045512.2_pilon	24840	24877	Deletion	1	+	4203	4798	TGATGGAAAAGCACACTTTCCTCGTGAAGG|TGTCTTTGTTTCAAATGGCACACACTGGTT	TGTTTCAAATGGCACACACTGGTTTGTAAC|ACAAAGGAATTTTTATGAACCACAAATCAT
NC_045512.2_pilon	1755	1787	Deletion	1	+	9481	10448	TGTGGAAACTGTGAAAGGTTTGGATTATAA|AGCATTCAAACAAATTGTTGAATCCTGTGG	GCATTCAAACAAATTGTTGAATCCTGTGGT|AATTTTAAAGTTACAAAAGGAAAAGCTAAA
NC_045512.2_pilon	15455	15482	Deletion	1	+	10156	10186	ATTGAGTGAAATGGTCATGTGTGGCGGTTC|ACTATATGTTAAACCAGGTGGAACCTCATC	GTTCACTATATGTTAAACCAGGTGGAACCT|CATCAGGAGATGCCACAACTGCTTATGCTA
NC_045512.2_pilon	15539	15560	Deletion	1	+	9286	5846	TAATAGTGTTTTTAACATTTGTCAAGCTGT|CACGGCCAATGTTAATGCACTTTTATCTAC	GTCAAGCTGTCACGGCCAATGTTAATGCAC|TTTTATCTACTGATGGTAACAAAATTGCCG
NC_045512.2_pilon	3431	3460	Deletion	1	+	10700	13138	TGGAAGAAGCTAAAAAGGTAAAACCAACAG|TGGTTGTTAATGCAGCCAATGTTTACCTTA	AGTGGTTGTTAATGCAGCCAATGTTTACCT|TAAACATGGAGGAGGTGTTGCAGGAGCCTT
NC_045512.2_pilon	28931	28943	Deletion	1	+	3681	4184	TGGCTGGCAATGGCGGTGATGCTGCTCTTG|CTTTGCTGCTGCTTGACAGATTGAACCAGC	GGCGGTGATGCTGCTCTTGCTTTGCTGCTG|CTTGACAGATTGAACCAGCTTGAGAGCAAA
NC_045512.2_pilon	5165	5170	Deletion	1	+	3262	3316	ATGACACTCTACGTGTTGAGGCTTTTGAGT|ACTACCACACAACTGATCCTAGTTTTCTGG	CACTCTACGTGTTGAGGCTTTTGAGTACTA|CCACACAACTGATCCTAGTTTTCTGGGTAG
NC_045512.2_pilon	15522	15568	Deletion	1	+	9446	5896	GCCACAACTGCTTATGCTAATAGTGTTTTT|AACATTTGTCAAGCTGTCACGGCCAATGTT	GTCACGGCCAATGTTAATGCACTTTTATCT|ACTGATGGTAACAAAATTGCCGATAAGTAT
NC_045512.2_pilon	29022	29068	Deletion	1	+	8141	10114	ACAACAAGGCCAAACTGTCACTAAGAAATC|TGCTGCTGAGGCTTCTAAGAAGCCTCGGCA	TAAGAAGCCTCGGCAAAAACGTACTGCCAC|TAAAGCATACAATGTAACACAAGCTTTCGG
NC_045512.2_pilon	15454	15502	Deletion	1	+	10047	10040	TATTGAGTGAAATGGTCATGTGTGGCGGTT|CACTATATGTTAAACCAGGTGGAACCTCAT	GGTGGAACCTCATCAGGAGATGCCACAACT|GCTTATGCTAATAGTGTTTTTAACATTTGT
NC_045512.2_pilon	15458	15506	Deletion	1	+	10127	10348	GAGTGAAATGGTCATGTGTGGCGGTTCACT|ATATGTTAAACCAGGTGGAACCTCATCAGG	GAACCTCATCAGGAGATGCCACAACTGCTT|ATGCTAATAGTGTTTTTAACATTTGTCAAG
NC_045512.2_pilon	15500	15548	Deletion	1	+	10036	9121	AGGTGGAACCTCATCAGGAGATGCCACAAC|TGCTTATGCTAATAGTGTTTTTAACATTTG	TTTTTAACATTTGTCAAGCTGTCACGGCCA|ATGTTAATGCACTTTTATCTACTGATGGTA
NC_045512.2_pilon	15455	15503	Deletion	1	+	10156	10264	ATTGAGTGAAATGGTCATGTGTGGCGGTTC|ACTATATGTTAAACCAGGTGGAACCTCATC	GTGGAACCTCATCAGGAGATGCCACAACTG|CTTATGCTAATAGTGTTTTTAACATTTGTC
NC_045512.2_pilon	12185	12204	Deletion	1	+	7278	8827	ATGAGCAGGCTGTTGCTAATGGTGATTCTG|AAGTTGTTCTTAAAAAGTTGAAGAAGTCTT	ATGGTGATTCTGAAGTTGTTCTTAAAAAGT|TGAAGAAGTCTTTGAATGTGGCTAAATCTG
NC_045512.2_pilon	28980	29018	Deletion	1	+	4843	7679	ATTGAACCAGCTTGAGAGCAAAATGTCTGG|TAAAGGCCAACAACAACAAGGCCAAACTGT	CAACAACAACAAGGCCAAACTGTCACTAAG|AAATCTGCTGCTGAGGCTTCTAAGAAGCCT
NC_045512.2_pilon	11317	11321	Deletion	1	+	14445	14388	TCTGGTTTTAAGCTAAAAGACTGTGTTATG|TATGCATCAGCTGTAGTGTTACTAATCCTT	GGTTTTAAGCTAAAAGACTGTGTTATGTAT|GCATCAGCTGTAGTGTTACTAATCCTTATG
NC_045512.2_pilon	15446	15482	Deletion	1	+	10064	10186	TGCTCAAGTATTGAGTGAAATGGTCATGTG|TGGCGGTTCACTATATGTTAAACCAGGTGG	GTTCACTATATGTTAAACCAGGTGGAACCT|CATCAGGAGATGCCACAACTGCTTATGCTA
NC_045512.2_pilon	12930	12965	Deletion	1	+	14925	15807	TTGTAGGTTTGTTACAGACACACCTAAAGG|TCCTAAAGTGAAGTATTTATACTTTATTAA	AAAGTGAAGTATTTATACTTTATTAAAGGA|TTAAACAACCTAAATAGAGGTATGGTACTT
NC_045512.2_pilon	28991	29023	Deletion	1	+	5662	8150	TTGAGAGCAAAATGTCTGGTAAAGGCCAAC|AACAACAAGGCCAAACTGTCACTAAGAAAT	ACAACAAGGCCAAACTGTCACTAAGAAATC|TGCTGCTGAGGCTTCTAAGAAGCCTCGGCA
NC_045512.2_pilon	29051	29066	Deletion	1	+	9895	10123	CTGCTGCTGAGGCTTCTAAGAAGCCTCGGC|AAAAACGTACTGCCACTAAAGCATACAATG	TCTAAGAAGCCTCGGCAAAAACGTACTGCC|ACTAAAGCATACAATGTAACACAAGCTTTC
NC_045512.2_pilon	28964	29008	Deletion	1	+	4539	6672	TGCTGCTGCTTGACAGATTGAACCAGCTTG|AGAGCAAAATGTCTGGTAAAGGCCAACAAC	TGGTAAAGGCCAACAACAACAAGGCCAAAC|TGTCACTAAGAAATCTGCTGCTGAGGCTTC
NC_045512.2_pilon	29001	29048	Deletion	1	+	6477	9889	AATGTCTGGTAAAGGCCAACAACAACAAGG|CCAAACTGTCACTAAGAAATCTGCTGCTGA	AAATCTGCTGCTGAGGCTTCTAAGAAGCCT|CGGCAAAAACGTACTGCCACTAAAGCATAC
NC_045512.2_pilon	15491	15538	Deletion	1	+	10451	9299	TGTTAAACCAGGTGGAACCTCATCAGGAGA|TGCCACAACTGCTTATGCTAATAGTGTTTT	GCTAATAGTGTTTTTAACATTTGTCAAGCT|GTCACGGCCAATGTTAATGCACTTTTATCT
NC_045512.2_pilon	12522	12571	Deletion	1	+	11689	14104	CTATAACACATATAAAAATACGTGTGATGG|TACAACATTTACTTATGCATCAGCATTGTG	ATCAGCATTGTGGGAAATCCAACAGGTTGT|AGATGCAGATAGTAAAATTGTTCAACTTAG
NC_045512.2_pilon	2964	3014	Deletion	1	+	6545	10366	TACACCACTGGGCATTGATTTAGATGAGTG|GAGTATGGCTACATACTACTTATTTGATGA	TTATTTGATGAGTCTGGTGAGTTTAAATTG|GCTTCACATATGTATTGTTCTTTTTACCCT
NC_045512.2_pilon	5412	5461	Deletion	1	+	7090	9232	AGCTGCTAACTTTTGTGCACTTATCTTAGC|CTACTGTAATAAGACAGTAGGTGAGTTAGG	AGGTGAGTTAGGTGATGTTAGAGAAACAAT|GAGTTACTTGTTTCAACATGCCAATTTAGA
NC_045512.2_pilon	15473	15519	Deletion	1	+	10140	9437	GTGTGGCGGTTCACTATATGTTAAACCAGG|TGGAACCTCATCAGGAGATGCCACAACTGC	AGATGCCACAACTGCTTATGCTAATAGTGT|TTTTAACATTTGTCAAGCTGTCACGGCCAA
NC_045512.2_pilon	2226	2234	Deletion	1	+	15077	15874	CGGTTGGGAAATTGTTAAATTTATCTCAAC|CTGTGCTTGTGAAATTGTCGGTGGACAAAT	GAAATTGTTAAATTTATCTCAACCTGTGCT|TGTGAAATTGTCGGTGGACAAATTGTCACC
NC_045512.2_pilon	29011	29050	Deletion	1	+	7033	9870	AAAGGCCAACAACAACAAGGCCAAACTGTC|ACTAAGAAATCTGCTGCTGAGGCTTCTAAG	ATCTGCTGCTGAGGCTTCTAAGAAGCCTCG|GCAAAAACGTACTGCCACTAAAGCATACAA
NC_045512.2_pilon	29079	29087	Deletion	1	+	8835	9699	GCAAAAACGTACTGCCACTAAAGCATACAA|TGTAACACAAGCTTTCGGCAGACGTGGTCC	CGTACTGCCACTAAAGCATACAATGTAACA|CAAGCTTTCGGCAGACGTGGTCCAGAACAA
NC_045512.2_pilon	28940	28971	Deletion	1	+	4097	4676	ATGGCGGTGATGCTGCTCTTGCTTTGCTGC|TGCTTGACAGATTGAACCAGCTTGAGAGCA	TGCTTGACAGATTGAACCAGCTTGAGAGCA|AAATGTCTGGTAAAGGCCAACAACAACAAG
NC_045512.2_pilon	29080	29097	Deletion	1	+	8811	10127	CAAAAACGTACTGCCACTAAAGCATACAAT|GTAACACAAGCTTTCGGCAGACGTGGTCCA	CTAAAGCATACAATGTAACACAAGCTTTCG|GCAGACGTGGTCCAGAACAAACCCAAGGAA
NC_045512.2_pilon	21601	21619	Deletion	1	+	15262	9210	TTTCTTGTTTTATTGCCACTAGTCTCTAGT|CAGTGTGTTAATCTTACAACCAGAACTCAA	ACTAGTCTCTAGTCAGTGTGTTAATCTTAC|AACCAGAACTCAATTACCCCCTGCATACAC
NC_045512.2_pilon	29040	29064	Deletion	1	+	9578	10182	CACTAAGAAATCTGCTGCTGAGGCTTCTAA|GAAGCCTCGGCAAAAACGTACTGCCACTAA	CTTCTAAGAAGCCTCGGCAAAAACGTACTG|CCACTAAAGCATACAATGTAACACAAGCTT
NC_045512.2_pilon	15567	15599	Deletion	1	+	5951	5587	GTCACGGCCAATGTTAATGCACTTTTATCT|ACTGATGGTAACAAAATTGCCGATAAGTAT	CTGATGGTAACAAAATTGCCGATAAGTATG|TCCGCAATTTACAACACAGACTTTATGAGT
NC_045512.2_pilon	10751	10801	Deletion	1	+	19005	4590	TTACCACAACTCTTAATGACTTTAACCTTG|TGGCTATGAAGTACAATTATGAACCTCTAA	TGAACCTCTAACACAAGACCATGTTGACAT|ACTAGGACCTCTTTCTGCTCAAACTGGAAT
NC_045512.2_pilon	15227	15277	Deletion	1	+	9179	13027	TGTAGTAATTGGAACAAGCAAATTCTATGG|TGGTTGGCACAACATGTTAAAAACTGTTTA	AAAACTGTTTATAGTGATGTAGAAAACCCT|CACCTTATGGGTTGGGATTATCCTAAATGT
NC_045512.2_pilon	25399	25447	Deletion	1	+	3153	4166	TTACATTACACATAAACGAACTTATGGATT|TGTTTATGAGAATCTTCACAATTGGAACTG	ACAATTGGAACTGTAACTTTGAAGCAAGGT|GAAATCAAGGATGCTACTCCTTCAGATTTT
NC_045512.2_pilon	3103	3119	Deletion	1	+	8365	9341	GAAGAAGAAGAGTTTGAGCCATCAACTCAA|TATGAGTATGGTACTGAAGATGATTACCAA	GAGCCATCAACTCAATATGAGTATGGTACT|GAAGATGATTACCAAGGTAAACCTTTGGAA
NC_045512.2_pilon	3153	3159	Deletion	1	+	10139	10000	TGATTACCAAGGTAAACCTTTGGAATTTGG|TGCCACTTCTGCTGCTCTTCAACCTGAAGA	ACCAAGGTAAACCTTTGGAATTTGGTGCCA|CTTCTGCTGCTCTTCAACCTGAAGAAGAGC
NC_045512.2_pilon	29324	29330	Deletion	1	+	3076	3210	ACAAAGATCCAAATTTCAAAGATCAAGTCA|TTTTGCTGAATAAGCATATTGACGCATACA	GATCCAAATTTCAAAGATCAAGTCATTTTG|CTGAATAAGCATATTGACGCATACAAAACA
NC_045512.2_pilon	14773	14822	Deletion	1	+	8592	10935	TTGAATTAAAACACTTCTTCTTTGCTCAGG|ATGGTAATGCTGCTATCAGCGATTATGACT	GCGATTATGACTACTATCGTTATAATCTAC|CAACAATGTGTGATATCAGACAACTACTAT
NC_045512.2_pilon	20822	20872	Deletion	1	+	6471	7802	AAAATATACTCAACTGTGTCAATATTTAAA|CACATTAACATTAGCTGTACCCTATAATAT	CCCTATAATATGAGAGTTATACATTTTGGT|GCTGGTTCTGATAAAGGAGTTGCACCAGGT
NC_045512.2_pilon	29006	29050	Deletion	1	+	6723	9870	CTGGTAAAGGCCAACAACAACAAGGCCAAA|CTGTCACTAAGAAATCTGCTGCTGAGGCTT	ATCTGCTGCTGAGGCTTCTAAGAAGCCTCG|GCAAAAACGTACTGCCACTAAAGCATACAA
NC_045512.2_pilon	5557	5567	Deletion	1	+	11530	11266	TGTGGACAACAGCAGACAACCCTTAAGGGT|GTAGAAGCTGTTATGTACATGGGCACACTT	CAGCAGACAACCCTTAAGGGTGTAGAAGCT|GTTATGTACATGGGCACACTTTCTTATGAA
NC_045512.2_pilon	5262	5302	Deletion	1	+	4895	5331	GAAATACCCACAAGTTAATGGTTTAACTTC|TATTAAATGGGCAGATAACAACTGTTATCT	GGCAGATAACAACTGTTATCTTGCCACTGC|ATTGTTAACACTCCAACAAATAGAGTTGAA
NC_045512.2_pilon	15459	15501	Deletion	1	+	10032	10035	AGTGAAATGGTCATGTGTGGCGGTTCACTA|TATGTTAAACCAGGTGGAACCTCATCAGGA	AGGTGGAACCTCATCAGGAGATGCCACAAC|TGCTTATGCTAATAGTGTTTTTAACATTTG
NC_045512.2_pilon	28638	28670	Deletion	1	+	7359	7260	CCTAGGAACTGGGCCAGAAGCTGGACTTCC|CTATGGTGCTAACAAAGACGGCATCATATG	TATGGTGCTAACAAAGACGGCATCATATGG|GTTGCAACTGAGGGAGCCTTGAATACACCA
NC_045512.2_pilon	28745	28754	Deletion	1	+	4726	4610	CCCGCAATCCTGCTAACAATGCTGCAATCG|TGCTACAACTTCCTCAAGGAACAACATTGC	CCTGCTAACAATGCTGCAATCGTGCTACAA|CTTCCTCAAGGAACAACATTGCCAAAAGGC
NC_045512.2_pilon	28990	29024	Deletion	1	+	5395	8304	CTTGAGAGCAAAATGTCTGGTAAAGGCCAA|CAACAACAAGGCCAAACTGTCACTAAGAAA	CAACAAGGCCAAACTGTCACTAAGAAATCT|GCTGCTGAGGCTTCTAAGAAGCCTCGGCAA
NC_045512.2_pilon	7887	7901	Deletion	1	+	7663	8257	CACTAAAGGTTCATTGCCTATTAATGTTAT|AGTTTTTGATGGTAAATCAAAATGTGAAGA	TTGCCTATTAATGTTATAGTTTTTGATGGT|AAATCAAAATGTGAAGAATCATCTGCAAAA
NC_045512.2_pilon	15506	15527	Deletion	1	+	10348	9448	AACCTCATCAGGAGATGCCACAACTGCTTA|TGCTAATAGTGTTTTTAACATTTGTCAAGC	CAACTGCTTATGCTAATAGTGTTTTTAACA|TTTGTCAAGCTGTCACGGCCAATGTTAATG
NC_045512.2_pilon	28980	29005	Deletion	1	+	4843	6722	ATTGAACCAGCTTGAGAGCAAAATGTCTGG|TAAAGGCCAACAACAACAAGGCCAAACTGT	GTCTGGTAAAGGCCAACAACAACAAGGCCA|AACTGTCACTAAGAAATCTGCTGCTGAGGC
NC_045512.2_pilon	29043	29069	Deletion	1	+	9514	10100	TAAGAAATCTGCTGCTGAGGCTTCTAAGAA|GCCTCGGCAAAAACGTACTGCCACTAAAGC	AAGAAGCCTCGGCAAAAACGTACTGCCACT|AAAGCATACAATGTAACACAAGCTTTCGGC
NC_045512.2_pilon	29006	29040	Deletion	1	+	6723	9578	CTGGTAAAGGCCAACAACAACAAGGCCAAA|CTGTCACTAAGAAATCTGCTGCTGAGGCTT	TCACTAAGAAATCTGCTGCTGAGGCTTCTA|AGAAGCCTCGGCAAAAACGTACTGCCACTA
NC_045512.2_pilon	15508	15524	Deletion	1	+	10398	9551	CCTCATCAGGAGATGCCACAACTGCTTATG|CTAATAGTGTTTTTAACATTTGTCAAGCTG	CCACAACTGCTTATGCTAATAGTGTTTTTA|ACATTTGTCAAGCTGTCACGGCCAATGTTA
NC_045512.2_pilon	15563	15596	Deletion	1	+	5861	5688	AGCTGTCACGGCCAATGTTAATGCACTTTT|ATCTACTGATGGTAACAAAATTGCCGATAA	CTACTGATGGTAACAAAATTGCCGATAAGT|ATGTCCGCAATTTACAACACAGACTTTATG
NC_045512.2_pilon	15612	15645	Deletion	1	+	5752	3700	ATTGCCGATAAGTATGTCCGCAATTTACAA|CACAGACTTTATGAGTGTCTCTATAGAAAT	CAGACTTTATGAGTGTCTCTATAGAAATAG|AGATGTTGACACAGACTTTGTGAATGAGTT
NC_045512.2_pilon	2729	2733	Deletion	1	+	4190	4227	CCTTCACACTCAAAGGCGGTGCACCAACAA|AGGTTACTTTTGGTGATGACACTGTGATAG	TCACACTCAAAGGCGGTGCACCAACAAAGG|TTACTTTTGGTGATGACACTGTGATAGAAG
NC_045512.2_pilon	2778	2782	Deletion	1	+	6191	6498	CACTGTGATAGAAGTGCAAGGTTACAAGAG|TGTGAATATCACTTTTGAACTTGATGAAAG	TGTGATAGAAGTGCAAGGTTACAAGAGTGT|GAATATCACTTTTGAACTTGATGAAAGGAT
NC_045512.2_pilon	28670	28717	Deletion	1	+	7260	4264	ATGGTGCTAACAAAGACGGCATCATATGGG|TTGCAACTGAGGGAGCCTTGAATACACCAA	CTTGAATACACCAAAAGATCACATTGGCAC|CCGCAATCCTGCTAACAATGCTGCAATCGT
NC_045512.2_pilon	23916	23965	Deletion	1	+	1045	1422	CAAAAACACCCAAGAAGTTTTTGCACAAGT|CAAACAAATTTACAAAACACCACCAATTAA	ACCACCAATTAAAGATTTTGGTGGTTTTAA|TTTTTCACAAATATTACCAGATCCATCAAA
NC_045512.2_pilon	19658	19709	Deletion	1	+	10082	13906	AAATGTGGCTTTTAATGTTGTAAATAAGGG|ACACTTTGATGGACAACAGGGTGAAGTACC	GTGAAGTACCAGTTTCTATCATTAATAACA|CTGTTTACACAAAAGTTGATGGTGTTGATG
NC_045512.2_pilon	12261	12312	Deletion	1	+	11396	10292	TGAATTTGACCGTGATGCAGCCATGCAACG|TAAGTTGGAAAAGATGGCTGATCAAGCTAT	ATCAAGCTATGACCCAAATGTATAAACAGG|CTAGATCTGAGGACAAGAGGGCAAAAGTTA
NC_045512.2_pilon	15468	15519	Deletion	1	+	10255	9437	GTCATGTGTGGCGGTTCACTATATGTTAAA|CCAGGTGGAACCTCATCAGGAGATGCCACA	AGATGCCACAACTGCTTATGCTAATAGTGT|TTTTAACATTTGTCAAGCTGTCACGGCCAA
NC_045512.2_pilon	15460	15511	Deletion	1	+	10083	9272	GTGAAATGGTCATGTGTGGCGGTTCACTAT|ATGTTAAACCAGGTGGAACCTCATCAGGAG	TCATCAGGAGATGCCACAACTGCTTATGCT|AATAGTGTTTTTAACATTTGTCAAGCTGTC
NC_045512.2_pilon	28985	29033	Deletion	1	+	5144	9301	ACCAGCTTGAGAGCAAAATGTCTGGTAAAG|GCCAACAACAACAAGGCCAAACTGTCACTA	CAAACTGTCACTAAGAAATCTGCTGCTGAG|GCTTCTAAGAAGCCTCGGCAAAAACGTACT
NC_045512.2_pilon	15454	15504	Deletion	1	+	10047	10401	TATTGAGTGAAATGGTCATGTGTGGCGGTT|CACTATATGTTAAACCAGGTGGAACCTCAT	TGGAACCTCATCAGGAGATGCCACAACTGC|TTATGCTAATAGTGTTTTTAACATTTGTCA
NC_045512.2_pilon	15468	15509	Deletion	1	+	10255	9342	GTCATGTGTGGCGGTTCACTATATGTTAAA|CCAGGTGGAACCTCATCAGGAGATGCCACA	CCTCATCAGGAGATGCCACAACTGCTTATG|CTAATAGTGTTTTTAACATTTGTCAAGCTG
NC_045512.2_pilon	15539	15544	Deletion	1	+	9286	9131	TAATAGTGTTTTTAACATTTGTCAAGCTGT|CACGGCCAATGTTAATGCACTTTTATCTAC	AGTGTTTTTAACATTTGTCAAGCTGTCACG|GCCAATGTTAATGCACTTTTATCTACTGAT
NC_045512.2_pilon	9659	9700	Deletion	1	+	3770	4066	TTTTAGCACATATTCAGTGGATGGTTATGT|TCACACCTTTAGTACCTTTCTGGATAACAA	AGTACCTTTCTGGATAACAATTGCTTATAT|CATTTGTATTTCCACAAAGCATTTCTATTG
NC_045512.2_pilon	9729	9740	Deletion	1	+	3768	3892	CATTTGTATTTCCACAAAGCATTTCTATTG|GTTCTTTAGTAATTACCTAAAGAGACGTGT	TCCACAAAGCATTTCTATTGGTTCTTTAGT|AATTACCTAAAGAGACGTGTAGTCTTTAAT
NC_045512.2_pilon	20996	21024	Deletion	1	+	5997	6395	TGTCTCTGATGCAGATTCAACTTTGATTGG|TGATTGTGCAACTGTACATACAGCTAATAA	TGGTGATTGTGCAACTGTACATACAGCTAA|TAAATGGGATCTCATTATTAGTGATATGTA
NC_045512.2_pilon	21054	21060	Deletion	1	+	6883	6962	AAATGGGATCTCATTATTAGTGATATGTAC|GACCCTAAGACTAAAAATGTTACAAAAGAA	GGATCTCATTATTAGTGATATGTACGACCC|TAAGACTAAAAATGTTACAAAAGAAAATGA
NC_045512.2_pilon	9663	9697	Deletion	1	+	3766	4060	AGCACATATTCAGTGGATGGTTATGTTCAC|ACCTTTAGTACCTTTCTGGATAACAATTGC	TTTAGTACCTTTCTGGATAACAATTGCTTA|TATCATTTGTATTTCCACAAAGCATTTCTA
NC_045512.2_pilon	28924	28948	Deletion	1	+	3493	4404	GCTAGAATGGCTGGCAATGGCGGTGATGCT|GCTCTTGCTTTGCTGCTGCTTGACAGATTG	TGATGCTGCTCTTGCTTTGCTGCTGCTTGA|CAGATTGAACCAGCTTGAGAGCAAAATGTC
NC_045512.2_pilon	29026	29032	Deletion	1	+	8444	9199	CAAGGCCAAACTGTCACTAAGAAATCTGCT|GCTGAGGCTTCTAAGAAGCCTCGGCAAAAA	CCAAACTGTCACTAAGAAATCTGCTGCTGA|GGCTTCTAAGAAGCCTCGGCAAAAACGTAC
NC_045512.2_pilon	24206	24240	Deletion	1	+	7260	9300	AATACACTTCTGCACTGTTAGCGGGTACAA|TCACTTCTGGTTGGACCTTTGGTGCAGGTG	CTTCTGGTTGGACCTTTGGTGCAGGTGCTG|CATTACAAATACCATTTGCTATGCAAATGG
NC_045512.2_pilon	24277	24295	Deletion	1	+	9922	10089	ATACCATTTGCTATGCAAATGGCTTATAGG|TTTAATGGTATTGGAGTTACACAGAATGTT	AATGGCTTATAGGTTTAATGGTATTGGAGT|TACACAGAATGTTCTCTATGAGAACCAAAA
NC_045512.2_pilon	29021	29038	Deletion	1	+	7865	9553	AACAACAAGGCCAAACTGTCACTAAGAAAT|CTGCTGCTGAGGCTTCTAAGAAGCCTCGGC	TGTCACTAAGAAATCTGCTGCTGAGGCTTC|TAAGAAGCCTCGGCAAAAACGTACTGCCAC
NC_045512.2_pilon	13173	13192	Deletion	1	+	6565	6286	TTGTGTTAAGATGTTGTGTACACACACTGG|TACTGGTCAGGCAATAACAGTTACACCGGA	TACACACACTGGTACTGGTCAGGCAATAAC|AGTTACACCGGAAGCCAATATGGATCAAGA
NC_045512.2_pilon	13221	13254	Deletion	1	+	6712	5320	AGTTACACCGGAAGCCAATATGGATCAAGA|ATCCTTTGGTGGTGCATCGTGTTGTCTGTA	CCTTTGGTGGTGCATCGTGTTGTCTGTACT|GCCGTTGCCACATAGATCATCCAAATCCTA
NC_045512.2_pilon	15488	15526	Deletion	1	+	10373	9469	ATATGTTAAACCAGGTGGAACCTCATCAGG|AGATGCCACAACTGCTTATGCTAATAGTGT	ACAACTGCTTATGCTAATAGTGTTTTTAAC|ATTTGTCAAGCTGTCACGGCCAATGTTAAT
NC_045512.2_pilon	15462	15512	Deletion	1	+	10299	9291	GAAATGGTCATGTGTGGCGGTTCACTATAT|GTTAAACCAGGTGGAACCTCATCAGGAGAT	CATCAGGAGATGCCACAACTGCTTATGCTA|ATAGTGTTTTTAACATTTGTCAAGCTGTCA
NC_045512.2_pilon	28644	28697	Deletion	1	+	7506	7198	AACTGGGCCAGAAGCTGGACTTCCCTATGG|TGCTAACAAAGACGGCATCATATGGGTTGC	TGGGTTGCAACTGAGGGAGCCTTGAATACA|CCAAAAGATCACATTGGCACCCGCAATCCT
NC_045512.2_pilon	15483	15532	Deletion	1	+	10262	9410	TCACTATATGTTAAACCAGGTGGAACCTCA|TCAGGAGATGCCACAACTGCTTATGCTAAT	GCTTATGCTAATAGTGTTTTTAACATTTGT|CAAGCTGTCACGGCCAATGTTAATGCACTT
NC_045512.2_pilon	28564	28596	Deletion	1	+	6161	7842	CGAAGAGCTACCAGACGAATTCGTGGTGGT|GACGGTAAAATGAAAGATCTCAGTCCAAGA	ACGGTAAAATGAAAGATCTCAGTCCAAGAT|GGTATTTCTACTACCTAGGAACTGGGCCAG
NC_045512.2_pilon	28657	28676	Deletion	1	+	7645	7326	GCTGGACTTCCCTATGGTGCTAACAAAGAC|GGCATCATATGGGTTGCAACTGAGGGAGCC	GCTAACAAAGACGGCATCATATGGGTTGCA|ACTGAGGGAGCCTTGAATACACCAAAAGAT
NC_045512.2_pilon	2149	2180	Deletion	1	+	7303	9107	ACTGTTTATGAAAAACTCAAACCCGTCCTT|GATTGGCTTGAAGAGAAGTTTAAGGAAGGT	GATTGGCTTGAAGAGAAGTTTAAGGAAGGT|GTAGAGTTTCTTAGAGACGGTTGGGAAATT
NC_045512.2_pilon	2212	2216	Deletion	1	+	13556	14284	GAGTTTCTTAGAGACGGTTGGGAAATTGTT|AAATTTATCTCAACCTGTGCTTGTGAAATT	TTTCTTAGAGACGGTTGGGAAATTGTTAAA|TTTATCTCAACCTGTGCTTGTGAAATTGTC
NC_045512.2_pilon	29160	29211	Deletion	1	+	13996	11879	TGGGGACCAGGAACTAATCAGACAAGGAAC|TGATTACAAACATTGGCCGCAAATTGCACA	AAATTGCACAATTTGCCCCCAGCGCTTCAG|CGTTCTTCGGAATGTCGCGCATTGGCATGG
NC_045512.2_pilon	18289	18305	Deletion	1	+	3127	4188	TCACCCGCGAAGAAGCTATAAGACATGTAC|GTGCATGGATTGGCTTCGATGTCGAGGGGT	CTATAAGACATGTACGTGCATGGATTGGCT|TCGATGTCGAGGGGTGTCATGCTACTAGAG
NC_045512.2_pilon	18353	18363	Deletion	1	+	6649	7320	TGCTACTAGAGAAGCTGTTGGTACCAATTT|ACCTTTACAGCTAGGTTTTTCTACAGGTGT	AGAAGCTGTTGGTACCAATTTACCTTTACA|GCTAGGTTTTTCTACAGGTGTTAACCTAGT
NC_045512.2_pilon	11478	11515	Deletion	1	+	17489	6778	TCAAGCCATTTCCATGTGGGCTCTTATAAT|CTCTGTTACTTCTAACTACTCAGGTGTAGT	TACTTCTAACTACTCAGGTGTAGTTACAAC|TGTCATGTTTTTGGCCAGAGGTATTGTTTT
NC_045512.2_pilon	11548	11560	Deletion	1	+	10217	10875	ATGTTTTTGGCCAGAGGTATTGTTTTTATG|TGTGTTGAGTATTGCCCTATTTTCTTCATA	CAGAGGTATTGTTTTTATGTGTGTTGAGTA|TTGCCCTATTTTCTTCATAACTGGTAATAC
NC_045512.2_pilon	11602	11606	Deletion	1	+	11115	10997	TTCATAACTGGTAATACACTTCAGTGTATA|ATGCTAGTTTATTGTTTCTTAGGCTATTTT	ATAACTGGTAATACACTTCAGTGTATAATG|CTAGTTTATTGTTTCTTAGGCTATTTTTGT
NC_045512.2_pilon	2742	2785	Deletion	1	+	4516	6495	AGGCGGTGCACCAACAAAGGTTACTTTTGG|TGATGACACTGTGATAGAAGTGCAAGGTTA	GATAGAAGTGCAAGGTTACAAGAGTGTGAA|TATCACTTTTGAACTTGATGAAAGGATTGA
NC_045512.2_pilon	29041	29062	Deletion	1	+	9560	9915	ACTAAGAAATCTGCTGCTGAGGCTTCTAAG|AAGCCTCGGCAAAAACGTACTGCCACTAAA	GGCTTCTAAGAAGCCTCGGCAAAAACGTAC|TGCCACTAAAGCATACAATGTAACACAAGC
NC_045512.2_pilon	26779	26826	Deletion	1	+	7518	8877	CACCGGTGGAATTGCTATCGCAATGGCTTG|TCTTGTAGGCTTGATGTGGCTCAGCTACTT	TGGCTCAGCTACTTCATTGCTTCTTTCAGA|CTGTTTGCGCGTACGCGTTCCATGTGGTCA
NC_045512.2_pilon	26855	26861	Deletion	1	+	8851	8612	CTGTTTGCGCGTACGCGTTCCATGTGGTCA|TTCAATCCAGAAACTAACATTCTTCTCAAC	TGCGCGTACGCGTTCCATGTGGTCATTCAA|TCCAGAAACTAACATTCTTCTCAACGTGCC
NC_045512.2_pilon	28925	28944	Deletion	1	+	3514	4195	CTAGAATGGCTGGCAATGGCGGTGATGCTG|CTCTTGCTTTGCTGCTGCTTGACAGATTGA	GCGGTGATGCTGCTCTTGCTTTGCTGCTGC|TTGACAGATTGAACCAGCTTGAGAGCAAAA
NC_045512.2_pilon	28990	29012	Deletion	1	+	5395	7066	CTTGAGAGCAAAATGTCTGGTAAAGGCCAA|CAACAACAAGGCCAAACTGTCACTAAGAAA	AAAGGCCAACAACAACAAGGCCAAACTGTC|ACTAAGAAATCTGCTGCTGAGGCTTCTAAG
NC_045512.2_pilon	28940	28979	Deletion	1	+	4097	4840	ATGGCGGTGATGCTGCTCTTGCTTTGCTGC|TGCTTGACAGATTGAACCAGCTTGAGAGCA	AGATTGAACCAGCTTGAGAGCAAAATGTCT|GGTAAAGGCCAACAACAACAAGGCCAAACT
NC_045512.2_pilon	29022	29036	Deletion	1	+	8141	9392	ACAACAAGGCCAAACTGTCACTAAGAAATC|TGCTGCTGAGGCTTCTAAGAAGCCTCGGCA	ACTGTCACTAAGAAATCTGCTGCTGAGGCT|TCTAAGAAGCCTCGGCAAAAACGTACTGCC
NC_045512.2_pilon	28940	28977	Deletion	1	+	4097	4694	ATGGCGGTGATGCTGCTCTTGCTTTGCTGC|TGCTTGACAGATTGAACCAGCTTGAGAGCA	ACAGATTGAACCAGCTTGAGAGCAAAATGT|CTGGTAAAGGCCAACAACAACAAGGCCAAA
NC_045512.2_pilon	29026	29042	Deletion	1	+	8444	9560	CAAGGCCAAACTGTCACTAAGAAATCTGCT|GCTGAGGCTTCTAAGAAGCCTCGGCAAAAA	ACTAAGAAATCTGCTGCTGAGGCTTCTAAG|AAGCCTCGGCAAAAACGTACTGCCACTAAA
NC_045512.2_pilon	28963	28990	Deletion	1	+	4578	5395	TTGCTGCTGCTTGACAGATTGAACCAGCTT|GAGAGCAAAATGTCTGGTAAAGGCCAACAA	GCTTGAGAGCAAAATGTCTGGTAAAGGCCA|ACAACAACAAGGCCAAACTGTCACTAAGAA
NC_045512.2_pilon	15531	15559	Deletion	1	+	9605	5846	GCTTATGCTAATAGTGTTTTTAACATTTGT|CAAGCTGTCACGGCCAATGTTAATGCACTT	TGTCAAGCTGTCACGGCCAATGTTAATGCA|CTTTTATCTACTGATGGTAACAAAATTGCC
NC_045512.2_pilon	15589	15614	Deletion	1	+	5588	5599	TTTTATCTACTGATGGTAACAAAATTGCCG|ATAAGTATGTCCGCAATTTACAACACAGAC	TTGCCGATAAGTATGTCCGCAATTTACAAC|ACAGACTTTATGAGTGTCTCTATAGAAATA
NC_045512.2_pilon	20830	20847	Deletion	1	+	6579	6866	CTCAACTGTGTCAATATTTAAACACATTAA|CATTAGCTGTACCCTATAATATGAGAGTTA	TTTAAACACATTAACATTAGCTGTACCCTA|TAATATGAGAGTTATACATTTTGGTGCTGG
NC_045512.2_pilon	20891	20927	Deletion	1	+	8586	8659	ACATTTTGGTGCTGGTTCTGATAAAGGAGT|TGCACCAGGTACAGCTGTTTTAAGACAGTG	CAGGTACAGCTGTTTTAAGACAGTGGTTGC|CTACGGGTACGCTGCTTGTCGATTCAGATC
NC_045512.2_pilon	15478	15491	Deletion	1	+	10174	10451	GCGGTTCACTATATGTTAAACCAGGTGGAA|CCTCATCAGGAGATGCCACAACTGCTTATG	ATGTTAAACCAGGTGGAACCTCATCAGGAG|ATGCCACAACTGCTTATGCTAATAGTGTTT
NC_045512.2_pilon	15534	15554	Deletion	1	+	9339	5684	TATGCTAATAGTGTTTTTAACATTTGTCAA|GCTGTCACGGCCAATGTTAATGCACTTTTA	ACATTTGTCAAGCTGTCACGGCCAATGTTA|ATGCACTTTTATCTACTGATGGTAACAAAA
NC_045512.2_pilon	29138	29149	Deletion	1	+	12630	13535	CAGAACAAACCCAAGGAAATTTTGGGGACC|AGGAACTAATCAGACAAGGAACTGATTACA	CCAAGGAAATTTTGGGGACCAGGAACTAAT|CAGACAAGGAACTGATTACAAACATTGGCC
NC_045512.2_pilon	22033	22056	Deletion	1	+	9383	6222	AACAACAAAAGTTGGATGGAAAGTGAGTTC|AGAGTTTATTCTAGTGCGAATAATTGCACT	GTGAGTTCAGAGTTTATTCTAGTGCGAATA|ATTGCACTTTTGAATATGTCTCTCAGCCTT
NC_045512.2_pilon	22113	22141	Deletion	1	+	9276	10528	TTTTCTTATGGACCTTGAAGGAAAACAGGG|TAATTTCAAAAATCTTAGGGAATTTGTGTT	GGGTAATTTCAAAAATCTTAGGGAATTTGT|GTTTAAGAATATTGATGGTTATTTTAAAAT
NC_045512.2_pilon	15557	15603	Deletion	1	+	5800	5706	TTGTCAAGCTGTCACGGCCAATGTTAATGC|ACTTTTATCTACTGATGGTAACAAAATTGC	TGGTAACAAAATTGCCGATAAGTATGTCCG|CAATTTACAACACAGACTTTATGAGTGTCT
NC_045512.2_pilon	3965	3972	Deletion	1	+	11761	12117	AGAGAAAACAAGATGATAAGAAAATCAAAG|CTTGTGTTGAAGAAGTTACAACAACTCTGG	AACAAGATGATAAGAAAATCAAAGCTTGTG|TTGAAGAAGTTACAACAACTCTGGAAGAAA
NC_045512.2_pilon	4044	4088	Deletion	1	+	7773	8868	AGAAAACTTGTTACTTTATATTGACATTAA|TGGCAATCTTCATCCAGATTCTGCCACTCT	CCAGATTCTGCCACTCTTGTTAGTGACATT|GACATCACTTTCTTAAAGAAAGATGCTCCA
NC_045512.2_pilon	15473	15524	Deletion	1	+	10140	9551	GTGTGGCGGTTCACTATATGTTAAACCAGG|TGGAACCTCATCAGGAGATGCCACAACTGC	CCACAACTGCTTATGCTAATAGTGTTTTTA|ACATTTGTCAAGCTGTCACGGCCAATGTTA
NC_045512.2_pilon	3925	3978	Deletion	1	+	10679	12347	GTTAAGCCATTTATAACTGAAAGTAAACCT|TCAGTTGAACAGAGAAAACAAGATGATAAG	ATGATAAGAAAATCAAAGCTTGTGTTGAAG|AAGTTACAACAACTCTGGAAGAAACTAAGT
NC_045512.2_pilon	15473	15526	Deletion	1	+	10140	9469	GTGTGGCGGTTCACTATATGTTAAACCAGG|TGGAACCTCATCAGGAGATGCCACAACTGC	ACAACTGCTTATGCTAATAGTGTTTTTAAC|ATTTGTCAAGCTGTCACGGCCAATGTTAAT
NC_045512.2_pilon	28974	29027	Deletion	1	+	4674	8605	TGACAGATTGAACCAGCTTGAGAGCAAAAT|GTCTGGTAAAGGCCAACAACAACAAGGCCA	CAAGGCCAAACTGTCACTAAGAAATCTGCT|GCTGAGGCTTCTAAGAAGCCTCGGCAAAAA
NC_045512.2_pilon	12158	12211	Deletion	1	+	5536	9256	CAGCTTTTGCTACTGCTCAAGAAGCTTATG|AGCAGGCTGTTGCTAATGGTGATTCTGAAG	TTCTGAAGTTGTTCTTAAAAAGTTGAAGAA|GTCTTTGAATGTGGCTAAATCTGAATTTGA
NC_045512.2_pilon	12234	12287	Deletion	1	+	10789	10688	GAAGAAGTCTTTGAATGTGGCTAAATCTGA|ATTTGACCGTGATGCAGCCATGCAACGTAA	CAACGTAAGTTGGAAAAGATGGCTGATCAA|GCTATGACCCAAATGTATAAACAGGCTAGA
NC_045512.2_pilon	685	571	Duplication	1	+	7070	3391	GCTGGTGGCCATAGTTACGGCGCCGATCTA|AAGTCATTTGACTTAGGCGACGAGCTTGGC	CGAAGGCATTCAGTACGGTCGTAGTGGTGA|GACACTTGGTGTCCTTGTCCCTCATGTGGG
NC_045512.2_pilon	15478	15531	Deletion	1	+	10174	9605	GCGGTTCACTATATGTTAAACCAGGTGGAA|CCTCATCAGGAGATGCCACAACTGCTTATG	TGCTTATGCTAATAGTGTTTTTAACATTTG|TCAAGCTGTCACGGCCAATGTTAATGCACT
NC_045512.2_pilon	15454	15507	Deletion	1	+	10047	10443	TATTGAGTGAAATGGTCATGTGTGGCGGTT|CACTATATGTTAAACCAGGTGGAACCTCAT	AACCTCATCAGGAGATGCCACAACTGCTTA|TGCTAATAGTGTTTTTAACATTTGTCAAGC
NC_045512.2_pilon	18828	18835	Deletion	1	+	4997	5645	CAAAGCAACCATGATCTGTATTGTCAAGTC|CATGGTAATGCACATGTAGCTAGTTGTGAT	AACCATGATCTGTATTGTCAAGTCCATGGT|AATGCACATGTAGCTAGTTGTGATGCAATC
NC_045512.2_pilon	18905	18932	Deletion	1	+	11213	12163	TCTAGCTGTCCACGAGTGCTTTGTTAAGCG|TGTTGACTGGACTATTGAATATCCTATAAT	AGCGTGTTGACTGGACTATTGAATATCCTA|TAATTGGTGATGAACTGAAGATTAATGCGG
NC_045512.2_pilon	26038	26067	Deletion	1	+	6780	7837	ACTTCACTTCAGACTATTACCAGCTGTACT|CAACTCAATTGAGTACAGACACTGGTGTTG	CTCAACTCAATTGAGTACAGACACTGGTGT|TGAACATGTTACCTTCTTCATCTACAATAA
NC_045512.2_pilon	15455	15505	Deletion	1	+	10156	10405	ATTGAGTGAAATGGTCATGTGTGGCGGTTC|ACTATATGTTAAACCAGGTGGAACCTCATC	GGAACCTCATCAGGAGATGCCACAACTGCT|TATGCTAATAGTGTTTTTAACATTTGTCAA
NC_045512.2_pilon	15469	15519	Deletion	1	+	10118	9437	TCATGTGTGGCGGTTCACTATATGTTAAAC|CAGGTGGAACCTCATCAGGAGATGCCACAA	AGATGCCACAACTGCTTATGCTAATAGTGT|TTTTAACATTTGTCAAGCTGTCACGGCCAA
NC_045512.2_pilon	15609	15614	Deletion	1	+	5672	5599	AAAATTGCCGATAAGTATGTCCGCAATTTA|CAACACAGACTTTATGAGTGTCTCTATAGA	TTGCCGATAAGTATGTCCGCAATTTACAAC|ACAGACTTTATGAGTGTCTCTATAGAAATA
NC_045512.2_pilon	15495	15511	Deletion	1	+	10187	9272	AAACCAGGTGGAACCTCATCAGGAGATGCC|ACAACTGCTTATGCTAATAGTGTTTTTAAC	TCATCAGGAGATGCCACAACTGCTTATGCT|AATAGTGTTTTTAACATTTGTCAAGCTGTC
NC_045512.2_pilon	15559	15585	Deletion	1	+	5846	5579	GTCAAGCTGTCACGGCCAATGTTAATGCAC|TTTTATCTACTGATGGTAACAAAATTGCCG	TGCACTTTTATCTACTGATGGTAACAAAAT|TGCCGATAAGTATGTCCGCAATTTACAACA
NC_045512.2_pilon	15478	15503	Deletion	1	+	10174	10264	GCGGTTCACTATATGTTAAACCAGGTGGAA|CCTCATCAGGAGATGCCACAACTGCTTATG	GTGGAACCTCATCAGGAGATGCCACAACTG|CTTATGCTAATAGTGTTTTTAACATTTGTC
NC_045512.2_pilon	15535	15542	Deletion	1	+	9291	9084	ATGCTAATAGTGTTTTTAACATTTGTCAAG|CTGTCACGGCCAATGTTAATGCACTTTTAT	ATAGTGTTTTTAACATTTGTCAAGCTGTCA|CGGCCAATGTTAATGCACTTTTATCTACTG
NC_045512.2_pilon	15540	15570	Deletion	1	+	9101	5863	AATAGTGTTTTTAACATTTGTCAAGCTGTC|ACGGCCAATGTTAATGCACTTTTATCTACT	CACGGCCAATGTTAATGCACTTTTATCTAC|TGATGGTAACAAAATTGCCGATAAGTATGT
NC_045512.2_pilon	28975	28998	Deletion	1	+	4668	6135	GACAGATTGAACCAGCTTGAGAGCAAAATG|TCTGGTAAAGGCCAACAACAACAAGGCCAA	GCAAAATGTCTGGTAAAGGCCAACAACAAC|AAGGCCAAACTGTCACTAAGAAATCTGCTG
NC_045512.2_pilon	28954	28978	Deletion	1	+	4506	4682	GCTCTTGCTTTGCTGCTGCTTGACAGATTG|AACCAGCTTGAGAGCAAAATGTCTGGTAAA	CAGATTGAACCAGCTTGAGAGCAAAATGTC|TGGTAAAGGCCAACAACAACAAGGCCAAAC
NC_045512.2_pilon	29020	29050	Deletion	1	+	7669	9870	CAACAACAAGGCCAAACTGTCACTAAGAAA|TCTGCTGCTGAGGCTTCTAAGAAGCCTCGG	ATCTGCTGCTGAGGCTTCTAAGAAGCCTCG|GCAAAAACGTACTGCCACTAAAGCATACAA
NC_045512.2_pilon	15457	15481	Deletion	1	+	10097	10121	TGAGTGAAATGGTCATGTGTGGCGGTTCAC|TATATGTTAAACCAGGTGGAACCTCATCAG	GGTTCACTATATGTTAAACCAGGTGGAACC|TCATCAGGAGATGCCACAACTGCTTATGCT
NC_045512.2_pilon	24065	24098	Deletion	1	+	1722	2885	AAGTGACACTTGCAGATGCTGGCTTCATCA|AACAATATGGTGATTGCCTTGGTGATATTG	CAATATGGTGATTGCCTTGGTGATATTGCT|GCTAGAGACCTCATTTGTGCACAAAAGTTT
NC_045512.2_pilon	29000	29050	Deletion	1	+	6459	9870	AAATGTCTGGTAAAGGCCAACAACAACAAG|GCCAAACTGTCACTAAGAAATCTGCTGCTG	ATCTGCTGCTGAGGCTTCTAAGAAGCCTCG|GCAAAAACGTACTGCCACTAAAGCATACAA
NC_045512.2_pilon	12617	12670	Deletion	1	+	17183	18493	TTGTTCAACTTAGTGAAATTAGTATGGACA|ATTCACCTAATTTAGCATGGCCTCTTATTG	TCTTATTGTAACAGCTTTAAGGGCCAATTC|TGCTGTCAAATTACAGAATAATGAGCTTAG
NC_045512.2_pilon	12498	12552	Deletion	1	+	11376	13123	CAAACTAATGGTTGTCATACCAGACTATAA|CACATATAAAAATACGTGTGATGGTACAAC	GTACAACATTTACTTATGCATCAGCATTGT|GGGAAATCCAACAGGTTGTAGATGCAGATA
NC_045512.2_pilon	28925	28979	Deletion	1	+	3514	4840	CTAGAATGGCTGGCAATGGCGGTGATGCTG|CTCTTGCTTTGCTGCTGCTTGACAGATTGA	AGATTGAACCAGCTTGAGAGCAAAATGTCT|GGTAAAGGCCAACAACAACAAGGCCAAACT
NC_045512.2_pilon	28911	28965	Deletion	1	+	3117	4563	GGGAACTTCTCCTGCTAGAATGGCTGGCAA|TGGCGGTGATGCTGCTCTTGCTTTGCTGCT	TGCTGCTGCTTGACAGATTGAACCAGCTTG|AGAGCAAAATGTCTGGTAAAGGCCAACAAC
NC_045512.2_pilon	10224	10278	Deletion	1	+	9242	11085	AGACATGCTTAACCCTAATTATGAAGATTT|ACTCATTCGTAAGTCTAATCATAATTTCTT	ATTTCTTGGTACAGGCTGGTAATGTTCAAC|TCAGGGTTATTGGACATTCTATGCAAAATT
NC_045512.2_pilon	15465	15517	Deletion	1	+	10299	9276	ATGGTCATGTGTGGCGGTTCACTATATGTT|AAACCAGGTGGAACCTCATCAGGAGATGCC	GGAGATGCCACAACTGCTTATGCTAATAGT|GTTTTTAACATTTGTCAAGCTGTCACGGCC
NC_045512.2_pilon	29205	29258	Deletion	1	+	11820	11130	GCCGCAAATTGCACAATTTGCCCCCAGCGC|TTCAGCGTTCTTCGGAATGTCGCGCATTGG	CGCATTGGCATGGAAGTCACACCTTCGGGA|ACGTGGTTGACCTACACAGGTGCCATCAAA
NC_045512.2_pilon	15454	15505	Deletion	1	+	10047	10405	TATTGAGTGAAATGGTCATGTGTGGCGGTT|CACTATATGTTAAACCAGGTGGAACCTCAT	GGAACCTCATCAGGAGATGCCACAACTGCT|TATGCTAATAGTGTTTTTAACATTTGTCAA
NC_045512.2_pilon	15284	15332	Deletion	1	+	13409	15594	TTATAGTGATGTAGAAAACCCTCACCTTAT|GGGTTGGGATTATCCTAAATGTGATAGAGC	AATGTGATAGAGCCATGCCTAACATGCTTA|GAATTATGGCCTCACTTGTTCTTGCTCGCA
NC_045512.2_pilon	15378	15383	Deletion	1	+	13900	13724	GTTCTTGCTCGCAAACATACAACGTGTTGT|AGCTTGTCACACCGTTTCTATAGATTAGCT	TTGCTCGCAAACATACAACGTGTTGTAGCT|TGTCACACCGTTTCTATAGATTAGCTAATG
NC_045512.2_pilon	28974	28984	Deletion	1	+	4674	5182	TGACAGATTGAACCAGCTTGAGAGCAAAAT|GTCTGGTAAAGGCCAACAACAACAAGGCCA	GAACCAGCTTGAGAGCAAAATGTCTGGTAA|AGGCCAACAACAACAAGGCCAAACTGTCAC
NC_045512.2_pilon	15457	15501	Deletion	1	+	10097	10035	TGAGTGAAATGGTCATGTGTGGCGGTTCAC|TATATGTTAAACCAGGTGGAACCTCATCAG	AGGTGGAACCTCATCAGGAGATGCCACAAC|TGCTTATGCTAATAGTGTTTTTAACATTTG
NC_045512.2_pilon	15540	15551	Deletion	1	+	9101	9018	AATAGTGTTTTTAACATTTGTCAAGCTGTC|ACGGCCAATGTTAATGCACTTTTATCTACT	TTAACATTTGTCAAGCTGTCACGGCCAATG|TTAATGCACTTTTATCTACTGATGGTAACA
NC_045512.2_pilon	12908	12948	Deletion	1	+	13932	15983	TCTATACAGAACTGGAACCACCTTGTAGGT|TTGTTACAGACACACCTAAAGGTCCTAAAG	ACACACCTAAAGGTCCTAAAGTGAAGTATT|TATACTTTATTAAAGGATTAAACAACCTAA
NC_045512.2_pilon	10405	10410	Deletion	1	+	14152	12351	CCAGGACAGACTTTTTCAGTGTTAGCTTGT|TACAATGGTTCACCATCTGGTGTTTACCAA	GACAGACTTTTTCAGTGTTAGCTTGTTACA|ATGGTTCACCATCTGGTGTTTACCAATGTG
NC_045512.2_pilon	10440	10447	Deletion	1	+	14972	15134	TGGTTCACCATCTGGTGTTTACCAATGTGC|TATGAGGCCCAATTTCACTATTAAGGGTTC	ACCATCTGGTGTTTACCAATGTGCTATGAG|GCCCAATTTCACTATTAAGGGTTCATTCCT
NC_045512.2_pilon	15529	15551	Deletion	1	+	9543	9018	CTGCTTATGCTAATAGTGTTTTTAACATTT|GTCAAGCTGTCACGGCCAATGTTAATGCAC	TTAACATTTGTCAAGCTGTCACGGCCAATG|TTAATGCACTTTTATCTACTGATGGTAACA
NC_045512.2_pilon	28917	28947	Deletion	1	+	3570	4306	TTCTCCTGCTAGAATGGCTGGCAATGGCGG|TGATGCTGCTCTTGCTTTGCTGCTGCTTGA	GTGATGCTGCTCTTGCTTTGCTGCTGCTTG|ACAGATTGAACCAGCTTGAGAGCAAAATGT
NC_045512.2_pilon	15468	15484	Deletion	1	+	10255	10291	GTCATGTGTGGCGGTTCACTATATGTTAAA|CCAGGTGGAACCTCATCAGGAGATGCCACA	TCACTATATGTTAAACCAGGTGGAACCTCA|TCAGGAGATGCCACAACTGCTTATGCTAAT
NC_045512.2_pilon	28973	28986	Deletion	1	+	4672	5199	TTGACAGATTGAACCAGCTTGAGAGCAAAA|TGTCTGGTAAAGGCCAACAACAACAAGGCC	ACCAGCTTGAGAGCAAAATGTCTGGTAAAG|GCCAACAACAACAAGGCCAAACTGTCACTA
NC_045512.2_pilon	15532	15538	Deletion	1	+	9410	9299	CTTATGCTAATAGTGTTTTTAACATTTGTC|AAGCTGTCACGGCCAATGTTAATGCACTTT	GCTAATAGTGTTTTTAACATTTGTCAAGCT|GTCACGGCCAATGTTAATGCACTTTTATCT
NC_045512.2_pilon	15570	15610	Deletion	1	+	5863	5739	ACGGCCAATGTTAATGCACTTTTATCTACT|GATGGTAACAAAATTGCCGATAAGTATGTC	AAAATTGCCGATAAGTATGTCCGCAATTTA|CAACACAGACTTTATGAGTGTCTCTATAGA
NC_045512.2_pilon	14779	14783	Deletion	1	+	8766	8957	TAAAACACTTCTTCTTTGCTCAGGATGGTA|ATGCTGCTATCAGCGATTATGACTACTATC	AACACTTCTTCTTTGCTCAGGATGGTAATG|CTGCTATCAGCGATTATGACTACTATCGTT
NC_045512.2_pilon	14817	14866	Deletion	1	+	10942	12480	ATCAGCGATTATGACTACTATCGTTATAAT|CTACCAACAATGTGTGATATCAGACAACTA	ATCAGACAACTACTATTTGTAGTTGAAGTT|GTTGATAAGTACTTTGATTGTTACGATGGT
NC_045512.2_pilon	15868	15923	Deletion	1	+	10739	13725	GGACTGAGACTGACCTTACTAAAGGACCTC|ATGAATTTTGCTCTCAACATACAATGCTAG	TGCTAGTTAAACAGGGTGATGATTATGTGT|ACCTTCCTTACCCAGATCCATCAAGAATCC
NC_045512.2_pilon	28975	29030	Deletion	1	+	4668	8849	GACAGATTGAACCAGCTTGAGAGCAAAATG|TCTGGTAAAGGCCAACAACAACAAGGCCAA	GGCCAAACTGTCACTAAGAAATCTGCTGCT|GAGGCTTCTAAGAAGCCTCGGCAAAAACGT
NC_045512.2_pilon	19830	19886	Deletion	1	+	9661	12464	CGCAACATTAAACCAGTACCAGAGGTGAAA|ATACTCAATAATTTGGGTGTGGACATTGCT	TTGCTGCTAATACTGTGATCTGGGACTACA|AAAGAGATGCTCCAGCACATATATCTACTA
NC_045512.2_pilon	23480	23535	Deletion	1	+	7612	8760	CTCCTACTTGGCGTGTTTATTCTACAGGTT|CTAATGTTTTTCAAACACGTGCAGGCTGTT	GCTGTTTAATAGGGGCTGAACATGTCAACA|ACTCATATGAGTGTGACATACCCATTGGTG
NC_045512.2_pilon	15485	15540	Deletion	1	+	10273	9101	ACTATATGTTAAACCAGGTGGAACCTCATC|AGGAGATGCCACAACTGCTTATGCTAATAG	TAATAGTGTTTTTAACATTTGTCAAGCTGT|CACGGCCAATGTTAATGCACTTTTATCTAC
NC_045512.2_pilon	15478	15533	Deletion	1	+	10174	9417	GCGGTTCACTATATGTTAAACCAGGTGGAA|CCTCATCAGGAGATGCCACAACTGCTTATG	CTTATGCTAATAGTGTTTTTAACATTTGTC|AAGCTGTCACGGCCAATGTTAATGCACTTT
NC_045512.2_pilon	15458	15513	Deletion	1	+	10127	9272	GAGTGAAATGGTCATGTGTGGCGGTTCACT|ATATGTTAAACCAGGTGGAACCTCATCAGG	ATCAGGAGATGCCACAACTGCTTATGCTAA|TAGTGTTTTTAACATTTGTCAAGCTGTCAC
NC_045512.2_pilon	3712	3723	Deletion	1	+	11435	11810	CAGCACGAAGTTCTACTTGCACCATTATTA|TCAGCTGGTATTTTTGGTGCTGACCCTATA	TTCTACTTGCACCATTATTATCAGCTGGTA|TTTTTGGTGCTGACCCTATACATTCTTTAA
NC_045512.2_pilon	3753	3772	Deletion	1	+	7766	8054	TTTTGGTGCTGACCCTATACATTCTTTAAG|AGTTTGTGTAGATACTGTTCGCACAAATGT	ACATTCTTTAAGAGTTTGTGTAGATACTGT|TCGCACAAATGTCTACTTAGCTGTCTTTGA
NC_045512.2_pilon	8158	8212	Deletion	1	+	13620	15297	AAGAATGTGTCCTTAGACAATGTCTTATCT|ACTTTTATTTCAGCAGCTCGGCAAGGGTTT	AGGGTTTGTTGATTCAGATGTAGAAACTAA|AGATGTTGTTGAATGTCTTAAATTGTCACA
NC_045512.2_pilon	21754	21759	Deletion	1	+	3472	2216	TTCTTACCTTTCTTTTCCAATGTTACTTGG|TTCCATGCTATACATGTCTCTGGGACCAAT	TACCTTTCTTTTCCAATGTTACTTGGTTCC|ATGCTATACATGTCTCTGGGACCAATGGTA
NC_045512.2_pilon	14946	14951	Deletion	1	+	6313	6573	GTCATCGTCAACAACCTAGACAAATCAGCT|GGTTTTCCATTTAATAAATGGGGTAAGGCT	TCGTCAACAACCTAGACAAATCAGCTGGTT|TTCCATTTAATAAATGGGGTAAGGCTAGAC
NC_045512.2_pilon	15000	15016	Deletion	1	+	6550	5112	AAGGCTAGACTTTATTATGATTCAATGAGT|TATGAGGATCAAGATGCACTTTTCGCATAT	TATGATTCAATGAGTTATGAGGATCAAGAT|GCACTTTTCGCATATACAAAACGTAATGTC
NC_045512.2_pilon	21038	21068	Deletion	1	+	6427	6902	TGTACATACAGCTAATAAATGGGATCTCAT|TATTAGTGATATGTACGACCCTAAGACTAA	TTATTAGTGATATGTACGACCCTAAGACTA|AAAATGTTACAAAAGAAAATGACTCTAAAG
NC_045512.2_pilon	15507	15532	Deletion	1	+	10443	9410	ACCTCATCAGGAGATGCCACAACTGCTTAT|GCTAATAGTGTTTTTAACATTTGTCAAGCT	GCTTATGCTAATAGTGTTTTTAACATTTGT|CAAGCTGTCACGGCCAATGTTAATGCACTT
NC_045512.2_pilon	15563	15592	Deletion	1	+	5861	5671	AGCTGTCACGGCCAATGTTAATGCACTTTT|ATCTACTGATGGTAACAAAATTGCCGATAA	TTATCTACTGATGGTAACAAAATTGCCGAT|AAGTATGTCCGCAATTTACAACACAGACTT
NC_045512.2_pilon	2240	2266	Deletion	1	+	16269	16106	TTAAATTTATCTCAACCTGTGCTTGTGAAA|TTGTCGGTGGACAAATTGTCACCTGTGCAA	TGAAATTGTCGGTGGACAAATTGTCACCTG|TGCAAAGGAAATTAAGGAGAGTGTTCAGAC
NC_045512.2_pilon	2302	2330	Deletion	1	+	16879	16259	GAAATTAAGGAGAGTGTTCAGACATTCTTT|AAGCTTGTAAATAAATTTTTGGCTTTGTGT	TTTAAGCTTGTAAATAAATTTTTGGCTTTG|TGTGCTGACTCTATCATTATTGGTGGAGCT
NC_045512.2_pilon	11694	11725	Deletion	1	+	2711	2465	CAACCGCTACTTTAGACTGACTCTTGGTGT|TTATGATTACTTAGTTTCTACACAGGAGTT	TTATGATTACTTAGTTTCTACACAGGAGTT|TAGATATATGAATTCACAGGGACTACTCCC
NC_045512.2_pilon	15439	15465	Deletion	1	+	9610	10299	ATGAGTGTGCTCAAGTATTGAGTGAAATGG|TCATGTGTGGCGGTTCACTATATGTTAAAC	AATGGTCATGTGTGGCGGTTCACTATATGT|TAAACCAGGTGGAACCTCATCAGGAGATGC
NC_045512.2_pilon	15499	15537	Deletion	1	+	10144	9230	CAGGTGGAACCTCATCAGGAGATGCCACAA|CTGCTTATGCTAATAGTGTTTTTAACATTT	TGCTAATAGTGTTTTTAACATTTGTCAAGC|TGTCACGGCCAATGTTAATGCACTTTTATC
NC_045512.2_pilon	18106	18124	Deletion	1	+	13155	12550	AGGTAATCACTGGGTTACATCCTACACAGG|CACCTACACACCTCAGTGTTGACACTAAAT	CATCCTACACAGGCACCTACACACCTCAGT|GTTGACACTAAATTCAAAACTGAAGGTTTA
NC_045512.2_pilon	2237	2252	Deletion	1	+	16211	16059	TTGTTAAATTTATCTCAACCTGTGCTTGTG|AAATTGTCGGTGGACAAATTGTCACCTGTG	TCAACCTGTGCTTGTGAAATTGTCGGTGGA|CAAATTGTCACCTGTGCAAAGGAAATTAAG
NC_045512.2_pilon	3085	3099	Deletion	1	+	7142	8352	GAAGAAGAAGGTGATTGTGAAGAAGAAGAG|TTTGAGCCATCAACTCAATATGAGTATGGT	ATTGTGAAGAAGAAGAGTTTGAGCCATCAA|CTCAATATGAGTATGGTACTGAAGATGATT
NC_045512.2_pilon	28961	29011	Deletion	1	+	4555	7033	CTTTGCTGCTGCTTGACAGATTGAACCAGC|TTGAGAGCAAAATGTCTGGTAAAGGCCAAC	TAAAGGCCAACAACAACAAGGCCAAACTGT|CACTAAGAAATCTGCTGCTGAGGCTTCTAA
NC_045512.2_pilon	15454	15508	Deletion	1	+	10047	10398	TATTGAGTGAAATGGTCATGTGTGGCGGTT|CACTATATGTTAAACCAGGTGGAACCTCAT	ACCTCATCAGGAGATGCCACAACTGCTTAT|GCTAATAGTGTTTTTAACATTTGTCAAGCT
NC_045512.2_pilon	1503	1557	Deletion	1	+	4824	4134	TATTGCCTTTGGAGGCTGTGTGTTCTCTTA|TGTTGGTTGCCATAACAAGTGTGCCTATTG	CCTATTGGGTTCCACGTGCTAGCGCTAACA|TAGGTTGTAACCATACAGGTGTTGTTGGAG
NC_045512.2_pilon	18886	18942	Deletion	1	+	9042	12602	ATGCAATCATGACTAGGTGTCTAGCTGTCC|ACGAGTGCTTTGTTAAGCGTGTTGACTGGA	CTGGACTATTGAATATCCTATAATTGGTGA|TGAACTGAAGATTAATGCGGCTTGTAGAAA
NC_045512.2_pilon	28924	28980	Deletion	1	+	3493	4843	GCTAGAATGGCTGGCAATGGCGGTGATGCT|GCTCTTGCTTTGCTGCTGCTTGACAGATTG	GATTGAACCAGCTTGAGAGCAAAATGTCTG|GTAAAGGCCAACAACAACAAGGCCAAACTG
NC_045512.2_pilon	5379	5435	Deletion	1	+	4211	7701	ACAAGATGCTTATTACAGAGCAAGGGCTGG|TGAAGCTGCTAACTTTTGTGCACTTATCTT	ATCTTAGCCTACTGTAATAAGACAGTAGGT|GAGTTAGGTGATGTTAGAGAAACAATGAGT
NC_045512.2_pilon	21548	21604	Deletion	1	+	17032	15018	AGTTGTTATTTCTAGTGATGTTCTTGTTAA|CAACTAAACGAACAATGTTTGTTTTTCTTG	TCTTGTTTTATTGCCACTAGTCTCTAGTCA|GTGTGTTAATCTTACAACCAGAACTCAATT
NC_045512.2_pilon	19581	19601	Deletion	1	+	14786	15382	GGCTTTAGCTTGTGGGTTTACAAACAATTT|GATACTTATAACCTCTGGAACACTTTTACA	ACAAACAATTTGATACTTATAACCTCTGGA|ACACTTTTACAAGACTTCAGAGTTTAGAAA
NC_045512.2_pilon	4065	4096	Deletion	1	+	8270	9116	TGACATTAATGGCAATCTTCATCCAGATTC|TGCCACTCTTGTTAGTGACATTGACATCAC	TGCCACTCTTGTTAGTGACATTGACATCAC|TTTCTTAAAGAAAGATGCTCCATATATAGT
NC_045512.2_pilon	4133	4137	Deletion	1	+	7375	7885	AGAAAGATGCTCCATATATAGTGGGTGATG|TTGTTCAAGAGGGTGTTTTAACTGCTGTGG	AAGATGCTCCATATATAGTGGGTGATGTTG|TTCAAGAGGGTGTTTTAACTGCTGTGGTTA
NC_045512.2_pilon	12870	12892	Deletion	1	+	11078	13258	ATGGGCTAGATTCCCTAAGAGTGATGGAAC|TGGTACTATCTATACAGAACTGGAACCACC	TGATGGAACTGGTACTATCTATACAGAACT|GGAACCACCTTGTAGGTTTGTTACAGACAC
NC_045512.2_pilon	12924	12952	Deletion	1	+	14561	16039	ACCACCTTGTAGGTTTGTTACAGACACACC|TAAAGGTCCTAAAGTGAAGTATTTATACTT	ACCTAAAGGTCCTAAAGTGAAGTATTTATA|CTTTATTAAAGGATTAAACAACCTAAATAG
NC_045512.2_pilon	26013	26061	Deletion	1	+	5934	7539	AAAGACTGTGTTGTATTACACAGTTACTTC|ACTTCAGACTATTACCAGCTGTACTCAACT	GCTGTACTCAACTCAATTGAGTACAGACAC|TGGTGTTGAACATGTTACCTTCTTCATCTA
NC_045512.2_pilon	26097	26106	Deletion	1	+	9750	10175	GAACATGTTACCTTCTTCATCTACAATAAA|ATTGTTGATGAGCCTGAAGAACATGTCCAA	TACCTTCTTCATCTACAATAAAATTGTTGA|TGAGCCTGAAGAACATGTCCAAATTCACAC
NC_045512.2_pilon	15517	15534	Deletion	1	+	9276	9339	GAGATGCCACAACTGCTTATGCTAATAGTG|TTTTTAACATTTGTCAAGCTGTCACGGCCA	TTATGCTAATAGTGTTTTTAACATTTGTCA|AGCTGTCACGGCCAATGTTAATGCACTTTT
NC_045512.2_pilon	15535	15557	Deletion	1	+	9291	5800	ATGCTAATAGTGTTTTTAACATTTGTCAAG|CTGTCACGGCCAATGTTAATGCACTTTTAT	TTTGTCAAGCTGTCACGGCCAATGTTAATG|CACTTTTATCTACTGATGGTAACAAAATTG
NC_045512.2_pilon	17655	17664	Deletion	1	+	10029	10239	CATAAAGACAAATCAGCTCAATGCTTTAAA|ATGTTTTATAAGGGTGTTATCACGCATGAT	CAAATCAGCTCAATGCTTTAAAATGTTTTA|TAAGGGTGTTATCACGCATGATGTTTCATC
NC_045512.2_pilon	17697	17721	Deletion	1	+	8863	4264	GGTGTTATCACGCATGATGTTTCATCTGCA|ATTAACAGGCCACAAATAGGCGTGGTAAGA	ATCTGCAATTAACAGGCCACAAATAGGCGT|GGTAAGAGAATTCCTTACACGTAACCCTGC
NC_045512.2_pilon	22166	22195	Deletion	1	+	11080	3220	TTGTGTTTAAGAATATTGATGGTTATTTTA|AAATATATTCTAAGCACACGCCTATTAATT	TAAAATATATTCTAAGCACACGCCTATTAA|TTTAGTGCGTGATCTCCCTCAGGGTTTTTC
NC_045512.2_pilon	22226	22254	Deletion	1	+	3731	4249	TAGTGCGTGATCTCCCTCAGGGTTTTTCGG|CTTTAGAACCATTGGTAGATTTGCCAATAG	CGGCTTTAGAACCATTGGTAGATTTGCCAA|TAGGTATTAACATCACTAGGTTTCAAACTT
NC_045512.2_pilon	5854	5881	Deletion	1	+	7482	9123	ACAAAGTCCTCAGAATACAAAGGTCCTATT|ACGGATGTTTTCTACAAAGAAAACAGTTAC	TATTACGGATGTTTTCTACAAAGAAAACAG|TTACACAACAACCATAAAACCAGTTACTTA
NC_045512.2_pilon	5910	5943	Deletion	1	+	10463	11517	TTACACAACAACCATAAAACCAGTTACTTA|TAAATTGGATGGTGTTGTTTGTACAGAAAT	AATTGGATGGTGTTGTTTGTACAGAAATTG|ACCCTAAGTTGGACAATTATTATAAGAAAG
NC_045512.2_pilon	28925	28945	Deletion	1	+	3514	4283	CTAGAATGGCTGGCAATGGCGGTGATGCTG|CTCTTGCTTTGCTGCTGCTTGACAGATTGA	CGGTGATGCTGCTCTTGCTTTGCTGCTGCT|TGACAGATTGAACCAGCTTGAGAGCAAAAT
NC_045512.2_pilon	29007	29042	Deletion	1	+	6689	9560	TGGTAAAGGCCAACAACAACAAGGCCAAAC|TGTCACTAAGAAATCTGCTGCTGAGGCTTC	ACTAAGAAATCTGCTGCTGAGGCTTCTAAG|AAGCCTCGGCAAAAACGTACTGCCACTAAA
NC_045512.2_pilon	28963	28982	Deletion	1	+	4578	5106	TTGCTGCTGCTTGACAGATTGAACCAGCTT|GAGAGCAAAATGTCTGGTAAAGGCCAACAA	TTGAACCAGCTTGAGAGCAAAATGTCTGGT|AAAGGCCAACAACAACAAGGCCAAACTGTC
NC_045512.2_pilon	11165	11199	Deletion	1	+	12125	13571	TTGCAATGATGTTTGTCAAACATAAGCATG|CATTTCTCTGTTTGTTTTTGTTACCTTCTC	TTCTCTGTTTGTTTTTGTTACCTTCTCTTG|CCACTGTAGCTTATTTTAATATGGTCTATA
NC_045512.2_pilon	2275	2284	Deletion	1	+	16120	16212	GGTGGACAAATTGTCACCTGTGCAAAGGAA|ATTAAGGAGAGTGTTCAGACATTCTTTAAG	AATTGTCACCTGTGCAAAGGAAATTAAGGA|GAGTGTTCAGACATTCTTTAAGCTTGTAAA
NC_045512.2_pilon	2315	2361	Deletion	1	+	16905	14520	GTGTTCAGACATTCTTTAAGCTTGTAAATA|AATTTTTGGCTTTGTGTGCTGACTCTATCA	GTGCTGACTCTATCATTATTGGTGGAGCTA|AACTTAAAGCCTTGAATTTAGGTGAAACAT
NC_045512.2_pilon	15953	16005	Deletion	1	+	14131	9747	CCTTCCTTACCCAGATCCATCAAGAATCCT|AGGGGCCGGCTGTTTTGTAGATGATATCGT	TGATATCGTAAAAACAGATGGTACACTTAT|GATTGAACGGTTCGTGTCTTTAGCTATAGA
NC_045512.2_pilon	15502	15554	Deletion	1	+	10040	5684	GTGGAACCTCATCAGGAGATGCCACAACTG|CTTATGCTAATAGTGTTTTTAACATTTGTC	ACATTTGTCAAGCTGTCACGGCCAATGTTA|ATGCACTTTTATCTACTGATGGTAACAAAA
NC_045512.2_pilon	29007	29060	Deletion	1	+	6689	9910	TGGTAAAGGCCAACAACAACAAGGCCAAAC|TGTCACTAAGAAATCTGCTGCTGAGGCTTC	GAGGCTTCTAAGAAGCCTCGGCAAAAACGT|ACTGCCACTAAAGCATACAATGTAACACAA
NC_045512.2_pilon	27624	27629	Deletion	1	+	6099	6136	CCTGACGGCGTAAAACACGTCTATCAGTTA|CGTGCCAGATCAGTTTCACCTAAACTGTTC	ACGGCGTAAAACACGTCTATCAGTTACGTG|CCAGATCAGTTTCACCTAAACTGTTCATCA
NC_045512.2_pilon	15558	15613	Deletion	1	+	5828	5768	TGTCAAGCTGTCACGGCCAATGTTAATGCA|CTTTTATCTACTGATGGTAACAAAATTGCC	ATTGCCGATAAGTATGTCCGCAATTTACAA|CACAGACTTTATGAGTGTCTCTATAGAAAT
NC_045512.2_pilon	15462	15519	Deletion	1	+	10299	9437	GAAATGGTCATGTGTGGCGGTTCACTATAT|GTTAAACCAGGTGGAACCTCATCAGGAGAT	AGATGCCACAACTGCTTATGCTAATAGTGT|TTTTAACATTTGTCAAGCTGTCACGGCCAA
NC_045512.2_pilon	20709	20713	Deletion	1	+	8798	9061	GGTGTTGCTATGCCTAATCTTTACAAAATG|CAAAGAATGCTATTAGAAAAGTGTGACCTT	GTTGCTATGCCTAATCTTTACAAAATGCAA|AGAATGCTATTAGAAAAGTGTGACCTTCAA
NC_045512.2_pilon	15468	15524	Deletion	1	+	10255	9551	GTCATGTGTGGCGGTTCACTATATGTTAAA|CCAGGTGGAACCTCATCAGGAGATGCCACA	CCACAACTGCTTATGCTAATAGTGTTTTTA|ACATTTGTCAAGCTGTCACGGCCAATGTTA
NC_045512.2_pilon	5751	5792	Deletion	1	+	5792	6581	TACATTTACTTGTGCTAGTGAGTACACTGG|TAATTACCAGTGTGGTCACTATAAACATAT	TGTGGTCACTATAAACATATAACTTCTAAA|GAAACTTTGTATTGCATAGACGGTGCTTTA
NC_045512.2_pilon	11298	11333	Deletion	1	+	12985	15068	TATGGTTGATACTAGTTTGTCTGGTTTTAA|GCTAAAAGACTGTGTTATGTATGCATCAGC	AAAGACTGTGTTATGTATGCATCAGCTGTA|GTGTTACTAATCCTTATGACAGCAAGAACT
NC_045512.2_pilon	20626	20674	Deletion	1	+	5907	7896	AAATTTCATTTATGCTTTGGTGTAAAGATG|GCCATGTAGAAACATTTTACCCAAAATTAC	TACCCAAAATTACAATCTAGTCAAGCGTGG|CAACCGGGTGTTGCTATGCCTAATCTTTAC
NC_045512.2_pilon	28938	28965	Deletion	1	+	3916	4563	CAATGGCGGTGATGCTGCTCTTGCTTTGCT|GCTGCTTGACAGATTGAACCAGCTTGAGAG	TGCTGCTGCTTGACAGATTGAACCAGCTTG|AGAGCAAAATGTCTGGTAAAGGCCAACAAC
NC_045512.2_pilon	28993	29033	Deletion	1	+	5752	9301	GAGAGCAAAATGTCTGGTAAAGGCCAACAA|CAACAAGGCCAAACTGTCACTAAGAAATCT	CAAACTGTCACTAAGAAATCTGCTGCTGAG|GCTTCTAAGAAGCCTCGGCAAAAACGTACT
NC_045512.2_pilon	15458	15494	Deletion	1	+	10127	10285	GAGTGAAATGGTCATGTGTGGCGGTTCACT|ATATGTTAAACCAGGTGGAACCTCATCAGG	TTAAACCAGGTGGAACCTCATCAGGAGATG|CCACAACTGCTTATGCTAATAGTGTTTTTA
NC_045512.2_pilon	3182	3195	Deletion	1	+	10050	9958	GTGCCACTTCTGCTGCTCTTCAACCTGAAG|AAGAGCAAGAAGAAGATTGGTTAGATGATG	CTGCTCTTCAACCTGAAGAAGAGCAAGAAG|AAGATTGGTTAGATGATGATAGTCAACAAA
NC_045512.2_pilon	3471	3500	Deletion	1	+	13479	15441	TGCAGCCAATGTTTACCTTAAACATGGAGG|AGGTGTTGCAGGAGCCTTAAATAAGGCTAC	GGAGGTGTTGCAGGAGCCTTAAATAAGGCT|ACTAACAATGCCATGCAAGTTGAATCTGAT
NC_045512.2_pilon	3551	3575	Deletion	1	+	16925	16807	AATCTGATGATTACATAGCTACTAATGGAC|CACTTAAAGTGGGTGGTAGTTGTGTTTTAA	AATGGACCACTTAAAGTGGGTGGTAGTTGT|GTTTTAAGCGGACACAATCTTGCTAAACAC
NC_045512.2_pilon	28920	28954	Deletion	1	+	3556	4506	TCCTGCTAGAATGGCTGGCAATGGCGGTGA|TGCTGCTCTTGCTTTGCTGCTGCTTGACAG	TGCTCTTGCTTTGCTGCTGCTTGACAGATT|GAACCAGCTTGAGAGCAAAATGTCTGGTAA
NC_045512.2_pilon	29038	29060	Deletion	1	+	9553	9910	GTCACTAAGAAATCTGCTGCTGAGGCTTCT|AAGAAGCCTCGGCAAAAACGTACTGCCACT	GAGGCTTCTAAGAAGCCTCGGCAAAAACGT|ACTGCCACTAAAGCATACAATGTAACACAA
NC_045512.2_pilon	15456	15512	Deletion	1	+	10113	9291	TTGAGTGAAATGGTCATGTGTGGCGGTTCA|CTATATGTTAAACCAGGTGGAACCTCATCA	CATCAGGAGATGCCACAACTGCTTATGCTA|ATAGTGTTTTTAACATTTGTCAAGCTGTCA
NC_045512.2_pilon	5241	5263	Deletion	1	+	4583	4882	ATTAAATCACACTAAAAAGTGGAAATACCC|ACAAGTTAATGGTTTAACTTCTATTAAATG	GAAATACCCACAAGTTAATGGTTTAACTTC|TATTAAATGGGCAGATAACAACTGTTATCT
NC_045512.2_pilon	5308	5312	Deletion	1	+	5535	5583	AACAACTGTTATCTTGCCACTGCATTGTTA|ACACTCCAACAAATAGAGTTGAAGTTTAAT	AACTGTTATCTTGCCACTGCATTGTTAACA|CTCCAACAAATAGAGTTGAAGTTTAATCCA
NC_045512.2_pilon	5346	5378	Deletion	1	+	5576	4205	ACAAATAGAGTTGAAGTTTAATCCACCTGC|TCTACAAGATGCTTATTACAGAGCAAGGGC	CTACAAGATGCTTATTACAGAGCAAGGGCT|GGTGAAGCTGCTAACTTTTGTGCACTTATC
NC_045512.2_pilon	11173	11202	Deletion	1	+	12152	13482	ATGTTTGTCAAACATAAGCATGCATTTCTC|TGTTTGTTTTTGTTACCTTCTCTTGCCACT	TCTGTTTGTTTTTGTTACCTTCTCTTGCCA|CTGTAGCTTATTTTAATATGGTCTATATGC
NC_045512.2_pilon	3544	3597	Deletion	1	+	17006	8246	CAAGTTGAATCTGATGATTACATAGCTACT|AATGGACCACTTAAAGTGGGTGGTAGTTGT	GTAGTTGTGTTTTAAGCGGACACAATCTTG|CTAAACACTGTCTTCATGTTGTCGGCCCAA
NC_045512.2_pilon	3639	3645	Deletion	1	+	9857	10137	TCATGTTGTCGGCCCAAATGTTAACAAAGG|TGAAGACATTCAACTTCTTAAGAGTGCTTA	TTGTCGGCCCAAATGTTAACAAAGGTGAAG|ACATTCAACTTCTTAAGAGTGCTTATGAAA
NC_045512.2_pilon	23279	23284	Deletion	1	+	2400	2520	AACAATTTGGCAGAGACATTGCTGACACTA|CTGATGCTGTCCGTGATCCACAGACACTTG	ATTTGGCAGAGACATTGCTGACACTACTGA|TGCTGTCCGTGATCCACAGACACTTGAGAT
NC_045512.2_pilon	23628	23658	Deletion	1	+	10272	12860	TTCTCCTCGGCGGGCACGTAGTGTAGCTAG|TCAATCCATCATTGCCTACACTATGTCACT	GTCAATCCATCATTGCCTACACTATGTCAC|TTGGTGCAGAAAATTCAGTTGCTTACTCTA
NC_045512.2_pilon	23708	23730	Deletion	1	+	17892	17476	CTTACTCTAATAACTCTATTGCCATACCCA|CAAATTTTACTATTAGTGTTACCACAGAAA	CCATACCCACAAATTTTACTATTAGTGTTA|CCACAGAAATTCTACCAGTGTCTATGACCA
NC_045512.2_pilon	29076	29105	Deletion	1	+	8843	10951	TCGGCAAAAACGTACTGCCACTAAAGCATA|CAATGTAACACAAGCTTTCGGCAGACGTGG	TACAATGTAACACAAGCTTTCGGCAGACGT|GGTCCAGAACAAACCCAAGGAAATTTTGGG
NC_045512.2_pilon	10394	10421	Deletion	1	+	14123	13817	TTCGCATTCAACCAGGACAGACTTTTTCAG|TGTTAGCTTGTTACAATGGTTCACCATCTG	TCAGTGTTAGCTTGTTACAATGGTTCACCA|TCTGGTGTTTACCAATGTGCTATGAGGCCC
NC_045512.2_pilon	15510	15519	Deletion	1	+	9344	9437	TCATCAGGAGATGCCACAACTGCTTATGCT|AATAGTGTTTTTAACATTTGTCAAGCTGTC	AGATGCCACAACTGCTTATGCTAATAGTGT|TTTTAACATTTGTCAAGCTGTCACGGCCAA
NC_045512.2_pilon	15589	15624	Deletion	1	+	5588	5479	TTTTATCTACTGATGGTAACAAAATTGCCG|ATAAGTATGTCCGCAATTTACAACACAGAC	GTATGTCCGCAATTTACAACACAGACTTTA|TGAGTGTCTCTATAGAAATAGAGATGTTGA
NC_045512.2_pilon	15496	15517	Deletion	1	+	10111	9276	AACCAGGTGGAACCTCATCAGGAGATGCCA|CAACTGCTTATGCTAATAGTGTTTTTAACA	GGAGATGCCACAACTGCTTATGCTAATAGT|GTTTTTAACATTTGTCAAGCTGTCACGGCC
NC_045512.2_pilon	15456	15515	Deletion	1	+	10113	9313	TTGAGTGAAATGGTCATGTGTGGCGGTTCA|CTATATGTTAAACCAGGTGGAACCTCATCA	CAGGAGATGCCACAACTGCTTATGCTAATA|GTGTTTTTAACATTTGTCAAGCTGTCACGG
NC_045512.2_pilon	15471	15530	Deletion	1	+	10234	9545	ATGTGTGGCGGTTCACTATATGTTAAACCA|GGTGGAACCTCATCAGGAGATGCCACAACT	CTGCTTATGCTAATAGTGTTTTTAACATTT|GTCAAGCTGTCACGGCCAATGTTAATGCAC
NC_045512.2_pilon	28917	28976	Deletion	1	+	3570	4645	TTCTCCTGCTAGAATGGCTGGCAATGGCGG|TGATGCTGCTCTTGCTTTGCTGCTGCTTGA	GACAGATTGAACCAGCTTGAGAGCAAAATG|TCTGGTAAAGGCCAACAACAACAAGGCCAA
NC_045512.2_pilon	9530	9590	Deletion	1	+	11251	11547	CCTTTAATACTTTACTATTCCTTATGTCAT|TCACTGTACTCTGTTTAACACCAGTTTACT	TCATTCTTACCTGGTGTTTATTCTGTTATT|TACTTGTACTTGACATTTTATCTTACTAAT
NC_045512.2_pilon	22975	23034	Deletion	1	+	10385	8695	AAACCTTTTGAGAGAGATATTTCAACTGAA|ATCTATCAGGCCGGTAGCACACCTTGTAAT	ATGGTGTTGAAGGTTTTAATTGTTACTTTC|CTTTACAATCATATGGTTTCCAACCCACTA
NC_045512.2_pilon	10751	10810	Deletion	1	+	19005	4641	TTACCACAACTCTTAATGACTTTAACCTTG|TGGCTATGAAGTACAATTATGAACCTCTAA	AACACAAGACCATGTTGACATACTAGGACC|TCTTTCTGCTCAAACTGGAATTGCCGTTTT
NC_045512.2_pilon	10196	10202	Deletion	1	+	8179	8103	GTCCAAGACATGTGATCTGCACCTCTGAAG|ACATGCTTAACCCTAATTATGAAGATTTAC	AGACATGTGATCTGCACCTCTGAAGACATG|CTTAACCCTAATTATGAAGATTTACTCATT
NC_045512.2_pilon	10244	10249	Deletion	1	+	9205	9400	ATGAAGATTTACTCATTCGTAAGTCTAATC|ATAATTTCTTGGTACAGGCTGGTAATGTTC	AGATTTACTCATTCGTAAGTCTAATCATAA|TTTCTTGGTACAGGCTGGTAATGTTCAACT
NC_045512.2_pilon	2176	2195	Deletion	1	+	9057	11102	CTTGATTGGCTTGAAGAGAAGTTTAAGGAA|GGTGTAGAGTTTCTTAGAGACGGTTGGGAA	AAGTTTAAGGAAGGTGTAGAGTTTCTTAGA|GACGGTTGGGAAATTGTTAAATTTATCTCA
NC_045512.2_pilon	2228	2267	Deletion	1	+	15281	16119	GTTGGGAAATTGTTAAATTTATCTCAACCT|GTGCTTGTGAAATTGTCGGTGGACAAATTG	GAAATTGTCGGTGGACAAATTGTCACCTGT|GCAAAGGAAATTAAGGAGAGTGTTCAGACA
NC_045512.2_pilon	13473	13533	Deletion	1	+	6231	6633	AGCTGATGCACAATCGTTTTTAAACGGGTT|TGCGGTGTAAGTGCAGCCCGTCTTACACCG	GTGCGGCACAGGCACTAGTACTGATGTCGT|ATACAGGGCTTTTGACATCTACAATGATAA
NC_045512.2_pilon	19125	19176	Deletion	1	+	4866	4005	GCACAGCCTTGTAGTGACAAAGCTTATAAA|ATAGAAGAATTATTCTATTCTTATGCCACA	TTATGCCACACATTCTGACAAATTCACAGA|TGGTGTATGCCTATTTTGGAATTGCAATGT
NC_045512.2_pilon	28922	28960	Deletion	1	+	3529	4559	CTGCTAGAATGGCTGGCAATGGCGGTGATG|CTGCTCTTGCTTTGCTGCTGCTTGACAGAT	TGCTTTGCTGCTGCTTGACAGATTGAACCA|GCTTGAGAGCAAAATGTCTGGTAAAGGCCA
NC_045512.2_pilon	28992	29006	Deletion	1	+	5741	6723	TGAGAGCAAAATGTCTGGTAAAGGCCAACA|ACAACAAGGCCAAACTGTCACTAAGAAATC	TCTGGTAAAGGCCAACAACAACAAGGCCAA|ACTGTCACTAAGAAATCTGCTGCTGAGGCT
NC_045512.2_pilon	16025	16070	Deletion	1	+	8401	10480	TACACTTATGATTGAACGGTTCGTGTCTTT|AGCTATAGATGCTTACCCACTTACTAAACA	ACCCACTTACTAAACATCCTAATCAGGAGT|ATGCTGATGTCTTTCATTTGTACTTACAAT
NC_045512.2_pilon	16135	16139	Deletion	1	+	11811	12074	GAAAGCTACATGATGAGTTAACAGGACACA|TGTTAGACATGTATTCTGTTATGCTTACTA	AGCTACATGATGAGTTAACAGGACACATGT|TAGACATGTATTCTGTTATGCTTACTAATG
NC_045512.2_pilon	16182	16191	Deletion	1	+	8871	8678	GTTATGCTTACTAATGATAACACTTCAAGG|TATTGGGAACCTGAGTTTTATGAGGCTATG	TACTAATGATAACACTTCAAGGTATTGGGA|ACCTGAGTTTTATGAGGCTATGTACACACC
NC_045512.2_pilon	26241	26276	Deletion	1	+	9969	8765	CCTTTGTAAGCACAAGCTGATGAGTACGAA|CTTATGTACTCATTCGTTTCGGAAGAGACA	TGTACTCATTCGTTTCGGAAGAGACAGGTA|CGTTAATAGTTAATAGCGTACTTCTTTTTC
NC_045512.2_pilon	15457	15504	Deletion	1	+	10097	10401	TGAGTGAAATGGTCATGTGTGGCGGTTCAC|TATATGTTAAACCAGGTGGAACCTCATCAG	TGGAACCTCATCAGGAGATGCCACAACTGC|TTATGCTAATAGTGTTTTTAACATTTGTCA
NC_045512.2_pilon	15465	15493	Deletion	1	+	10299	10375	ATGGTCATGTGTGGCGGTTCACTATATGTT|AAACCAGGTGGAACCTCATCAGGAGATGCC	GTTAAACCAGGTGGAACCTCATCAGGAGAT|GCCACAACTGCTTATGCTAATAGTGTTTTT
NC_045512.2_pilon	15539	15556	Deletion	1	+	9286	5793	TAATAGTGTTTTTAACATTTGTCAAGCTGT|CACGGCCAATGTTAATGCACTTTTATCTAC	ATTTGTCAAGCTGTCACGGCCAATGTTAAT|GCACTTTTATCTACTGATGGTAACAAAATT
NC_045512.2_pilon	28920	28961	Deletion	1	+	3556	4555	TCCTGCTAGAATGGCTGGCAATGGCGGTGA|TGCTGCTCTTGCTTTGCTGCTGCTTGACAG	GCTTTGCTGCTGCTTGACAGATTGAACCAG|CTTGAGAGCAAAATGTCTGGTAAAGGCCAA
NC_045512.2_pilon	15546	15554	Deletion	1	+	9240	5684	GTTTTTAACATTTGTCAAGCTGTCACGGCC|AATGTTAATGCACTTTTATCTACTGATGGT	ACATTTGTCAAGCTGTCACGGCCAATGTTA|ATGCACTTTTATCTACTGATGGTAACAAAA
NC_045512.2_pilon	8871	8906	Deletion	1	+	17866	11039	AAGAGAAGTGGGTTTTGTCGTGCCTGGTTT|GCCTGGCACGATATTACGCACAACTAATGG	GGCACGATATTACGCACAACTAATGGTGAC|TTTTTGCATTTCTTACCTAGAGTTTTTAGT
NC_045512.2_pilon	8955	8980	Deletion	1	+	5018	5821	AGTTTTTAGTGCAGTTGGTAACATCTGTTA|CACACCATCAAAACTTATAGAGTACACTGA	CTGTTACACACCATCAAAACTTATAGAGTA|CACTGACTTTGCAACATCAGCTTGTGTTTT
NC_045512.2_pilon	15460	15490	Deletion	1	+	10083	10381	GTGAAATGGTCATGTGTGGCGGTTCACTAT|ATGTTAAACCAGGTGGAACCTCATCAGGAG	TATGTTAAACCAGGTGGAACCTCATCAGGA|GATGCCACAACTGCTTATGCTAATAGTGTT
NC_045512.2_pilon	7353	7389	Deletion	1	+	5486	7279	TTTTGCAGTACATTTTATTAGTAATTCTTG|GCTTATGTGGTTAATAATTAATCTTGTACA	TGTGGTTAATAATTAATCTTGTACAAATGG|CCCCGATTTCAGCTATGGTTAGAATGTACA
NC_045512.2_pilon	28973	28992	Deletion	1	+	4672	5741	TTGACAGATTGAACCAGCTTGAGAGCAAAA|TGTCTGGTAAAGGCCAACAACAACAAGGCC	TTGAGAGCAAAATGTCTGGTAAAGGCCAAC|AACAACAAGGCCAAACTGTCACTAAGAAAT
NC_045512.2_pilon	20386	20402	Deletion	1	+	7495	8315	GTGGTTTACATCTACTGATTGGACTAGCTA|AACGTTTTAAGGAATCACCTTTTGAATTAG	TGATTGGACTAGCTAAACGTTTTAAGGAAT|CACCTTTTGAATTAGAAGATTTTATTCCTA
NC_045512.2_pilon	20439	20483	Deletion	1	+	8222	11200	GAATTAGAAGATTTTATTCCTATGGACAGT|ACAGTTAAAAACTATTTCATAACAGATGCG	ATTTCATAACAGATGCGCAAACAGGTTCAT|CTAAGTGTGTGTGTTCTGTTATTGATTTAT
NC_045512.2_pilon	2112	2128	Deletion	1	+	5305	5981	TCAGTTGACTTCGCAGTGGCTAACTAACAT|CTTTGGCACTGTTTATGAAAAACTCAAACC	GTGGCTAACTAACATCTTTGGCACTGTTTA|TGAAAAACTCAAACCCGTCCTTGATTGGCT
NC_045512.2_pilon	2167	2211	Deletion	1	+	8345	13497	AAACCCGTCCTTGATTGGCTTGAAGAGAAG|TTTAAGGAAGGTGTAGAGTTTCTTAGAGAC	TAGAGTTTCTTAGAGACGGTTGGGAAATTG|TTAAATTTATCTCAACCTGTGCTTGTGAAA
NC_045512.2_pilon	15538	15596	Deletion	1	+	9299	5688	CTAATAGTGTTTTTAACATTTGTCAAGCTG|TCACGGCCAATGTTAATGCACTTTTATCTA	CTACTGATGGTAACAAAATTGCCGATAAGT|ATGTCCGCAATTTACAACACAGACTTTATG
NC_045512.2_pilon	29009	29067	Deletion	1	+	6675	10132	GTAAAGGCCAACAACAACAAGGCCAAACTG|TCACTAAGAAATCTGCTGCTGAGGCTTCTA	CTAAGAAGCCTCGGCAAAAACGTACTGCCA|CTAAAGCATACAATGTAACACAAGCTTTCG
NC_045512.2_pilon	23698	23756	Deletion	1	+	17339	18172	AATTCAGTTGCTTACTCTAATAACTCTATT|GCCATACCCACAAATTTTACTATTAGTGTT	GTTACCACAGAAATTCTACCAGTGTCTATG|ACCAAGACATCAGTAGATTGTACAATGTAC
NC_045512.2_pilon	28930	28990	Deletion	1	+	3716	5395	ATGGCTGGCAATGGCGGTGATGCTGCTCTT|GCTTTGCTGCTGCTTGACAGATTGAACCAG	GCTTGAGAGCAAAATGTCTGGTAAAGGCCA|ACAACAACAAGGCCAAACTGTCACTAAGAA
NC_045512.2_pilon	15481	15541	Deletion	1	+	10121	9080	GTTCACTATATGTTAAACCAGGTGGAACCT|CATCAGGAGATGCCACAACTGCTTATGCTA	AATAGTGTTTTTAACATTTGTCAAGCTGTC|ACGGCCAATGTTAATGCACTTTTATCTACT
NC_045512.2_pilon	28918	28975	Deletion	1	+	3566	4668	TCTCCTGCTAGAATGGCTGGCAATGGCGGT|GATGCTGCTCTTGCTTTGCTGCTGCTTGAC	TGACAGATTGAACCAGCTTGAGAGCAAAAT|GTCTGGTAAAGGCCAACAACAACAAGGCCA
NC_045512.2_pilon	9920	9969	Deletion	1	+	5482	4768	CTCTTTATAATAAGTACAAGTATTTTAGTG|GAGCAATGGATACAACTAGCTACAGAGAAG	GCTACAGAGAAGCTGCTTGTTGTCATCTCG|CAAAGGCTCTCAATGACTTCAGTAACTCAG
NC_045512.2_pilon	19577	19598	Deletion	1	+	14260	15551	AGCTGGCTTTAGCTTGTGGGTTTACAAACA|ATTTGATACTTATAACCTCTGGAACACTTT	TTTACAAACAATTTGATACTTATAACCTCT|GGAACACTTTTACAAGACTTCAGAGTTTAG
NC_045512.2_pilon	28921	28428	Duplication	1	+	3536	2054	CCTGCTAGAATGGCTGGCAATGGCGGTGAT|GCTGCTCTTGCTTTGCTGCTGCTTGACAGA	CCCAAGGTTTACCCAATAATACTGCGTCTT|GGTTCACCGCTCTCACTCAACATGGCAAGG
NC_045512.2_pilon	28487	28540	Deletion	1	+	2641	4814	AAGACCTTAAATTCCCTCGAGGACAAGGCG|TTCCAATTAACACCAATAGCAGTCCAGATG	TCCAGATGACCAAATTGGCTACTACCGAAG|AGCTACCAGACGAATTCGTGGTGGTGACGG
NC_045512.2_pilon	4004	4011	Deletion	1	+	12540	12928	AAGAAGTTACAACAACTCTGGAAGAAACTA|AGTTCCTCACAGAAAACTTGTTACTTTATA	TTACAACAACTCTGGAAGAAACTAAGTTCC|TCACAGAAAACTTGTTACTTTATATTGACA
NC_045512.2_pilon	4037	4089	Deletion	1	+	7738	8873	TCCTCACAGAAAACTTGTTACTTTATATTG|ACATTAATGGCAATCTTCATCCAGATTCTG	CAGATTCTGCCACTCTTGTTAGTGACATTG|ACATCACTTTCTTAAAGAAAGATGCTCCAT
NC_045512.2_pilon	12682	12741	Deletion	1	+	17545	15087	GCTTTAAGGGCCAATTCTGCTGTCAAATTA|CAGAATAATGAGCTTAGTCCTGTTGCACTA	TACGACAGATGTCTTGTGCTGCCGGTACTA|CACAAACTGCTTGCACTGATGACAATGCGT
NC_045512.2_pilon	15032	15093	Deletion	1	+	5467	7236	TGAGGATCAAGATGCACTTTTCGCATATAC|AAAACGTAATGTCATCCCTACTATAACTCA	AATGAATCTTAAGTATGCCATTAGTGCAAA|GAATAGAGCTCGCACCGTAGCTGGTGTCTC
NC_045512.2_pilon	16032	16093	Deletion	1	+	9049	11439	ATGATTGAACGGTTCGTGTCTTTAGCTATA|GATGCTTACCCACTTACTAAACATCCTAAT	CAGGAGTATGCTGATGTCTTTCATTTGTAC|TTACAATACATAAGAAAGCTACATGATGAG
NC_045512.2_pilon	16255	16316	Deletion	1	+	9289	6305	CAGTCTTACAGGCTGTTGGGGCTTGTGTTC|TTTGCAATTCACAGACTTCATTAAGATGTG	GTGCTTGCATACGTAGACCATTCTTATGTT|GTAAATGCTGTTACGACCATGTCATATCAA
NC_045512.2_pilon	28953	29014	Deletion	1	+	4518	7099	TGCTCTTGCTTTGCTGCTGCTTGACAGATT|GAACCAGCTTGAGAGCAAAATGTCTGGTAA	AGGCCAACAACAACAAGGCCAAACTGTCAC|TAAGAAATCTGCTGCTGAGGCTTCTAAGAA
NC_045512.2_pilon	15458	15519	Deletion	1	+	10127	9437	GAGTGAAATGGTCATGTGTGGCGGTTCACT|ATATGTTAAACCAGGTGGAACCTCATCAGG	AGATGCCACAACTGCTTATGCTAATAGTGT|TTTTAACATTTGTCAAGCTGTCACGGCCAA
NC_045512.2_pilon	8791	8851	Deletion	1	+	15034	19954	GATTTTGACACATGGTTTAGCCAGCGTGGT|GGTAGTTATACTAATGACAAAGCTTGCCCA	ATTGATTGCTGCAGTCATAACAAGAGAAGT|GGGTTTTGTCGTGCCTGGTTTGCCTGGCAC
NC_045512.2_pilon	15465	15519	Deletion	1	+	10299	9437	ATGGTCATGTGTGGCGGTTCACTATATGTT|AAACCAGGTGGAACCTCATCAGGAGATGCC	AGATGCCACAACTGCTTATGCTAATAGTGT|TTTTAACATTTGTCAAGCTGTCACGGCCAA
NC_045512.2_pilon	15557	15565	Deletion	1	+	5800	5869	TTGTCAAGCTGTCACGGCCAATGTTAATGC|ACTTTTATCTACTGATGGTAACAAAATTGC	GCTGTCACGGCCAATGTTAATGCACTTTTA|TCTACTGATGGTAACAAAATTGCCGATAAG
NC_045512.2_pilon	23657	23687	Deletion	1	+	12832	15545	GTCAATCCATCATTGCCTACACTATGTCAC|TTGGTGCAGAAAATTCAGTTGCTTACTCTA	CTTGGTGCAGAAAATTCAGTTGCTTACTCT|AATAACTCTATTGCCATACCCACAAATTTT
NC_045512.2_pilon	23724	23742	Deletion	1	+	17945	17906	TATTGCCATACCCACAAATTTTACTATTAG|TGTTACCACAGAAATTCTACCAGTGTCTAT	ATTTTACTATTAGTGTTACCACAGAAATTC|TACCAGTGTCTATGACCAAGACATCAGTAG
NC_045512.2_pilon	23782	23792	Deletion	1	+	18474	18506	ATGACCAAGACATCAGTAGATTGTACAATG|TACATTTGTGGTGATTCAACTGAATGCAGC	ACATCAGTAGATTGTACAATGTACATTTGT|GGTGATTCAACTGAATGCAGCAATCTTTTG
NC_045512.2_pilon	15588	15602	Deletion	1	+	5592	5694	CTTTTATCTACTGATGGTAACAAAATTGCC|GATAAGTATGTCCGCAATTTACAACACAGA	ATGGTAACAAAATTGCCGATAAGTATGTCC|GCAATTTACAACACAGACTTTATGAGTGTC
NC_045512.2_pilon	1180	1212	Deletion	1	+	10586	12048	TTTATGGGTAGAATTCGATCTGTCTATCCA|GTTGCGTCACCAAATGAATGCAACCAAATG	TTGCGTCACCAAATGAATGCAACCAAATGT|GCCTTTCAACTCTCATGAAGTGTGATCATT
NC_045512.2_pilon	1275	1305	Deletion	1	+	12068	12789	TGAAACTTCATGGCAGACGGGCGATTTTGT|TAAAGCCACTTGCGAATTTTGTGGCACTGA	TTAAAGCCACTTGCGAATTTTGTGGCACTG|AGAATTTGACTAAAGAAGGTGCCACTACTT
NC_045512.2_pilon	2204	2227	Deletion	1	+	12374	15059	AAGGTGTAGAGTTTCTTAGAGACGGTTGGG|AAATTGTTAAATTTATCTCAACCTGTGCTT	CGGTTGGGAAATTGTTAAATTTATCTCAAC|CTGTGCTTGTGAAATTGTCGGTGGACAAAT
NC_045512.2_pilon	2302	2339	Deletion	1	+	16879	16064	GAAATTAAGGAGAGTGTTCAGACATTCTTT|AAGCTTGTAAATAAATTTTTGGCTTTGTGT	GTAAATAAATTTTTGGCTTTGTGTGCTGAC|TCTATCATTATTGGTGGAGCTAAACTTAAA
NC_045512.2_pilon	11106	11128	Deletion	1	+	9023	9969	TTTTTTGTATGAAAATGCCTTTTTACCTTT|TGCTATGGGTATTATTGCTATGTCTGCTTT	TTTACCTTTTGCTATGGGTATTATTGCTAT|GTCTGCTTTTGCAATGATGTTTGTCAAACA
NC_045512.2_pilon	15376	15384	Deletion	1	+	13722	13654	TTGTTCTTGCTCGCAAACATACAACGTGTT|GTAGCTTGTCACACCGTTTCTATAGATTAG	TGCTCGCAAACATACAACGTGTTGTAGCTT|GTCACACCGTTTCTATAGATTAGCTAATGA
NC_045512.2_pilon	28976	29036	Deletion	1	+	4645	9392	ACAGATTGAACCAGCTTGAGAGCAAAATGT|CTGGTAAAGGCCAACAACAACAAGGCCAAA	ACTGTCACTAAGAAATCTGCTGCTGAGGCT|TCTAAGAAGCCTCGGCAAAAACGTACTGCC
NC_045512.2_pilon	15488	15550	Deletion	1	+	10373	9045	ATATGTTAAACCAGGTGGAACCTCATCAGG|AGATGCCACAACTGCTTATGCTAATAGTGT	TTTAACATTTGTCAAGCTGTCACGGCCAAT|GTTAATGCACTTTTATCTACTGATGGTAAC
NC_045512.2_pilon	15465	15527	Deletion	1	+	10299	9448	ATGGTCATGTGTGGCGGTTCACTATATGTT|AAACCAGGTGGAACCTCATCAGGAGATGCC	CAACTGCTTATGCTAATAGTGTTTTTAACA|TTTGTCAAGCTGTCACGGCCAATGTTAATG
NC_045512.2_pilon	12692	12720	Deletion	1	+	18188	15292	CCAATTCTGCTGTCAAATTACAGAATAATG|AGCTTAGTCCTGTTGCACTACGACAGATGT	ATGAGCTTAGTCCTGTTGCACTACGACAGA|TGTCTTGTGCTGCCGGTACTACACAAACTG
NC_045512.2_pilon	15458	15507	Deletion	1	+	10127	10443	GAGTGAAATGGTCATGTGTGGCGGTTCACT|ATATGTTAAACCAGGTGGAACCTCATCAGG	AACCTCATCAGGAGATGCCACAACTGCTTA|TGCTAATAGTGTTTTTAACATTTGTCAAGC
NC_045512.2_pilon	7478	7539	Deletion	1	+	2015	3934	AAAGTTATGTGCATGTTGTAGACGGTTGTA|ATTCATCAACTTGTATGATGTGTTACAAAC	GTAATAGAGCAACAAGAGTCGAATGTACAA|CTATTGTTAATGGTGTTAGAAGGTCCTTTT
NC_045512.2_pilon	9296	9357	Deletion	1	+	4120	5891	GTGGTAGATGGGTACTTAACAATGATTATT|ACAGATCTTTACCAGGAGTTTTCTGTGGTG	TAGATGCTGTAAATTTACTTACTAATATGT|TTACACCACTAATTCAACCTATTGGTGCTT
NC_045512.2_pilon	20391	20424	Deletion	1	+	7992	9166	TTACATCTACTGATTGGACTAGCTAAACGT|TTTAAGGAATCACCTTTTGAATTAGAAGAT	TAAGGAATCACCTTTTGAATTAGAAGATTT|TATTCCTATGGACAGTACAGTTAAAAACTA
NC_045512.2_pilon	22710	22760	Deletion	1	+	1344	1942	ATTTTCCACTTTTAAGTGTTATGGAGTGTC|TCCTACTAAATTAAATGATCTCTGCTTTAC	CTCTGCTTTACTAATGTCTATGCAGATTCA|TTTGTAATTAGAGGTGATGAAGTCAGACAA
NC_045512.2_pilon	22794	22807	Deletion	1	+	2762	3393	AATTAGAGGTGATGAAGTCAGACAAATCGC|TCCAGGGCAAACTGGAAAGATTGCTGATTA	TGAAGTCAGACAAATCGCTCCAGGGCAAAC|TGGAAAGATTGCTGATTATAATTATAAATT
NC_045512.2_pilon	15549	15593	Deletion	1	+	9032	5673	TTTAACATTTGTCAAGCTGTCACGGCCAAT|GTTAATGCACTTTTATCTACTGATGGTAAC	TATCTACTGATGGTAACAAAATTGCCGATA|AGTATGTCCGCAATTTACAACACAGACTTT
NC_045512.2_pilon	10827	10841	Deletion	1	+	5244	6028	CATACTAGGACCTCTTTCTGCTCAAACTGG|AATTGCCGTTTTAGATATGTGTGCTTCATT	CTTTCTGCTCAAACTGGAATTGCCGTTTTA|GATATGTGTGCTTCATTAAAAGAATTACTG
NC_045512.2_pilon	15758	15791	Deletion	1	+	6382	8621	TGTGTGTTTCAATAGCACTTATGCATCTCA|AGGTCTAGTGGCTAGCATAAAGAACTTTAA	GTCTAGTGGCTAGCATAAAGAACTTTAAGT|CAGTTCTTTATTATCAAAACAATGTTTTTA
NC_045512.2_pilon	28969	28990	Deletion	1	+	4659	5395	CTGCTTGACAGATTGAACCAGCTTGAGAGC|AAAATGTCTGGTAAAGGCCAACAACAACAA	GCTTGAGAGCAAAATGTCTGGTAAAGGCCA|ACAACAACAAGGCCAAACTGTCACTAAGAA
NC_045512.2_pilon	29028	29070	Deletion	1	+	8773	10069	AGGCCAAACTGTCACTAAGAAATCTGCTGC|TGAGGCTTCTAAGAAGCCTCGGCAAAAACG	AGAAGCCTCGGCAAAAACGTACTGCCACTA|AAGCATACAATGTAACACAAGCTTTCGGCA
NC_045512.2_pilon	15462	15472	Deletion	1	+	10299	10148	GAAATGGTCATGTGTGGCGGTTCACTATAT|GTTAAACCAGGTGGAACCTCATCAGGAGAT	ATGTGTGGCGGTTCACTATATGTTAAACCA|GGTGGAACCTCATCAGGAGATGCCACAACT
NC_045512.2_pilon	16493	16557	Deletion	1	+	3358	5280	ACCACCCATTAGTTTTCCATTGTGTGCTAA|TGGACAAGTTTTTGGTTTATATAAAAATAC	TGTTGGTAGCGATAATGTTACTGACTTTAA|TGCAATTGCAACATGTGACTGGACAAATGC
NC_045512.2_pilon	18148	18211	Deletion	1	+	7138	2813	TCAGTGTTGACACTAAATTCAAAACTGAAG|GTTTATGTGTTGACATACCTGGCATACCTA	GACATGACCTATAGAAGACTCATCTCTATG|ATGGGTTTTAAAATGAATTATCAAGTTAAT
NC_045512.2_pilon	8637	8662	Deletion	1	+	12998	12652	TTTTGTTGCTGCTATTTTCTATTTAATAAC|ACCTGTTCATGTCATGTCTAAACATACTGA	AATAACACCTGTTCATGTCATGTCTAAACA|TACTGACTTTTCAAGTGAAATCATAGGATA
NC_045512.2_pilon	8692	8729	Deletion	1	+	12719	15993	ACTGACTTTTCAAGTGAAATCATAGGATAC|AAGGCTATTGATGGTGGTGTCACTCGTGAC	ATTGATGGTGGTGTCACTCGTGACATAGCA|TCTACAGATACTTGTTTTGCTAACAAACAT
NC_045512.2_pilon	28672	28686	Deletion	1	+	7231	7375	GGTGCTAACAAAGACGGCATCATATGGGTT|GCAACTGAGGGAGCCTTGAATACACCAAAA	ACGGCATCATATGGGTTGCAACTGAGGGAG|CCTTGAATACACCAAAAGATCACATTGGCA
NC_045512.2_pilon	28716	28764	Deletion	1	+	4457	4415	CTTGAATACACCAAAAGATCACATTGGCAC|CCGCAATCCTGCTAACAATGCTGCAATCGT	ATGCTGCAATCGTGCTACAACTTCCTCAAG|GAACAACATTGCCAAAAGGCTTCTACGCAG
NC_045512.2_pilon	2300	2312	Deletion	1	+	16681	16920	AGGAAATTAAGGAGAGTGTTCAGACATTCT|TTAAGCTTGTAAATAAATTTTTGGCTTTGT	GAGAGTGTTCAGACATTCTTTAAGCTTGTA|AATAAATTTTTGGCTTTGTGTGCTGACTCT
NC_045512.2_pilon	2345	2350	Deletion	1	+	15572	15015	AATTTTTGGCTTTGTGTGCTGACTCTATCA|TTATTGGTGGAGCTAAACTTAAAGCCTTGA	TTTGGCTTTGTGTGCTGACTCTATCATTAT|TGGTGGAGCTAAACTTAAAGCCTTGAATTT
NC_045512.2_pilon	15473	15531	Deletion	1	+	10140	9605	GTGTGGCGGTTCACTATATGTTAAACCAGG|TGGAACCTCATCAGGAGATGCCACAACTGC	TGCTTATGCTAATAGTGTTTTTAACATTTG|TCAAGCTGTCACGGCCAATGTTAATGCACT
NC_045512.2_pilon	28927	28941	Deletion	1	+	3562	4085	AGAATGGCTGGCAATGGCGGTGATGCTGCT|CTTGCTTTGCTGCTGCTTGACAGATTGAAC	ATGGCGGTGATGCTGCTCTTGCTTTGCTGC|TGCTTGACAGATTGAACCAGCTTGAGAGCA
NC_045512.2_pilon	28981	29015	Deletion	1	+	5008	7139	TTGAACCAGCTTGAGAGCAAAATGTCTGGT|AAAGGCCAACAACAACAAGGCCAAACTGTC	GGCCAACAACAACAAGGCCAAACTGTCACT|AAGAAATCTGCTGCTGAGGCTTCTAAGAAG
NC_045512.2_pilon	29048	29072	Deletion	1	+	9889	8378	AATCTGCTGCTGAGGCTTCTAAGAAGCCTC|GGCAAAAACGTACTGCCACTAAAGCATACA	AAGCCTCGGCAAAAACGTACTGCCACTAAA|GCATACAATGTAACACAAGCTTTCGGCAGA
NC_045512.2_pilon	2532	2546	Deletion	1	+	4431	4856	ACTTCCCACAGAAGTGTTAACAGAGGAAGT|TGTCTTGAAAACTGGTGATTTACAACCATT	GTGTTAACAGAGGAAGTTGTCTTGAAAACT|GGTGATTTACAACCATTAGAACAACCTACT
NC_045512.2_pilon	28956	28990	Deletion	1	+	4545	5395	TCTTGCTTTGCTGCTGCTTGACAGATTGAA|CCAGCTTGAGAGCAAAATGTCTGGTAAAGG	GCTTGAGAGCAAAATGTCTGGTAAAGGCCA|ACAACAACAAGGCCAAACTGTCACTAAGAA
NC_045512.2_pilon	29024	29054	Deletion	1	+	8304	9961	AACAAGGCCAAACTGTCACTAAGAAATCTG|CTGCTGAGGCTTCTAAGAAGCCTCGGCAAA	GCTGCTGAGGCTTCTAAGAAGCCTCGGCAA|AAACGTACTGCCACTAAAGCATACAATGTA
NC_045512.2_pilon	29069	29093	Deletion	1	+	10100	9924	AGAAGCCTCGGCAAAAACGTACTGCCACTA|AAGCATACAATGTAACACAAGCTTTCGGCA	GCCACTAAAGCATACAATGTAACACAAGCT|TTCGGCAGACGTGGTCCAGAACAAACCCAA
NC_045512.2_pilon	15537	15599	Deletion	1	+	9230	5587	GCTAATAGTGTTTTTAACATTTGTCAAGCT|GTCACGGCCAATGTTAATGCACTTTTATCT	CTGATGGTAACAAAATTGCCGATAAGTATG|TCCGCAATTTACAACACAGACTTTATGAGT
NC_045512.2_pilon	15722	15784	Deletion	1	+	6298	7900	ACATTTCTCAATGATGATACTCTCTGACGA|TGCTGTTGTGTGTTTCAATAGCACTTATGC	TCTCAAGGTCTAGTGGCTAGCATAAAGAAC|TTTAAGTCAGTTCTTTATTATCAAAACAAT
NC_045512.2_pilon	28932	28996	Deletion	1	+	3747	5830	GGCTGGCAATGGCGGTGATGCTGCTCTTGC|TTTGCTGCTGCTTGACAGATTGAACCAGCT	GAGCAAAATGTCTGGTAAAGGCCAACAACA|ACAAGGCCAAACTGTCACTAAGAAATCTGC
NC_045512.2_pilon	2204	2265	Deletion	1	+	12374	16157	AAGGTGTAGAGTTTCTTAGAGACGGTTGGG|AAATTGTTAAATTTATCTCAACCTGTGCTT	GTGAAATTGTCGGTGGACAAATTGTCACCT|GTGCAAAGGAAATTAAGGAGAGTGTTCAGA
NC_045512.2_pilon	28931	28983	Deletion	1	+	3681	5172	TGGCTGGCAATGGCGGTGATGCTGCTCTTG|CTTTGCTGCTGCTTGACAGATTGAACCAGC	TGAACCAGCTTGAGAGCAAAATGTCTGGTA|AAGGCCAACAACAACAAGGCCAAACTGTCA
NC_045512.2_pilon	29024	28783	Duplication	1	+	8304	4148	AACAAGGCCAAACTGTCACTAAGAAATCTG|CTGCTGAGGCTTCTAAGAAGCCTCGGCAAA	ACTTCCTCAAGGAACAACATTGCCAAAAGG|CTTCTACGCAGAAGGGAGCAGAGGCGGCAG
NC_045512.2_pilon	27146	27208	Deletion	1	+	11839	15142	TACAGGATTGGCAACTATAAATTAAACACA|GACCATTCCAGTAGCAGTGACAATATTGCT	TGCTTGTACAGTAAGTGACAACAGATGTTT|CATCTCGTTGACTTTCAGGTTACTATAGCA
NC_045512.2_pilon	15459	15513	Deletion	1	+	10032	9272	AGTGAAATGGTCATGTGTGGCGGTTCACTA|TATGTTAAACCAGGTGGAACCTCATCAGGA	ATCAGGAGATGCCACAACTGCTTATGCTAA|TAGTGTTTTTAACATTTGTCAAGCTGTCAC
NC_045512.2_pilon	2859	2869	Deletion	1	+	9348	9171	GAAGTGCTCTGCCTATACAGTTGAACTCGG|TACAGAAGTAAATGAGTTCGCCTGTGTTGT	TGCCTATACAGTTGAACTCGGTACAGAAGT|AAATGAGTTCGCCTGTGTTGTGGCAGATGC
NC_045512.2_pilon	28926	28968	Deletion	1	+	3551	4658	TAGAATGGCTGGCAATGGCGGTGATGCTGC|TCTTGCTTTGCTGCTGCTTGACAGATTGAA	TGCTGCTTGACAGATTGAACCAGCTTGAGA|GCAAAATGTCTGGTAAAGGCCAACAACAAC
NC_045512.2_pilon	15465	15501	Deletion	1	+	10299	10035	ATGGTCATGTGTGGCGGTTCACTATATGTT|AAACCAGGTGGAACCTCATCAGGAGATGCC	AGGTGGAACCTCATCAGGAGATGCCACAAC|TGCTTATGCTAATAGTGTTTTTAACATTTG
NC_045512.2_pilon	28936	28961	Deletion	1	+	3849	4555	GGCAATGGCGGTGATGCTGCTCTTGCTTTG|CTGCTGCTTGACAGATTGAACCAGCTTGAG	GCTTTGCTGCTGCTTGACAGATTGAACCAG|CTTGAGAGCAAAATGTCTGGTAAAGGCCAA
NC_045512.2_pilon	15462	15482	Deletion	1	+	10299	10186	GAAATGGTCATGTGTGGCGGTTCACTATAT|GTTAAACCAGGTGGAACCTCATCAGGAGAT	GTTCACTATATGTTAAACCAGGTGGAACCT|CATCAGGAGATGCCACAACTGCTTATGCTA
NC_045512.2_pilon	15524	15569	Deletion	1	+	9551	5916	CACAACTGCTTATGCTAATAGTGTTTTTAA|CATTTGTCAAGCTGTCACGGCCAATGTTAA	TCACGGCCAATGTTAATGCACTTTTATCTA|CTGATGGTAACAAAATTGCCGATAAGTATG
NC_045512.2_pilon	28981	28990	Deletion	1	+	5008	5395	TTGAACCAGCTTGAGAGCAAAATGTCTGGT|AAAGGCCAACAACAACAAGGCCAAACTGTC	GCTTGAGAGCAAAATGTCTGGTAAAGGCCA|ACAACAACAAGGCCAAACTGTCACTAAGAA
NC_045512.2_pilon	29026	29073	Deletion	1	+	8444	8368	CAAGGCCAAACTGTCACTAAGAAATCTGCT|GCTGAGGCTTCTAAGAAGCCTCGGCAAAAA	AGCCTCGGCAAAAACGTACTGCCACTAAAG|CATACAATGTAACACAAGCTTTCGGCAGAC
NC_045512.2_pilon	15471	15488	Deletion	1	+	10234	10373	ATGTGTGGCGGTTCACTATATGTTAAACCA|GGTGGAACCTCATCAGGAGATGCCACAACT	TATATGTTAAACCAGGTGGAACCTCATCAG|GAGATGCCACAACTGCTTATGCTAATAGTG
NC_045512.2_pilon	15575	15621	Deletion	1	+	5834	5569	CAATGTTAATGCACTTTTATCTACTGATGG|TAACAAAATTGCCGATAAGTATGTCCGCAA	TAAGTATGTCCGCAATTTACAACACAGACT|TTATGAGTGTCTCTATAGAAATAGAGATGT
NC_045512.2_pilon	3535	3581	Deletion	1	+	17048	16614	AATGCCATGCAAGTTGAATCTGATGATTAC|ATAGCTACTAATGGACCACTTAAAGTGGGT	CCACTTAAAGTGGGTGGTAGTTGTGTTTTA|AGCGGACACAATCTTGCTAAACACTGTCTT
NC_045512.2_pilon	15559	15620	Deletion	1	+	5846	5560	GTCAAGCTGTCACGGCCAATGTTAATGCAC|TTTTATCTACTGATGGTAACAAAATTGCCG	ATAAGTATGTCCGCAATTTACAACACAGAC|TTTATGAGTGTCTCTATAGAAATAGAGATG
NC_045512.2_pilon	28922	28987	Deletion	1	+	3529	5245	CTGCTAGAATGGCTGGCAATGGCGGTGATG|CTGCTCTTGCTTTGCTGCTGCTTGACAGAT	CCAGCTTGAGAGCAAAATGTCTGGTAAAGG|CCAACAACAACAAGGCCAAACTGTCACTAA
NC_045512.2_pilon	908	952	Deletion	1	+	3646	3778	TAGCACGTGCTGGTAAAGCTTCATGCACTT|TGTCCGAACAACTGGACTTTATTGACACTA	GGACTTTATTGACACTAAGAGGGGTGTATA|CTGCTGCCGTGAACATGAGCATGAAATTGC
NC_045512.2_pilon	28948	29012	Deletion	1	+	4404	7066	GATGCTGCTCTTGCTTTGCTGCTGCTTGAC|AGATTGAACCAGCTTGAGAGCAAAATGTCT	AAAGGCCAACAACAACAAGGCCAAACTGTC|ACTAAGAAATCTGCTGCTGAGGCTTCTAAG
NC_045512.2_pilon	6963	7022	Deletion	1	+	9191	4681	TTCTAAACTGATAAATATTATAATTTGGTT|TTTACTATTAAGTGTTTGCCTAGGTTCTTT	TTAATCTACTCAACCGCTGCTTTAGGTGTT|TTAATGTCTAATTTAGGCATGCCTTCTTAC
NC_045512.2_pilon	18017	18043	Deletion	1	+	14508	15021	GTTGCAATTTACAAGTCTTGAAATTCCACG|TAGGAATGTGGCAACTTTACAAGCTGAAAA	CCACGTAGGAATGTGGCAACTTTACAAGCT|GAAAATGTAACAGGACTCTTTAAAGATTGT
NC_045512.2_pilon	18074	18108	Deletion	1	+	13117	13148	AAATGTAACAGGACTCTTTAAAGATTGTAG|TAAGGTAATCACTGGGTTACATCCTACACA	GGTAATCACTGGGTTACATCCTACACAGGC|ACCTACACACCTCAGTGTTGACACTAAATT
NC_045512.2_pilon	18151	18157	Deletion	1	+	7014	6824	GTGTTGACACTAAATTCAAAACTGAAGGTT|TATGTGTTGACATACCTGGCATACCTAAGG	GACACTAAATTCAAAACTGAAGGTTTATGT|GTTGACATACCTGGCATACCTAAGGACATG
NC_045512.2_pilon	29407	29430	Deletion	1	+	3553	4720	AAAAAGGACAAAAAGAAGAAGGCTGATGAA|ACTCAAGCCTTACCGCAGAGACAGAAGAAA	CTGATGAAACTCAAGCCTTACCGCAGAGAC|AGAAGAAACAGCAAACTGTGACTCTTCTTC
NC_045512.2_pilon	29465	29499	Deletion	1	+	5598	5749	AACAGCAAACTGTGACTCTTCTTCCTGCTG|CAGATTTGGATGATTTCTCCAAACAATTGC	ATTTGGATGATTTCTCCAAACAATTGCAAC|AATCCATGAGCAGTGCTGACTCAACTCAGG
NC_045512.2_pilon	29536	29545	Deletion	1	+	6068	5297	AGCAGTGCTGACTCAACTCAGGCCTAAACT|CATGCAGACCACACAAGGCAGATGGGCTAT	TGACTCAACTCAGGCCTAAACTCATGCAGA|CCACACAAGGCAGATGGGCTATATAAACGT
NC_045512.2_pilon	15546	15578	Deletion	1	+	9240	5745	GTTTTTAACATTTGTCAAGCTGTCACGGCC|AATGTTAATGCACTTTTATCTACTGATGGT	ATGTTAATGCACTTTTATCTACTGATGGTA|ACAAAATTGCCGATAAGTATGTCCGCAATT
NC_045512.2_pilon	14885	14919	Deletion	1	+	13333	10145	AGTTGAAGTTGTTGATAAGTACTTTGATTG|TTACGATGGTGGCTGTATTAATGCTAACCA	CGATGGTGGCTGTATTAATGCTAACCAAGT|CATCGTCAACAACCTAGACAAATCAGCTGG
NC_045512.2_pilon	6080	6084	Deletion	1	+	5375	5500	AGTTTGTATGTGATAATATCAAATTTGCTG|ATGATTTAAACCAGTTAACTGGTTATAAGA	TTGTATGTGATAATATCAAATTTGCTGATG|ATTTAAACCAGTTAACTGGTTATAAGAAAC
NC_045512.2_pilon	6159	6191	Deletion	1	+	7597	7739	TAAAGTTACATTTTTCCCTGACTTAAATGG|TGATGTGGTGGCTATTGATTATAAACACTA	GATGTGGTGGCTATTGATTATAAACACTAC|ACACCCTCTTTTAAGAAAGGAGCTAAATTG
NC_045512.2_pilon	15510	15539	Deletion	1	+	9344	9286	TCATCAGGAGATGCCACAACTGCTTATGCT|AATAGTGTTTTTAACATTTGTCAAGCTGTC	CTAATAGTGTTTTTAACATTTGTCAAGCTG|TCACGGCCAATGTTAATGCACTTTTATCTA
NC_045512.2_pilon	15496	15504	Deletion	1	+	10111	10401	AACCAGGTGGAACCTCATCAGGAGATGCCA|CAACTGCTTATGCTAATAGTGTTTTTAACA	TGGAACCTCATCAGGAGATGCCACAACTGC|TTATGCTAATAGTGTTTTTAACATTTGTCA
NC_045512.2_pilon	13474	13488	Deletion	1	+	6210	6787	GCTGATGCACAATCGTTTTTAAACGGGTTT|GCGGTGTAAGTGCAGCCCGTCTTACACCGT	CGTTTTTAAACGGGTTTGCGGTGTAAGTGC|AGCCCGTCTTACACCGTGCGGCACAGGCAC
NC_045512.2_pilon	15473	15539	Deletion	1	+	10140	9286	GTGTGGCGGTTCACTATATGTTAAACCAGG|TGGAACCTCATCAGGAGATGCCACAACTGC	CTAATAGTGTTTTTAACATTTGTCAAGCTG|TCACGGCCAATGTTAATGCACTTTTATCTA
NC_045512.2_pilon	15454	15519	Deletion	1	+	10047	9437	TATTGAGTGAAATGGTCATGTGTGGCGGTT|CACTATATGTTAAACCAGGTGGAACCTCAT	AGATGCCACAACTGCTTATGCTAATAGTGT|TTTTAACATTTGTCAAGCTGTCACGGCCAA
NC_045512.2_pilon	23683	23716	Deletion	1	+	15666	17646	TCACTTGGTGCAGAAAATTCAGTTGCTTAC|TCTAATAACTCTATTGCCATACCCACAAAT	TAATAACTCTATTGCCATACCCACAAATTT|TACTATTAGTGTTACCACAGAAATTCTACC
NC_045512.2_pilon	1406	1471	Deletion	1	+	4343	4268	CAGCATGTCACAATTCAGAAGTAGGACCTG|AGCATAGTCTTGCCGAATACCATAATGAAT	CTTGAAAACCATTCTTCGTAAGGGTGGTCG|CACTATTGCCTTTGGAGGCTGTGTGTTCTC
NC_045512.2_pilon	29028	29067	Deletion	1	+	8773	10132	AGGCCAAACTGTCACTAAGAAATCTGCTGC|TGAGGCTTCTAAGAAGCCTCGGCAAAAACG	CTAAGAAGCCTCGGCAAAAACGTACTGCCA|CTAAAGCATACAATGTAACACAAGCTTTCG
NC_045512.2_pilon	28953	29001	Deletion	1	+	4518	6477	TGCTCTTGCTTTGCTGCTGCTTGACAGATT|GAACCAGCTTGAGAGCAAAATGTCTGGTAA	AAATGTCTGGTAAAGGCCAACAACAACAAG|GCCAAACTGTCACTAAGAAATCTGCTGCTG
NC_045512.2_pilon	29074	29091	Deletion	1	+	8436	9768	CCTCGGCAAAAACGTACTGCCACTAAAGCA|TACAATGTAACACAAGCTTTCGGCAGACGT	CTGCCACTAAAGCATACAATGTAACACAAG|CTTTCGGCAGACGTGGTCCAGAACAAACCC
NC_045512.2_pilon	15550	15576	Deletion	1	+	9045	5724	TTAACATTTGTCAAGCTGTCACGGCCAATG|TTAATGCACTTTTATCTACTGATGGTAACA	CAATGTTAATGCACTTTTATCTACTGATGG|TAACAAAATTGCCGATAAGTATGTCCGCAA
NC_045512.2_pilon	6055	6093	Deletion	1	+	10305	5580	CCAAACGCAAGCTTCGATAATTTTAAGTTT|GTATGTGATAATATCAAATTTGCTGATGAT	ATAATATCAAATTTGCTGATGATTTAAACC|AGTTAACTGGTTATAAGAAACCTGCTTCAA
NC_045512.2_pilon	26830	26856	Deletion	1	+	9018	8734	CAGCTACTTCATTGCTTCTTTCAGACTGTT|TGCGCGTACGCGTTCCATGTGGTCATTCAA	CTGTTTGCGCGTACGCGTTCCATGTGGTCA|TTCAATCCAGAAACTAACATTCTTCTCAAC
NC_045512.2_pilon	26890	26896	Deletion	1	+	8820	8911	TCCAGAAACTAACATTCTTCTCAACGTGCC|ACTCCATGGCACTATTCTGACCAGACCGCT	AAACTAACATTCTTCTCAACGTGCCACTCC|ATGGCACTATTCTGACCAGACCGCTTCTAG
NC_045512.2_pilon	15406	15418	Deletion	1	+	8028	8414	GTAGCTTGTCACACCGTTTCTATAGATTAG|CTAATGAGTGTGCTCAAGTATTGAGTGAAA	CACCGTTTCTATAGATTAGCTAATGAGTGT|GCTCAAGTATTGAGTGAAATGGTCATGTGT
NC_045512.2_pilon	24722	24789	Deletion	1	+	3837	4420	GAAAGGGCTATCATCTTATGTCCTTCCCTC|AGTCAGCACCTCATGGTGTAGTCTTCTTGC	CTTATGTCCCTGCACAAGAAAAGAACTTCA|CAACTGCTCCTGCCATTTGTCATGATGGAA
NC_045512.2_pilon	23371	23405	Deletion	1	+	4059	4938	GGTGTCAGTGTTATAACACCAGGAACAAAT|ACTTCTAACCAGGTTGCTGTTCTTTATCAG	TCTAACCAGGTTGCTGTTCTTTATCAGGGT|GTTAACTGCACAGAAGTCCCTGTTGCTATT
NC_045512.2_pilon	23461	23465	Deletion	1	+	6794	6861	ATTCATGCAGATCAACTTACTCCTACTTGG|CGTGTTTATTCTACAGGTTCTAATGTTTTT	CATGCAGATCAACTTACTCCTACTTGGCGT|GTTTATTCTACAGGTTCTAATGTTTTTCAA
NC_045512.2_pilon	23653	23712	Deletion	1	+	12370	17594	GCTAGTCAATCCATCATTGCCTACACTATG|TCACTTGGTGCAGAAAATTCAGTTGCTTAC	ACTCTAATAACTCTATTGCCATACCCACAA|ATTTTACTATTAGTGTTACCACAGAAATTC
NC_045512.2_pilon	23750	23757	Deletion	1	+	17850	18203	TTAGTGTTACCACAGAAATTCTACCAGTGT|CTATGACCAAGACATCAGTAGATTGTACAA	TTACCACAGAAATTCTACCAGTGTCTATGA|CCAAGACATCAGTAGATTGTACAATGTACA
NC_045512.2_pilon	28948	28982	Deletion	1	+	4404	5106	GATGCTGCTCTTGCTTTGCTGCTGCTTGAC|AGATTGAACCAGCTTGAGAGCAAAATGTCT	TTGAACCAGCTTGAGAGCAAAATGTCTGGT|AAAGGCCAACAACAACAAGGCCAAACTGTC
NC_045512.2_pilon	29023	29035	Deletion	1	+	8150	9272	CAACAAGGCCAAACTGTCACTAAGAAATCT|GCTGCTGAGGCTTCTAAGAAGCCTCGGCAA	AACTGTCACTAAGAAATCTGCTGCTGAGGC|TTCTAAGAAGCCTCGGCAAAAACGTACTGC
NC_045512.2_pilon	25585	25627	Deletion	1	+	4465	3729	TTTTTCAGAGCGCTTCCAAAATCATAACCC|TCAAAAAGAGATGGCAACTAGCACTCTCCA	TGGCAACTAGCACTCTCCAAGGGTGTTCAC|TTTGTTTGCAACTTGCTGTTGTTGTTTGTA
NC_045512.2_pilon	12886	12906	Deletion	1	+	12370	13880	AAGAGTGATGGAACTGGTACTATCTATACA|GAACTGGAACCACCTTGTAGGTTTGTTACA	CTATCTATACAGAACTGGAACCACCTTGTA|GGTTTGTTACAGACACACCTAAAGGTCCTA
NC_045512.2_pilon	22899	22939	Deletion	1	+	9043	9492	GAATTCTAACAATCTTGATTCTAAGGTTGG|TGGTAATTATAATTACCTGTATAGATTGTT	TAATTACCTGTATAGATTGTTTAGGAAGTC|TAATCTCAAACCTTTTGAGAGAGATATTTC
NC_045512.2_pilon	2479	2514	Deletion	1	+	3893	3808	CTACTCATGCCTCTAAAAGCCCCAAAAGAA|ATTATCTTCTTAGAGGGAGAAACACTTCCC	TCTTCTTAGAGGGAGAAACACTTCCCACAG|AAGTGTTAACAGAGGAAGTTGTCTTGAAAA
NC_045512.2_pilon	2547	2580	Deletion	1	+	4989	5005	GTTAACAGAGGAAGTTGTCTTGAAAACTGG|TGATTTACAACCATTAGAACAACCTACTAG	ATTTACAACCATTAGAACAACCTACTAGTG|AAGCTGTTGAAGCTCCATTGGTTGGTACAC
NC_045512.2_pilon	29006	29053	Deletion	1	+	6723	9978	CTGGTAAAGGCCAACAACAACAAGGCCAAA|CTGTCACTAAGAAATCTGCTGCTGAGGCTT	TGCTGCTGAGGCTTCTAAGAAGCCTCGGCA|AAAACGTACTGCCACTAAAGCATACAATGT
NC_045512.2_pilon	15456	15504	Deletion	1	+	10113	10401	TTGAGTGAAATGGTCATGTGTGGCGGTTCA|CTATATGTTAAACCAGGTGGAACCTCATCA	TGGAACCTCATCAGGAGATGCCACAACTGC|TTATGCTAATAGTGTTTTTAACATTTGTCA
NC_045512.2_pilon	417	474	Deletion	1	+	5144	5486	GGCACGTCAACATCTTAAAGATGGCACTTG|TGGCTTAGTAGAAGTTGAAAAAGGCGTTTT	TTTTGCCTCAACTTGAACAGCCCTATGTGT|TCATCAAACGTTCGGATGCTCGAACTGCAC
NC_045512.2_pilon	24676	24690	Deletion	1	+	3109	3377	ATGTCAGAGTGTGTACTTGGACAATCAAAA|AGAGTTGATTTTTGTGGAAAGGGCTATCAT	TACTTGGACAATCAAAAAGAGTTGATTTTT|GTGGAAAGGGCTATCATCTTATGTCCTTCC
NC_045512.2_pilon	24730	24784	Deletion	1	+	4194	4478	TATCATCTTATGTCCTTCCCTCAGTCAGCA|CCTCATGGTGTAGTCTTCTTGCATGTGACT	TGTGACTTATGTCCCTGCACAAGAAAAGAA|CTTCACAACTGCTCCTGCCATTTGTCATGA
NC_045512.2_pilon	19047	19058	Deletion	1	+	12256	11842	CCAGTTCTTCACGACATTGGTAACCCTAAA|GCTATTAAGTGTGTACCTCAAGCTGATGTA	ACGACATTGGTAACCCTAAAGCTATTAAGT|GTGTACCTCAAGCTGATGTAGAATGGAAGT
NC_045512.2_pilon	12797	12802	Deletion	1	+	8922	9062	CGTTAGCTTACTACAACACAACAAAGGGAG|GTAGGTTTGTACTTGCACTGTTATCCGATT	AGCTTACTACAACACAACAAAGGGAGGTAG|GTTTGTACTTGCACTGTTATCCGATTTACA
NC_045512.2_pilon	12962	13031	Deletion	1	+	15963	13720	CTAAAGTGAAGTATTTATACTTTATTAAAG|GATTAAACAACCTAAATAGAGGTATGGTAC	TTAGCTGCCACAGTACGTCTACAAGCTGGT|AATGCAACAGAAGTGCCTGCCAATTCAACT
NC_045512.2_pilon	15459	15527	Deletion	1	+	10032	9448	AGTGAAATGGTCATGTGTGGCGGTTCACTA|TATGTTAAACCAGGTGGAACCTCATCAGGA	CAACTGCTTATGCTAATAGTGTTTTTAACA|TTTGTCAAGCTGTCACGGCCAATGTTAATG
NC_045512.2_pilon	11372	11437	Deletion	1	+	11843	19092	TCCTTATGACAGCAAGAACTGTGTATGATG|ATGGTGCTAGGAGAGTGTGGACACTTATGA	CTTGACACTCGTTTATAAAGTTTATTATGG|TAATGCTTTAGATCAAGCCATTTCCATGTG
NC_045512.2_pilon	3474	3511	Deletion	1	+	13703	16055	AGCCAATGTTTACCTTAAACATGGAGGAGG|TGTTGCAGGAGCCTTAAATAAGGCTACTAA	AGGAGCCTTAAATAAGGCTACTAACAATGC|CATGCAAGTTGAATCTGATGATTACATAGC
NC_045512.2_pilon	3571	3578	Deletion	1	+	16888	16690	ACTAATGGACCACTTAAAGTGGGTGGTAGT|TGTGTTTTAAGCGGACACAATCTTGCTAAA	GGACCACTTAAAGTGGGTGGTAGTTGTGTT|TTAAGCGGACACAATCTTGCTAAACACTGT
NC_045512.2_pilon	18498	18549	Deletion	1	+	11321	12878	GATCAATTTAAACACCTCATACCACTTATG|TACAAAGGACTTCCTTGGAATGTAGTGCGT	TGTAGTGCGTATAAAGATTGTACAAATGTT|AAGTGACACACTTAAAAATCTCTCTGACAG
NC_045512.2_pilon	18625	18630	Deletion	1	+	6244	6736	GGGCACATGGCTTTGAGTTGACATCTATGA|AGTATTTTGTGAAAATAGGACCTGAGCGCA	ACATGGCTTTGAGTTGACATCTATGAAGTA|TTTTGTGAAAATAGGACCTGAGCGCACCTG
NC_045512.2_pilon	2204	2257	Deletion	1	+	12374	16257	AAGGTGTAGAGTTTCTTAGAGACGGTTGGG|AAATTGTTAAATTTATCTCAACCTGTGCTT	CTGTGCTTGTGAAATTGTCGGTGGACAAAT|TGTCACCTGTGCAAAGGAAATTAAGGAGAG
NC_045512.2_pilon	23722	23754	Deletion	1	+	17900	17644	TCTATTGCCATACCCACAAATTTTACTATT|AGTGTTACCACAGAAATTCTACCAGTGTCT	GTGTTACCACAGAAATTCTACCAGTGTCTA|TGACCAAGACATCAGTAGATTGTACAATGT
NC_045512.2_pilon	15473	15542	Deletion	1	+	10140	9084	GTGTGGCGGTTCACTATATGTTAAACCAGG|TGGAACCTCATCAGGAGATGCCACAACTGC	ATAGTGTTTTTAACATTTGTCAAGCTGTCA|CGGCCAATGTTAATGCACTTTTATCTACTG
NC_045512.2_pilon	15456	15525	Deletion	1	+	10113	9423	TTGAGTGAAATGGTCATGTGTGGCGGTTCA|CTATATGTTAAACCAGGTGGAACCTCATCA	CACAACTGCTTATGCTAATAGTGTTTTTAA|CATTTGTCAAGCTGTCACGGCCAATGTTAA
NC_045512.2_pilon	16052	16092	Deletion	1	+	9576	11426	TTTAGCTATAGATGCTTACCCACTTACTAA|ACATCCTAATCAGGAGTATGCTGATGTCTT	TCAGGAGTATGCTGATGTCTTTCATTTGTA|CTTACAATACATAAGAAAGCTACATGATGA
NC_045512.2_pilon	16140	16170	Deletion	1	+	12109	8257	CTACATGATGAGTTAACAGGACACATGTTA|GACATGTATTCTGTTATGCTTACTAATGAT	AGACATGTATTCTGTTATGCTTACTAATGA|TAACACTTCAAGGTATTGGGAACCTGAGTT
NC_045512.2_pilon	2459	2464	Deletion	1	+	3463	3508	AATCCAGAGAAGAAACTGGCCTACTCATGC|CTCTAAAAGCCCCAAAAGAAATTATCTTCT	CAGAGAAGAAACTGGCCTACTCATGCCTCT|AAAAGCCCCAAAAGAAATTATCTTCTTAGA
NC_045512.2_pilon	4307	4378	Deletion	1	+	11089	10081	CTGTAGAGGAGGCAAAGACAGTGCTTAAAA|AGTGTAAAAGTGCCTTTTACATTCTACCAT	TAATGAGAAGCAAGAAATTCTTGGAACTGT|TTCTTGGAATTTGCGAGAAATGCTTGCACA
NC_045512.2_pilon	15471	15541	Deletion	1	+	10234	9080	ATGTGTGGCGGTTCACTATATGTTAAACCA|GGTGGAACCTCATCAGGAGATGCCACAACT	AATAGTGTTTTTAACATTTGTCAAGCTGTC|ACGGCCAATGTTAATGCACTTTTATCTACT
NC_045512.2_pilon	15432	15502	Deletion	1	+	9203	10040	TTAGCTAATGAGTGTGCTCAAGTATTGAGT|GAAATGGTCATGTGTGGCGGTTCACTATAT	GGTGGAACCTCATCAGGAGATGCCACAACT|GCTTATGCTAATAGTGTTTTTAACATTTGT
NC_045512.2_pilon	28945	29014	Deletion	1	+	4283	7099	GGTGATGCTGCTCTTGCTTTGCTGCTGCTT|GACAGATTGAACCAGCTTGAGAGCAAAATG	AGGCCAACAACAACAAGGCCAAACTGTCAC|TAAGAAATCTGCTGCTGAGGCTTCTAAGAA
NC_045512.2_pilon	28560	28629	Deletion	1	+	5960	8306	CTACCGAAGAGCTACCAGACGAATTCGTGG|TGGTGACGGTAAAATGAAAGATCTCAGTCC	ATTTCTACTACCTAGGAACTGGGCCAGAAG|CTGGACTTCCCTATGGTGCTAACAAAGACG
NC_045512.2_pilon	15476	15537	Deletion	1	+	10178	9230	TGGCGGTTCACTATATGTTAAACCAGGTGG|AACCTCATCAGGAGATGCCACAACTGCTTA	TGCTAATAGTGTTTTTAACATTTGTCAAGC|TGTCACGGCCAATGTTAATGCACTTTTATC
NC_045512.2_pilon	5375	5391	Deletion	1	+	4153	4854	CTCTACAAGATGCTTATTACAGAGCAAGGG|CTGGTGAAGCTGCTAACTTTTGTGCACTTA	ATTACAGAGCAAGGGCTGGTGAAGCTGCTA|ACTTTTGTGCACTTATCTTAGCCTACTGTA
NC_045512.2_pilon	5430	5456	Deletion	1	+	7539	8531	ACTTATCTTAGCCTACTGTAATAAGACAGT|AGGTGAGTTAGGTGATGTTAGAGAAACAAT	ACAGTAGGTGAGTTAGGTGATGTTAGAGAA|ACAATGAGTTACTTGTTTCAACATGCCAAT
NC_045512.2_pilon	24241	24288	Deletion	1	+	9503	9931	TCTGGTTGGACCTTTGGTGCAGGTGCTGCA|TTACAAATACCATTTGCTATGCAAATGGCT	CTATGCAAATGGCTTATAGGTTTAATGGTA|TTGGAGTTACACAGAATGTTCTCTATGAGA
NC_045512.2_pilon	5818	5849	Deletion	1	+	7309	7498	AAAGAAACTTTGTATTGCATAGACGGTGCT|TTACTTACAAAGTCCTCAGAATACAAAGGT	TTACTTACAAAGTCCTCAGAATACAAAGGT|CCTATTACGGATGTTTTCTACAAAGAAAAC
NC_045512.2_pilon	5892	5918	Deletion	1	+	9693	10821	TTTCTACAAAGAAAACAGTTACACAACAAC|CATAAAACCAGTTACTTATAAATTGGATGG	ACAACCATAAAACCAGTTACTTATAAATTG|GATGGTGTTGTTTGTACAGAAATTGACCCT
NC_045512.2_pilon	5963	6009	Deletion	1	+	7058	9631	CAGAAATTGACCCTAAGTTGGACAATTATT|ATAAGAAAGACAATTCTTATTTCACAGAGC	CTTATTTCACAGAGCAACCAATTGATCTTG|TACCAAACCAACCATATCCAAACGCAAGCT
NC_045512.2_pilon	28930	28945	Deletion	1	+	3716	4283	ATGGCTGGCAATGGCGGTGATGCTGCTCTT|GCTTTGCTGCTGCTTGACAGATTGAACCAG	CGGTGATGCTGCTCTTGCTTTGCTGCTGCT|TGACAGATTGAACCAGCTTGAGAGCAAAAT
NC_045512.2_pilon	28981	28986	Deletion	1	+	5008	5199	TTGAACCAGCTTGAGAGCAAAATGTCTGGT|AAAGGCCAACAACAACAAGGCCAAACTGTC	ACCAGCTTGAGAGCAAAATGTCTGGTAAAG|GCCAACAACAACAAGGCCAAACTGTCACTA
NC_045512.2_pilon	29020	29086	Deletion	1	+	7669	9638	CAACAACAAGGCCAAACTGTCACTAAGAAA|TCTGCTGCTGAGGCTTCTAAGAAGCCTCGG	ACGTACTGCCACTAAAGCATACAATGTAAC|ACAAGCTTTCGGCAGACGTGGTCCAGAACA
NC_045512.2_pilon	21611	21615	Deletion	1	+	9304	9189	TATTGCCACTAGTCTCTAGTCAGTGTGTTA|ATCTTACAACCAGAACTCAATTACCCCCTG	TGCCACTAGTCTCTAGTCAGTGTGTTAATC|TTACAACCAGAACTCAATTACCCCCTGCAT
NC_045512.2_pilon	21375	21444	Deletion	1	+	9509	11169	TTTTGGAGGAATACAAATCCAATTCAGTTG|TCTTCCTATTCTTTATTTGACATGAGTAAA	TAAATTAAGGGGTACTGCTGTTATGTCTTT|AAAAGAAGGTCAAATCAATGATATGATTTT
NC_045512.2_pilon	938	1010	Deletion	1	+	3728	4318	TGTCCGAACAACTGGACTTTATTGACACTA|AGAGGGGTGTATACTGCTGCCGTGAACATG	GCTTGGTACACGGAACGTTCTGAAAAGAGC|TATGAATTGCAGACACCTTTTGAAATTAAA
NC_045512.2_pilon	2205	2276	Deletion	1	+	12575	16127	AGGTGTAGAGTTTCTTAGAGACGGTTGGGA|AATTGTTAAATTTATCTCAACCTGTGCTTG	GGTGGACAAATTGTCACCTGTGCAAAGGAA|ATTAAGGAGAGTGTTCAGACATTCTTTAAG
NC_045512.2_pilon	28931	29002	Deletion	1	+	3681	6579	TGGCTGGCAATGGCGGTGATGCTGCTCTTG|CTTTGCTGCTGCTTGACAGATTGAACCAGC	AATGTCTGGTAAAGGCCAACAACAACAAGG|CCAAACTGTCACTAAGAAATCTGCTGCTGA
NC_045512.2_pilon	2484	2555	Deletion	1	+	3335	5046	CATGCCTCTAAAAGCCCCAAAAGAAATTAT|CTTCTTAGAGGGAGAAACACTTCCCACAGA	GAGGAAGTTGTCTTGAAAACTGGTGATTTA|CAACCATTAGAACAACCTACTAGTGAAGCT
NC_045512.2_pilon	10705	10776	Deletion	1	+	17116	18001	TTGTACGCTGCTGTTATAAATGGAGACAGG|TGGTTTCTCAATCGATTTACCACAACTCTT	ACCTTGTGGCTATGAAGTACAATTATGAAC|CTCTAACACAAGACCATGTTGACATACTAG
NC_045512.2_pilon	23623	23694	Deletion	1	+	9598	16442	ACTAATTCTCCTCGGCGGGCACGTAGTGTA|GCTAGTCAATCCATCATTGCCTACACTATG	CAGAAAATTCAGTTGCTTACTCTAATAACT|CTATTGCCATACCCACAAATTTTACTATTA
NC_045512.2_pilon	2258	2307	Deletion	1	+	16258	16971	GTGCTTGTGAAATTGTCGGTGGACAAATTG|TCACCTGTGCAAAGGAAATTAAGGAGAGTG	TTAAGGAGAGTGTTCAGACATTCTTTAAGC|TTGTAAATAAATTTTTGGCTTTGTGTGCTG
NC_045512.2_pilon	15459	15519	Deletion	1	+	10032	9437	AGTGAAATGGTCATGTGTGGCGGTTCACTA|TATGTTAAACCAGGTGGAACCTCATCAGGA	AGATGCCACAACTGCTTATGCTAATAGTGT|TTTTAACATTTGTCAAGCTGTCACGGCCAA
NC_045512.2_pilon	14543	14588	Deletion	1	+	1522	1847	TGTAAACTTACATAGCTCTAGACTTAGTTT|TAAGGAATTACTTGTGTATGCTGCTGACCC	TGTATGCTGCTGACCCTGCTATGCACGCTG|CTTCTGGTAATCTATTACTAGATAAACGCA
NC_045512.2_pilon	14646	14670	Deletion	1	+	3251	4422	ACTACGTGCTTTTCAGTAGCTGCACTTACT|AACAATGTTGCTTTTCAAACTGTCAAACCC	ACTTACTAACAATGTTGCTTTTCAAACTGT|CAAACCCGGTAATTTTAACAAAGACTTCTA
NC_045512.2_pilon	14710	14714	Deletion	1	+	5956	6017	ATTTTAACAAAGACTTCTATGACTTTGCTG|TGTCTAAGGGTTTCTTTAAGGAAGGAAGTT	TTAACAAAGACTTCTATGACTTTGCTGTGT|CTAAGGGTTTCTTTAAGGAAGGAAGTTCTG
NC_045512.2_pilon	15471	15504	Deletion	1	+	10234	10401	ATGTGTGGCGGTTCACTATATGTTAAACCA|GGTGGAACCTCATCAGGAGATGCCACAACT	TGGAACCTCATCAGGAGATGCCACAACTGC|TTATGCTAATAGTGTTTTTAACATTTGTCA
NC_045512.2_pilon	15538	15569	Deletion	1	+	9299	5916	CTAATAGTGTTTTTAACATTTGTCAAGCTG|TCACGGCCAATGTTAATGCACTTTTATCTA	TCACGGCCAATGTTAATGCACTTTTATCTA|CTGATGGTAACAAAATTGCCGATAAGTATG
NC_045512.2_pilon	15453	15516	Deletion	1	+	9933	9183	GTATTGAGTGAAATGGTCATGTGTGGCGGT|TCACTATATGTTAAACCAGGTGGAACCTCA	AGGAGATGCCACAACTGCTTATGCTAATAG|TGTTTTTAACATTTGTCAAGCTGTCACGGC
NC_045512.2_pilon	15548	15557	Deletion	1	+	9121	5800	TTTTAACATTTGTCAAGCTGTCACGGCCAA|TGTTAATGCACTTTTATCTACTGATGGTAA	TTTGTCAAGCTGTCACGGCCAATGTTAATG|CACTTTTATCTACTGATGGTAACAAAATTG
NC_045512.2_pilon	2606	2661	Deletion	1	+	2118	3035	GTGAAGCTGTTGAAGCTCCATTGGTTGGTA|CACCAGTTTGTATTAACGGGCTTATGTTGC	TGTTGCTCGAAATCAAAGACACAGAAAAGT|ACTGTGCCCTTGCACCTAATATGATGGTAA
NC_045512.2_pilon	2276	2298	Deletion	1	+	16127	16728	GTGGACAAATTGTCACCTGTGCAAAGGAAA|TTAAGGAGAGTGTTCAGACATTCTTTAAGC	CAAAGGAAATTAAGGAGAGTGTTCAGACAT|TCTTTAAGCTTGTAAATAAATTTTTGGCTT
NC_045512.2_pilon	17595	17634	Deletion	1	+	11928	12024	TGTCCTGCTGAAATTGTTGACACTGTGAGT|GCTTTGGTTTATGATAATAAGCTTAAAGCA	TTATGATAATAAGCTTAAAGCACATAAAGA|CAAATCAGCTCAATGCTTTAAAATGTTTTA
NC_045512.2_pilon	17930	17946	Deletion	1	+	11490	12559	TTGTAATGTAAACAGATTTAATGTTGCTAT|TACCAGAGCAAAAGTAGGCATACTTTGCAT	ATTTAATGTTGCTATTACCAGAGCAAAAGT|AGGCATACTTTGCATAATATCTGATAGAGA
NC_045512.2_pilon	23730	23802	Deletion	1	+	17476	17943	CATACCCACAAATTTTACTATTAGTGTTAC|CACAGAAATTCTACCAGTGTCTATGACCAA	ATTGTACAATGTACATTTGTGGTGATTCAA|CTGAATGCAGCAATCTTTTGTTGCAATATG
NC_045512.2_pilon	15459	15531	Deletion	1	+	10032	9605	AGTGAAATGGTCATGTGTGGCGGTTCACTA|TATGTTAAACCAGGTGGAACCTCATCAGGA	TGCTTATGCTAATAGTGTTTTTAACATTTG|TCAAGCTGTCACGGCCAATGTTAATGCACT
NC_045512.2_pilon	6322	6373	Deletion	1	+	3312	4234	ATACGTTGTCTTTGGAGCACAAAACCAGTT|GAAACATCAAATTCGTTTGATGTACTGAAG	TGTACTGAAGTCAGAGGACGCGCAGGGAAT|GGATAATCTTGCCTGCGAAGATCTAAAACC
NC_045512.2_pilon	6411	6421	Deletion	1	+	5560	4631	TGCCTGCGAAGATCTAAAACCAGTCTCTGA|AGAAGTAGTGGAAAATCCTACCATACAGAA	AGATCTAAAACCAGTCTCTGAAGAAGTAGT|GGAAAATCCTACCATACAGAAAGACGTTCT
NC_045512.2_pilon	6451	6463	Deletion	1	+	5816	6015	GAAAATCCTACCATACAGAAAGACGTTCTT|GAGTGTAATGTGAAAACTACCGAAGTTGTA	CATACAGAAAGACGTTCTTGAGTGTAATGT|GAAAACTACCGAAGTTGTAGGAGACATTAT
NC_045512.2_pilon	15462	15492	Deletion	1	+	10299	10336	GAAATGGTCATGTGTGGCGGTTCACTATAT|GTTAAACCAGGTGGAACCTCATCAGGAGAT	TGTTAAACCAGGTGGAACCTCATCAGGAGA|TGCCACAACTGCTTATGCTAATAGTGTTTT
NC_045512.2_pilon	15546	15569	Deletion	1	+	9240	5916	GTTTTTAACATTTGTCAAGCTGTCACGGCC|AATGTTAATGCACTTTTATCTACTGATGGT	TCACGGCCAATGTTAATGCACTTTTATCTA|CTGATGGTAACAAAATTGCCGATAAGTATG
NC_045512.2_pilon	24066	24119	Deletion	1	+	1724	3659	AGTGACACTTGCAGATGCTGGCTTCATCAA|ACAATATGGTGATTGCCTTGGTGATATTGC	GATATTGCTGCTAGAGACCTCATTTGTGCA|CAAAAGTTTAACGGCCTTACTGTTTTGCCA
NC_045512.2_pilon	24155	24175	Deletion	1	+	5449	5956	TTAACGGCCTTACTGTTTTGCCACCTTTGC|TCACAGATGAAATGATTGCTCAATACACTT	GCCACCTTTGCTCACAGATGAAATGATTGC|TCAATACACTTCTGCACTGTTAGCGGGTAC
NC_045512.2_pilon	28917	28961	Deletion	1	+	3570	4555	TTCTCCTGCTAGAATGGCTGGCAATGGCGG|TGATGCTGCTCTTGCTTTGCTGCTGCTTGA	GCTTTGCTGCTGCTTGACAGATTGAACCAG|CTTGAGAGCAAAATGTCTGGTAAAGGCCAA
NC_045512.2_pilon	29009	29014	Deletion	1	+	6675	7099	GTAAAGGCCAACAACAACAAGGCCAAACTG|TCACTAAGAAATCTGCTGCTGAGGCTTCTA	AGGCCAACAACAACAAGGCCAAACTGTCAC|TAAGAAATCTGCTGCTGAGGCTTCTAAGAA
NC_045512.2_pilon	29046	29070	Deletion	1	+	9660	10069	GAAATCTGCTGCTGAGGCTTCTAAGAAGCC|TCGGCAAAAACGTACTGCCACTAAAGCATA	AGAAGCCTCGGCAAAAACGTACTGCCACTA|AAGCATACAATGTAACACAAGCTTTCGGCA
NC_045512.2_pilon	15556	15596	Deletion	1	+	5793	5688	TTTGTCAAGCTGTCACGGCCAATGTTAATG|CACTTTTATCTACTGATGGTAACAAAATTG	CTACTGATGGTAACAAAATTGCCGATAAGT|ATGTCCGCAATTTACAACACAGACTTTATG
NC_045512.2_pilon	28930	28938	Deletion	1	+	3716	3916	ATGGCTGGCAATGGCGGTGATGCTGCTCTT|GCTTTGCTGCTGCTTGACAGATTGAACCAG	GCAATGGCGGTGATGCTGCTCTTGCTTTGC|TGCTGCTTGACAGATTGAACCAGCTTGAGA
NC_045512.2_pilon	28968	28992	Deletion	1	+	4658	5741	GCTGCTTGACAGATTGAACCAGCTTGAGAG|CAAAATGTCTGGTAAAGGCCAACAACAACA	TTGAGAGCAAAATGTCTGGTAAAGGCCAAC|AACAACAAGGCCAAACTGTCACTAAGAAAT
NC_045512.2_pilon	29006	29060	Deletion	1	+	6723	9910	CTGGTAAAGGCCAACAACAACAAGGCCAAA|CTGTCACTAAGAAATCTGCTGCTGAGGCTT	GAGGCTTCTAAGAAGCCTCGGCAAAAACGT|ACTGCCACTAAAGCATACAATGTAACACAA
NC_045512.2_pilon	15454	15527	Deletion	1	+	10047	9448	TATTGAGTGAAATGGTCATGTGTGGCGGTT|CACTATATGTTAAACCAGGTGGAACCTCAT	CAACTGCTTATGCTAATAGTGTTTTTAACA|TTTGTCAAGCTGTCACGGCCAATGTTAATG
NC_045512.2_pilon	2280	2324	Deletion	1	+	16123	16763	ACAAATTGTCACCTGTGCAAAGGAAATTAA|GGAGAGTGTTCAGACATTCTTTAAGCTTGT	ACATTCTTTAAGCTTGTAAATAAATTTTTG|GCTTTGTGTGCTGACTCTATCATTATTGGT
NC_045512.2_pilon	23535	23570	Deletion	1	+	8760	6013	CTGTTTAATAGGGGCTGAACATGTCAACAA|CTCATATGAGTGTGACATACCCATTGGTGC	TATGAGTGTGACATACCCATTGGTGCAGGT|ATATGTGCTAGTTATCAGACTCAGACTAAT
NC_045512.2_pilon	23603	23640	Deletion	1	+	8536	10880	GTGCTAGTTATCAGACTCAGACTAATTCTC|CTCGGCGGGCACGTAGTGTAGCTAGTCAAT	GGGCACGTAGTGTAGCTAGTCAATCCATCA|TTGCCTACACTATGTCACTTGGTGCAGAAA
NC_045512.2_pilon	7213	7275	Deletion	1	+	8400	14268	ATACAAATTACCATTTCATCTTTTAAATGG|GATTTAACTGCTTTTGGCTTAGTTGCAGAG	GGTTTTTGGCATATATTCTTTTCACTAGGT|TTTTCTATGTACTTGGATTGGCTGCAATCA
NC_045512.2_pilon	28932	28966	Deletion	1	+	3747	4599	GGCTGGCAATGGCGGTGATGCTGCTCTTGC|TTTGCTGCTGCTTGACAGATTGAACCAGCT	GCTGCTGCTTGACAGATTGAACCAGCTTGA|GAGCAAAATGTCTGGTAAAGGCCAACAACA
NC_045512.2_pilon	29011	29022	Deletion	1	+	7033	8141	AAAGGCCAACAACAACAAGGCCAAACTGTC|ACTAAGAAATCTGCTGCTGAGGCTTCTAAG	AACAACAAGGCCAAACTGTCACTAAGAAAT|CTGCTGCTGAGGCTTCTAAGAAGCCTCGGC
NC_045512.2_pilon	15458	15503	Deletion	1	+	10127	10264	GAGTGAAATGGTCATGTGTGGCGGTTCACT|ATATGTTAAACCAGGTGGAACCTCATCAGG	GTGGAACCTCATCAGGAGATGCCACAACTG|CTTATGCTAATAGTGTTTTTAACATTTGTC
NC_045512.2_pilon	15553	15582	Deletion	1	+	8988	5780	ACATTTGTCAAGCTGTCACGGCCAATGTTA|ATGCACTTTTATCTACTGATGGTAACAAAA	TAATGCACTTTTATCTACTGATGGTAACAA|AATTGCCGATAAGTATGTCCGCAATTTACA
NC_045512.2_pilon	15565	15596	Deletion	1	+	5869	5688	CTGTCACGGCCAATGTTAATGCACTTTTAT|CTACTGATGGTAACAAAATTGCCGATAAGT	CTACTGATGGTAACAAAATTGCCGATAAGT|ATGTCCGCAATTTACAACACAGACTTTATG
NC_045512.2_pilon	15555	15565	Deletion	1	+	5718	5869	ATTTGTCAAGCTGTCACGGCCAATGTTAAT|GCACTTTTATCTACTGATGGTAACAAAATT	GCTGTCACGGCCAATGTTAATGCACTTTTA|TCTACTGATGGTAACAAAATTGCCGATAAG
NC_045512.2_pilon	28970	28993	Deletion	1	+	4652	5752	TGCTTGACAGATTGAACCAGCTTGAGAGCA|AAATGTCTGGTAAAGGCCAACAACAACAAG	TGAGAGCAAAATGTCTGGTAAAGGCCAACA|ACAACAAGGCCAAACTGTCACTAAGAAATC
NC_045512.2_pilon	29043	29087	Deletion	1	+	9514	9699	TAAGAAATCTGCTGCTGAGGCTTCTAAGAA|GCCTCGGCAAAAACGTACTGCCACTAAAGC	CGTACTGCCACTAAAGCATACAATGTAACA|CAAGCTTTCGGCAGACGTGGTCCAGAACAA
NC_045512.2_pilon	15550	15593	Deletion	1	+	9045	5673	TTAACATTTGTCAAGCTGTCACGGCCAATG|TTAATGCACTTTTATCTACTGATGGTAACA	TATCTACTGATGGTAACAAAATTGCCGATA|AGTATGTCCGCAATTTACAACACAGACTTT
NC_045512.2_pilon	20760	20787	Deletion	1	+	3840	4760	TGTGACCTTCAAAATTATGGTGATAGTGCA|ACATTACCTAAAGGCATAATGATGAATGTC	TGCAACATTACCTAAAGGCATAATGATGAA|TGTCGCAAAATATACTCAACTGTGTCAATA
NC_045512.2_pilon	20869	20916	Deletion	1	+	7873	8385	TACCCTATAATATGAGAGTTATACATTTTG|GTGCTGGTTCTGATAAAGGAGTTGCACCAG	AGGAGTTGCACCAGGTACAGCTGTTTTAAG|ACAGTGGTTGCCTACGGGTACGCTGCTTGT
NC_045512.2_pilon	28926	28947	Deletion	1	+	3551	4306	TAGAATGGCTGGCAATGGCGGTGATGCTGC|TCTTGCTTTGCTGCTGCTTGACAGATTGAA	GTGATGCTGCTCTTGCTTTGCTGCTGCTTG|ACAGATTGAACCAGCTTGAGAGCAAAATGT
NC_045512.2_pilon	28977	29030	Deletion	1	+	4694	8849	CAGATTGAACCAGCTTGAGAGCAAAATGTC|TGGTAAAGGCCAACAACAACAAGGCCAAAC	GGCCAAACTGTCACTAAGAAATCTGCTGCT|GAGGCTTCTAAGAAGCCTCGGCAAAAACGT
NC_045512.2_pilon	15462	15536	Deletion	1	+	10299	9260	GAAATGGTCATGTGTGGCGGTTCACTATAT|GTTAAACCAGGTGGAACCTCATCAGGAGAT	ATGCTAATAGTGTTTTTAACATTTGTCAAG|CTGTCACGGCCAATGTTAATGCACTTTTAT
NC_045512.2_pilon	15457	15531	Deletion	1	+	10097	9605	TGAGTGAAATGGTCATGTGTGGCGGTTCAC|TATATGTTAAACCAGGTGGAACCTCATCAG	TGCTTATGCTAATAGTGTTTTTAACATTTG|TCAAGCTGTCACGGCCAATGTTAATGCACT
NC_045512.2_pilon	27659	27733	Deletion	1	+	7427	7800	CAGATCAGTTTCACCTAAACTGTTCATCAG|ACAAGAGGAAGTTCAAGAACTTTACTCTCC	GTTGCGGCAATAGTGTTTATAACACTTTGC|TTCACACTCAAAAGAAAGACAGAATGATTG
NC_045512.2_pilon	15458	15532	Deletion	1	+	10127	9410	GAGTGAAATGGTCATGTGTGGCGGTTCACT|ATATGTTAAACCAGGTGGAACCTCATCAGG	GCTTATGCTAATAGTGTTTTTAACATTTGT|CAAGCTGTCACGGCCAATGTTAATGCACTT
NC_045512.2_pilon	28972	29030	Deletion	1	+	4647	8849	CTTGACAGATTGAACCAGCTTGAGAGCAAA|ATGTCTGGTAAAGGCCAACAACAACAAGGC	GGCCAAACTGTCACTAAGAAATCTGCTGCT|GAGGCTTCTAAGAAGCCTCGGCAAAAACGT
NC_045512.2_pilon	15435	15499	Deletion	1	+	9175	10144	GCTAATGAGTGTGCTCAAGTATTGAGTGAA|ATGGTCATGTGTGGCGGTTCACTATATGTT	CCAGGTGGAACCTCATCAGGAGATGCCACA|ACTGCTTATGCTAATAGTGTTTTTAACATT
NC_045512.2_pilon	15534	15545	Deletion	1	+	9339	9122	TATGCTAATAGTGTTTTTAACATTTGTCAA|GCTGTCACGGCCAATGTTAATGCACTTTTA	GTGTTTTTAACATTTGTCAAGCTGTCACGG|CCAATGTTAATGCACTTTTATCTACTGATG
NC_045512.2_pilon	28984	29009	Deletion	1	+	5182	6675	AACCAGCTTGAGAGCAAAATGTCTGGTAAA|GGCCAACAACAACAAGGCCAAACTGTCACT	GGTAAAGGCCAACAACAACAAGGCCAAACT|GTCACTAAGAAATCTGCTGCTGAGGCTTCT
NC_045512.2_pilon	29052	29070	Deletion	1	+	9947	10069	TGCTGCTGAGGCTTCTAAGAAGCCTCGGCA|AAAACGTACTGCCACTAAAGCATACAATGT	AGAAGCCTCGGCAAAAACGTACTGCCACTA|AAGCATACAATGTAACACAAGCTTTCGGCA
NC_045512.2_pilon	15507	15556	Deletion	1	+	10443	5793	ACCTCATCAGGAGATGCCACAACTGCTTAT|GCTAATAGTGTTTTTAACATTTGTCAAGCT	ATTTGTCAAGCTGTCACGGCCAATGTTAAT|GCACTTTTATCTACTGATGGTAACAAAATT
NC_045512.2_pilon	15468	15499	Deletion	1	+	10255	10144	GTCATGTGTGGCGGTTCACTATATGTTAAA|CCAGGTGGAACCTCATCAGGAGATGCCACA	CCAGGTGGAACCTCATCAGGAGATGCCACA|ACTGCTTATGCTAATAGTGTTTTTAACATT
NC_045512.2_pilon	28969	28986	Deletion	1	+	4659	5199	CTGCTTGACAGATTGAACCAGCTTGAGAGC|AAAATGTCTGGTAAAGGCCAACAACAACAA	ACCAGCTTGAGAGCAAAATGTCTGGTAAAG|GCCAACAACAACAAGGCCAAACTGTCACTA
NC_045512.2_pilon	9323	9350	Deletion	1	+	5224	5734	ATTACAGATCTTTACCAGGAGTTTTCTGTG|GTGTAGATGCTGTAAATTTACTTACTAATA	TGTGGTGTAGATGCTGTAAATTTACTTACT|AATATGTTTACACCACTAATTCAACCTATT
NC_045512.2_pilon	15530	15576	Deletion	1	+	9545	5724	TGCTTATGCTAATAGTGTTTTTAACATTTG|TCAAGCTGTCACGGCCAATGTTAATGCACT	CAATGTTAATGCACTTTTATCTACTGATGG|TAACAAAATTGCCGATAAGTATGTCCGCAA
NC_045512.2_pilon	28939	29014	Deletion	1	+	4043	7099	AATGGCGGTGATGCTGCTCTTGCTTTGCTG|CTGCTTGACAGATTGAACCAGCTTGAGAGC	AGGCCAACAACAACAAGGCCAAACTGTCAC|TAAGAAATCTGCTGCTGAGGCTTCTAAGAA
NC_045512.2_pilon	28926	29001	Deletion	1	+	3551	6477	TAGAATGGCTGGCAATGGCGGTGATGCTGC|TCTTGCTTTGCTGCTGCTTGACAGATTGAA	AAATGTCTGGTAAAGGCCAACAACAACAAG|GCCAAACTGTCACTAAGAAATCTGCTGCTG
NC_045512.2_pilon	14187	14262	Deletion	1	+	11443	8083	TTGTTAATGCCTATATTAACCTTGACCAGG|GCTTTAACTGCAGAGTCACATGTTGACACT	TTACATTAAGTGGGATTTGTTAAAATATGA|CTTCACGGAAGAGAGGTTAAAACTCTTTGA
NC_045512.2_pilon	15469	15544	Deletion	1	+	10118	9131	TCATGTGTGGCGGTTCACTATATGTTAAAC|CAGGTGGAACCTCATCAGGAGATGCCACAA	AGTGTTTTTAACATTTGTCAAGCTGTCACG|GCCAATGTTAATGCACTTTTATCTACTGAT
NC_045512.2_pilon	7054	7129	Deletion	1	+	5214	8366	ATGTCTAATTTAGGCATGCCTTCTTACTGT|ACTGGTTACAGAGAAGGCTATTTGAACTCT	TGCAACCTACTGTACTGGTTCTATACCTTG|TAGTGTTTGTCTTAGTGGTTTAGATTCTTT
NC_045512.2_pilon	12509	12584	Deletion	1	+	11940	15888	TTGTCATACCAGACTATAACACATATAAAA|ATACGTGTGATGGTACAACATTTACTTATG	GAAATCCAACAGGTTGTAGATGCAGATAGT|AAAATTGTTCAACTTAGTGAAATTAGTATG
NC_045512.2_pilon	4215	4280	Deletion	1	+	9594	9023	TGGCACTACTGAAATGCTAGCGAAAGCTTT|GAGAAAAGTGCCAACAGACAATTATATAAC	TACCCGGGTCAGGGTTTAAATGGTTACACT|GTAGAGGAGGCAAAGACAGTGCTTAAAAAG
NC_045512.2_pilon	4308	4317	Deletion	1	+	11088	11342	TGTAGAGGAGGCAAAGACAGTGCTTAAAAA|GTGTAAAAGTGCCTTTTACATTCTACCATC	AGGCAAAGACAGTGCTTAAAAAGTGTAAAA|GTGCCTTTTACATTCTACCATCTATTATCT
NC_045512.2_pilon	2837	2879	Deletion	1	+	8872	9336	GGATTGATAAAGTACTTAATGAGAAGTGCT|CTGCCTATACAGTTGAACTCGGTACAGAAG	GTTGAACTCGGTACAGAAGTAAATGAGTTC|GCCTGTGTTGTGGCAGATGCTGTCATAAAA
NC_045512.2_pilon	29008	29030	Deletion	1	+	6672	8849	GGTAAAGGCCAACAACAACAAGGCCAAACT|GTCACTAAGAAATCTGCTGCTGAGGCTTCT	GGCCAAACTGTCACTAAGAAATCTGCTGCT|GAGGCTTCTAAGAAGCCTCGGCAAAAACGT
NC_045512.2_pilon	15480	15514	Deletion	1	+	10217	9261	GGTTCACTATATGTTAAACCAGGTGGAACC|TCATCAGGAGATGCCACAACTGCTTATGCT	TCAGGAGATGCCACAACTGCTTATGCTAAT|AGTGTTTTTAACATTTGTCAAGCTGTCACG
NC_045512.2_pilon	20411	20459	Deletion	1	+	8794	8855	AGCTAAACGTTTTAAGGAATCACCTTTTGA|ATTAGAAGATTTTATTCCTATGGACAGTAC	CTATGGACAGTACAGTTAAAAACTATTTCA|TAACAGATGCGCAAACAGGTTCATCTAAGT
NC_045512.2_pilon	7322	7348	Deletion	1	+	14924	5050	TGGCTGCAATCATGCAATTGTTTTTCAGCT|ATTTTGCAGTACATTTTATTAGTAATTCTT	CAGCTATTTTGCAGTACATTTTATTAGTAA|TTCTTGGCTTATGTGGTTAATAATTAATCT
NC_045512.2_pilon	1685	1689	Deletion	1	+	9283	9318	TTGGTGACTTTAAACTTAATGAAGAGATCG|CCATTATTTTGGCATCTTTTTCTGCTTCCA	GTGACTTTAAACTTAATGAAGAGATCGCCA|TTATTTTGGCATCTTTTTCTGCTTCCACAA
NC_045512.2_pilon	1739	1811	Deletion	1	+	8800	10838	CTTCCACAAGTGCTTTTGTGGAAACTGTGA|AAGGTTTGGATTATAAAGCATTCAAACAAA	TGTGGTAATTTTAAAGTTACAAAAGGAAAA|GCTAAAAAAGGTGCCTGGAATATTGGTGAA
NC_045512.2_pilon	28935	29011	Deletion	1	+	3883	7033	TGGCAATGGCGGTGATGCTGCTCTTGCTTT|GCTGCTGCTTGACAGATTGAACCAGCTTGA	TAAAGGCCAACAACAACAAGGCCAAACTGT|CACTAAGAAATCTGCTGCTGAGGCTTCTAA
NC_045512.2_pilon	13484	13560	Deletion	1	+	6625	8046	AATCGTTTTTAAACGGGTTTGCGGTGTAAG|TGCAGCCCGTCTTACACCGTGCGGCACAGG	CGTATACAGGGCTTTTGACATCTACAATGA|TAAAGTAGCTGGTTTTGCTAAATTCCTAAA
NC_045512.2_pilon	29184	29203	Deletion	1	+	14076	12202	AGGAACTGATTACAAACATTGGCCGCAAAT|TGCACAATTTGCCCCCAGCGCTTCAGCGTT	TTGGCCGCAAATTGCACAATTTGCCCCCAG|CGCTTCAGCGTTCTTCGGAATGTCGCGCAT
NC_045512.2_pilon	28926	28978	Deletion	1	+	3551	4682	TAGAATGGCTGGCAATGGCGGTGATGCTGC|TCTTGCTTTGCTGCTGCTTGACAGATTGAA	CAGATTGAACCAGCTTGAGAGCAAAATGTC|TGGTAAAGGCCAACAACAACAAGGCCAAAC
NC_045512.2_pilon	29010	29030	Deletion	1	+	6723	8849	TAAAGGCCAACAACAACAAGGCCAAACTGT|CACTAAGAAATCTGCTGCTGAGGCTTCTAA	GGCCAAACTGTCACTAAGAAATCTGCTGCT|GAGGCTTCTAAGAAGCCTCGGCAAAAACGT
NC_045512.2_pilon	1200	1255	Deletion	1	+	11752	12530	TGTCTATCCAGTTGCGTCACCAAATGAATG|CAACCAAATGTGCCTTTCAACTCTCATGAA	CATGAAGTGTGATCATTGTGGTGAAACTTC|ATGGCAGACGGGCGATTTTGTTAAAGCCAC
NC_045512.2_pilon	25429	25483	Deletion	1	+	3975	4710	TGTTTATGAGAATCTTCACAATTGGAACTG|TAACTTTGAAGCAAGGTGAAATCAAGGATG	AAGGATGCTACTCCTTCAGATTTTGTTCGC|GCTACTGCAACGATACCGATACAAGCCTCA
NC_045512.2_pilon	25523	25546	Deletion	1	+	4886	4879	GATACCGATACAAGCCTCACTCCCTTTCGG|ATGGCTTATTGTTGGCGTTGCACTTCTTGC	CCTTTCGGATGGCTTATTGTTGGCGTTGCA|CTTCTTGCTGTTTTTCAGAGCGCTTCCAAA
NC_045512.2_pilon	28990	29023	Deletion	1	+	5395	8150	CTTGAGAGCAAAATGTCTGGTAAAGGCCAA|CAACAACAAGGCCAAACTGTCACTAAGAAA	ACAACAAGGCCAAACTGTCACTAAGAAATC|TGCTGCTGAGGCTTCTAAGAAGCCTCGGCA
NC_045512.2_pilon	15510	15585	Deletion	1	+	9344	5579	TCATCAGGAGATGCCACAACTGCTTATGCT|AATAGTGTTTTTAACATTTGTCAAGCTGTC	TGCACTTTTATCTACTGATGGTAACAAAAT|TGCCGATAAGTATGTCCGCAATTTACAACA
NC_045512.2_pilon	16270	16346	Deletion	1	+	6639	683	TTGGGGCTTGTGTTCTTTGCAATTCACAGA|CTTCATTAAGATGTGGTGCTTGCATACGTA	GTAAATGCTGTTACGACCATGTCATATCAA|CATCACATAAATTAGTCTTGTCTGTTAATC
NC_045512.2_pilon	10293	10310	Deletion	1	+	12277	12950	TGGTAATGTTCAACTCAGGGTTATTGGACA|TTCTATGCAAAATTGTGTACTTAAGCTTAA	AGGGTTATTGGACATTCTATGCAAAATTGT|GTACTTAAGCTTAAGGTTGATACAGCCAAT
NC_045512.2_pilon	10351	10394	Deletion	1	+	12468	14123	AAGGTTGATACAGCCAATCCTAAGACACCT|AAGTATAAGTTTGTTCGCATTCAACCAGGA	GTTCGCATTCAACCAGGACAGACTTTTTCA|GTGTTAGCTTGTTACAATGGTTCACCATCT
NC_045512.2_pilon	26245	26260	Deletion	1	+	9982	10308	TGTAAGCACAAGCTGATGAGTACGAACTTA|TGTACTCATTCGTTTCGGAAGAGACAGGTA	GATGAGTACGAACTTATGTACTCATTCGTT|TCGGAAGAGACAGGTACGTTAATAGTTAAT
NC_045512.2_pilon	26325	26371	Deletion	1	+	7914	1627	CTTCTTTTTCTTGCTTTCGTGGTATTCTTG|CTAGTTACACTAGCCATCCTTACTGCGCTT	ATCCTTACTGCGCTTCGATTGTGTGCGTAC|TGCTGCAATATTGTTAACGTGAGTCTTGTA
NC_045512.2_pilon	5852	5885	Deletion	1	+	7351	9262	TTACAAAGTCCTCAGAATACAAAGGTCCTA|TTACGGATGTTTTCTACAAAGAAAACAGTT	ACGGATGTTTTCTACAAAGAAAACAGTTAC|ACAACAACCATAAAACCAGTTACTTATAAA
NC_045512.2_pilon	5924	5939	Deletion	1	+	11108	11506	TAAAACCAGTTACTTATAAATTGGATGGTG|TTGTTTGTACAGAAATTGACCCTAAGTTGG	TATAAATTGGATGGTGTTGTTTGTACAGAA|ATTGACCCTAAGTTGGACAATTATTATAAG
NC_045512.2_pilon	16511	16565	Deletion	1	+	3795	5399	ATTGTGTGCTAATGGACAAGTTTTTGGTTT|ATATAAAAATACATGTGTTGGTAGCGATAA	GCGATAATGTTACTGACTTTAATGCAATTG|CAACATGTGACTGGACAAATGCTGGTGATT
NC_045512.2_pilon	28935	28963	Deletion	1	+	3883	4578	TGGCAATGGCGGTGATGCTGCTCTTGCTTT|GCTGCTGCTTGACAGATTGAACCAGCTTGA	TTTGCTGCTGCTTGACAGATTGAACCAGCT|TGAGAGCAAAATGTCTGGTAAAGGCCAACA
NC_045512.2_pilon	29014	29064	Deletion	1	+	7099	10182	GGCCAACAACAACAAGGCCAAACTGTCACT|AAGAAATCTGCTGCTGAGGCTTCTAAGAAG	CTTCTAAGAAGCCTCGGCAAAAACGTACTG|CCACTAAAGCATACAATGTAACACAAGCTT
NC_045512.2_pilon	13469	13473	Deletion	1	+	6032	6231	AGTCAGCTGATGCACAATCGTTTTTAAACG|GGTTTGCGGTGTAAGTGCAGCCCGTCTTAC	CAGCTGATGCACAATCGTTTTTAAACGGGT|TTGCGGTGTAAGTGCAGCCCGTCTTACACC
NC_045512.2_pilon	20360	20412	Deletion	1	+	6034	8744	TGGAGATTTTAGTCATAGTCAGTTAGGTGG|TTTACATCTACTGATTGGACTAGCTAAACG	AGCTAAACGTTTTAAGGAATCACCTTTTGA|ATTAGAAGATTTTATTCCTATGGACAGTAC
NC_045512.2_pilon	14994	14999	Deletion	1	+	6212	6523	TGGGGTAAGGCTAGACTTTATTATGATTCA|ATGAGTTATGAGGATCAAGATGCACTTTTC	GTAAGGCTAGACTTTATTATGATTCAATGA|GTTATGAGGATCAAGATGCACTTTTCGCAT
NC_045512.2_pilon	11474	11552	Deletion	1	+	17702	10548	TAGATCAAGCCATTTCCATGTGGGCTCTTA|TAATCTCTGTTACTTCTAACTACTCAGGTG	TTTTTGGCCAGAGGTATTGTTTTTATGTGT|GTTGAGTATTGCCCTATTTTCTTCATAACT
NC_045512.2_pilon	15473	15551	Deletion	1	+	10140	9018	GTGTGGCGGTTCACTATATGTTAAACCAGG|TGGAACCTCATCAGGAGATGCCACAACTGC	TTAACATTTGTCAAGCTGTCACGGCCAATG|TTAATGCACTTTTATCTACTGATGGTAACA
NC_045512.2_pilon	28935	28971	Deletion	1	+	3883	4676	TGGCAATGGCGGTGATGCTGCTCTTGCTTT|GCTGCTGCTTGACAGATTGAACCAGCTTGA	TGCTTGACAGATTGAACCAGCTTGAGAGCA|AAATGTCTGGTAAAGGCCAACAACAACAAG
NC_045512.2_pilon	29008	29049	Deletion	1	+	6672	9886	GGTAAAGGCCAACAACAACAAGGCCAAACT|GTCACTAAGAAATCTGCTGCTGAGGCTTCT	AATCTGCTGCTGAGGCTTCTAAGAAGCCTC|GGCAAAAACGTACTGCCACTAAAGCATACA
NC_045512.2_pilon	25540	25563	Deletion	1	+	4903	4837	CACTCCCTTTCGGATGGCTTATTGTTGGCG|TTGCACTTCTTGCTGTTTTTCAGAGCGCTT	TGTTGGCGTTGCACTTCTTGCTGTTTTTCA|GAGCGCTTCCAAAATCATAACCCTCAAAAA
NC_045512.2_pilon	7246	7295	Deletion	1	+	11071	15158	TTAACTGCTTTTGGCTTAGTTGCAGAGTGG|TTTTTGGCATATATTCTTTTCACTAGGTTT	TTCACTAGGTTTTTCTATGTACTTGGATTG|GCTGCAATCATGCAATTGTTTTTCAGCTAT
NC_045512.2_pilon	7339	7351	Deletion	1	+	15071	5422	TTGTTTTTCAGCTATTTTGCAGTACATTTT|ATTAGTAATTCTTGGCTTATGTGGTTAATA	CTATTTTGCAGTACATTTTATTAGTAATTC|TTGGCTTATGTGGTTAATAATTAATCTTGT
NC_045512.2_pilon	6922	6970	Deletion	1	+	10176	9121	TGTCTAGAGGCTTCATTTAATTATTTGAAG|TCACCTAATTTTTCTAAACTGATAAATATT	ACTGATAAATATTATAATTTGGTTTTTACT|ATTAAGTGTTTGCCTAGGTTCTTTAATCTA
NC_045512.2_pilon	15470	15503	Deletion	1	+	10300	10264	CATGTGTGGCGGTTCACTATATGTTAAACC|AGGTGGAACCTCATCAGGAGATGCCACAAC	GTGGAACCTCATCAGGAGATGCCACAACTG|CTTATGCTAATAGTGTTTTTAACATTTGTC
NC_045512.2_pilon	26048	26053	Deletion	1	+	6954	7302	AGACTATTACCAGCTGTACTCAACTCAATT|GAGTACAGACACTGGTGTTGAACATGTTAC	TATTACCAGCTGTACTCAACTCAATTGAGT|ACAGACACTGGTGTTGAACATGTTACCTTC
NC_045512.2_pilon	26090	26142	Deletion	1	+	9180	10476	TGGTGTTGAACATGTTACCTTCTTCATCTA|CAATAAAATTGTTGATGAGCCTGAAGAACA	TGAAGAACATGTCCAAATTCACACAATCGA|CGGTTCATCCGGAGTTGTTAATCCAGTAAT
NC_045512.2_pilon	28973	28995	Deletion	1	+	4672	5792	TTGACAGATTGAACCAGCTTGAGAGCAAAA|TGTCTGGTAAAGGCCAACAACAACAAGGCC	AGAGCAAAATGTCTGGTAAAGGCCAACAAC|AACAAGGCCAAACTGTCACTAAGAAATCTG
NC_045512.2_pilon	29030	29125	Deletion	1	+	8849	11608	GCCAAACTGTCACTAAGAAATCTGCTGCTG|AGGCTTCTAAGAAGCCTCGGCAAAAACGTA	CGGCAGACGTGGTCCAGAACAAACCCAAGG|AAATTTTGGGGACCAGGAACTAATCAGACA
NC_045512.2_pilon	14915	14980	Deletion	1	+	10195	6246	TTACGATGGTGGCTGTATTAATGCTAACCA|AGTCATCGTCAACAACCTAGACAAATCAGC	TTTCCATTTAATAAATGGGGTAAGGCTAGA|CTTTATTATGATTCAATGAGTTATGAGGAT
NC_045512.2_pilon	15471	15550	Deletion	1	+	10234	9045	ATGTGTGGCGGTTCACTATATGTTAAACCA|GGTGGAACCTCATCAGGAGATGCCACAACT	TTTAACATTTGTCAAGCTGTCACGGCCAAT|GTTAATGCACTTTTATCTACTGATGGTAAC
NC_045512.2_pilon	28919	28952	Deletion	1	+	3573	4472	CTCCTGCTAGAATGGCTGGCAATGGCGGTG|ATGCTGCTCTTGCTTTGCTGCTGCTTGACA	GCTGCTCTTGCTTTGCTGCTGCTTGACAGA|TTGAACCAGCTTGAGAGCAAAATGTCTGGT
NC_045512.2_pilon	28921	28933	Deletion	1	+	3536	3767	CCTGCTAGAATGGCTGGCAATGGCGGTGAT|GCTGCTCTTGCTTTGCTGCTGCTTGACAGA	GGCTGGCAATGGCGGTGATGCTGCTCTTGC|TTTGCTGCTGCTTGACAGATTGAACCAGCT
NC_045512.2_pilon	28975	28992	Deletion	1	+	4668	5741	GACAGATTGAACCAGCTTGAGAGCAAAATG|TCTGGTAAAGGCCAACAACAACAAGGCCAA	TTGAGAGCAAAATGTCTGGTAAAGGCCAAC|AACAACAAGGCCAAACTGTCACTAAGAAAT
NC_045512.2_pilon	28917	28944	Deletion	1	+	3570	4195	TTCTCCTGCTAGAATGGCTGGCAATGGCGG|TGATGCTGCTCTTGCTTTGCTGCTGCTTGA	GCGGTGATGCTGCTCTTGCTTTGCTGCTGC|TTGACAGATTGAACCAGCTTGAGAGCAAAA
NC_045512.2_pilon	1854	28965	Deletion	1	+	9608	4563	CTGGAATATTGGTGAACAGAAATCAATACT|GAGTCCTCTTTATGCATTTGCATCAGAGGC	TGCTGCTGCTTGACAGATTGAACCAGCTTG|AGAGCAAAATGTCTGGTAAAGGCCAACAAC
NC_045512.2_pilon	18110	18190	Deletion	1	+	13263	6517	AATCACTGGGTTACATCCTACACAGGCACC|TACACACCTCAGTGTTGACACTAAATTCAA	GACATACCTGGCATACCTAAGGACATGACC|TATAGAAGACTCATCTCTATGATGGGTTTT
NC_045512.2_pilon	15472	15552	Deletion	1	+	10148	9041	TGTGTGGCGGTTCACTATATGTTAAACCAG|GTGGAACCTCATCAGGAGATGCCACAACTG	TAACATTTGTCAAGCTGTCACGGCCAATGT|TAATGCACTTTTATCTACTGATGGTAACAA
NC_045512.2_pilon	12960	13001	Deletion	1	+	15703	11799	TCCTAAAGTGAAGTATTTATACTTTATTAA|AGGATTAAACAACCTAAATAGAGGTATGGT	AACCTAAATAGAGGTATGGTACTTGGTAGT|TTAGCTGCCACAGTACGTCTACAAGCTGGT
NC_045512.2_pilon	13039	13079	Deletion	1	+	13740	12867	ACAGTACGTCTACAAGCTGGTAATGCAACA|GAAGTGCCTGCCAATTCAACTGTATTATCT	GCCAATTCAACTGTATTATCTTTCTGTGCT|TTTGCTGTAGATGCTGCTAAAGCTTACAAA
NC_045512.2_pilon	15457	15536	Deletion	1	+	10097	9260	TGAGTGAAATGGTCATGTGTGGCGGTTCAC|TATATGTTAAACCAGGTGGAACCTCATCAG	ATGCTAATAGTGTTTTTAACATTTGTCAAG|CTGTCACGGCCAATGTTAATGCACTTTTAT
NC_045512.2_pilon	15465	15494	Deletion	1	+	10299	10285	ATGGTCATGTGTGGCGGTTCACTATATGTT|AAACCAGGTGGAACCTCATCAGGAGATGCC	TTAAACCAGGTGGAACCTCATCAGGAGATG|CCACAACTGCTTATGCTAATAGTGTTTTTA
NC_045512.2_pilon	15536	15577	Deletion	1	+	9260	5787	TGCTAATAGTGTTTTTAACATTTGTCAAGC|TGTCACGGCCAATGTTAATGCACTTTTATC	AATGTTAATGCACTTTTATCTACTGATGGT|AACAAAATTGCCGATAAGTATGTCCGCAAT
NC_045512.2_pilon	257	307	Deletion	1	+	4974	4706	CACATCTAGGTTTTGTCCGGGTGTGACCGA|AAGGTAAGATGGAGAGCCTTGTCCCTGGTT	TGTCCCTGGTTTCAACGAGAAAACACACGT|CCAACTCAGTTTGCCTGTTTTACAGGTTCG
NC_045512.2_pilon	345	358	Deletion	1	+	4198	4257	TTTGCCTGTTTTACAGGTTCGCGACGTGCT|CGTACGTGGCTTTGGAGACTCCGTGGAGGA	ACAGGTTCGCGACGTGCTCGTACGTGGCTT|TGGAGACTCCGTGGAGGAGGTCTTATCAGA
NC_045512.2_pilon	17567	17581	Deletion	1	+	10427	11127	AGACATGTTCCTCGGAACTTGTCGGCGTTG|TCCTGCTGAAATTGTTGACACTGTGAGTGC	GGAACTTGTCGGCGTTGTCCTGCTGAAATT|GTTGACACTGTGAGTGCTTTGGTTTATGAT
NC_045512.2_pilon	17648	17674	Deletion	1	+	9801	10110	TAAAGCACATAAAGACAAATCAGCTCAATG|CTTTAAAATGTTTTATAAGGGTGTTATCAC	CAATGCTTTAAAATGTTTTATAAGGGTGTT|ATCACGCATGATGTTTCATCTGCAATTAAC
NC_045512.2_pilon	15492	15512	Deletion	1	+	10336	9291	GTTAAACCAGGTGGAACCTCATCAGGAGAT|GCCACAACTGCTTATGCTAATAGTGTTTTT	CATCAGGAGATGCCACAACTGCTTATGCTA|ATAGTGTTTTTAACATTTGTCAAGCTGTCA
NC_045512.2_pilon	15549	15571	Deletion	1	+	9032	5850	TTTAACATTTGTCAAGCTGTCACGGCCAAT|GTTAATGCACTTTTATCTACTGATGGTAAC	ACGGCCAATGTTAATGCACTTTTATCTACT|GATGGTAACAAAATTGCCGATAAGTATGTC
NC_045512.2_pilon	15603	15626	Deletion	1	+	5706	3287	GGTAACAAAATTGCCGATAAGTATGTCCGC|AATTTACAACACAGACTTTATGAGTGTCTC	ATGTCCGCAATTTACAACACAGACTTTATG|AGTGTCTCTATAGAAATAGAGATGTTGACA
NC_045512.2_pilon	9407	9467	Deletion	1	+	3675	7999	TTGGTGCTTTGGACATATCAGCATCTATAG|TAGCTGGTGGTATTGTAGCTATCGTAGTAA	ACATGCCTTGCCTACTATTTTATGAGGTTT|AGAAGAGCTTTTGGTGAATACAGTCATGTA
NC_045512.2_pilon	15210	15265	Deletion	1	+	12155	12212	GCCACTAGAGGAGCTACTGTAGTAATTGGA|ACAAGCAAATTCTATGGTGGTTGGCACAAC	CACAACATGTTAAAAACTGTTTATAGTGAT|GTAGAAAACCCTCACCTTATGGGTTGGGAT
NC_045512.2_pilon	15305	15331	Deletion	1	+	14104	15577	TCACCTTATGGGTTGGGATTATCCTAAATG|TGATAGAGCCATGCCTAACATGCTTAGAAT	AAATGTGATAGAGCCATGCCTAACATGCTT|AGAATTATGGCCTCACTTGTTCTTGCTCGC
NC_045512.2_pilon	28942	28978	Deletion	1	+	4131	4682	GGCGGTGATGCTGCTCTTGCTTTGCTGCTG|CTTGACAGATTGAACCAGCTTGAGAGCAAA	CAGATTGAACCAGCTTGAGAGCAAAATGTC|TGGTAAAGGCCAACAACAACAAGGCCAAAC
NC_045512.2_pilon	28963	28967	Deletion	1	+	4578	4609	TTGCTGCTGCTTGACAGATTGAACCAGCTT|GAGAGCAAAATGTCTGGTAAAGGCCAACAA	CTGCTGCTTGACAGATTGAACCAGCTTGAG|AGCAAAATGTCTGGTAAAGGCCAACAACAA
NC_045512.2_pilon	26795	26876	Deletion	1	+	8243	8789	ATCGCAATGGCTTGTCTTGTAGGCTTGATG|TGGCTCAGCTACTTCATTGCTTCTTTCAGA	CATGTGGTCATTCAATCCAGAAACTAACAT|TCTTCTCAACGTGCCACTCCATGGCACTAT
NC_045512.2_pilon	19670	19746	Deletion	1	+	10809	14518	TAATGTTGTAAATAAGGGACACTTTGATGG|ACAACAGGGTGAAGTACCAGTTTCTATCAT	CACAAAAGTTGATGGTGTTGATGTAGAATT|GTTTGAAAATAAAACAACATTACCTGTTAA
NC_045512.2_pilon	28932	28944	Deletion	1	+	3747	4195	GGCTGGCAATGGCGGTGATGCTGCTCTTGC|TTTGCTGCTGCTTGACAGATTGAACCAGCT	GCGGTGATGCTGCTCTTGCTTTGCTGCTGC|TTGACAGATTGAACCAGCTTGAGAGCAAAA
NC_045512.2_pilon	28977	29029	Deletion	1	+	4694	8734	CAGATTGAACCAGCTTGAGAGCAAAATGTC|TGGTAAAGGCCAACAACAACAAGGCCAAAC	AGGCCAAACTGTCACTAAGAAATCTGCTGC|TGAGGCTTCTAAGAAGCCTCGGCAAAAACG
NC_045512.2_pilon	2247	2252	Deletion	1	+	16266	16059	TATCTCAACCTGTGCTTGTGAAATTGTCGG|TGGACAAATTGTCACCTGTGCAAAGGAAAT	TCAACCTGTGCTTGTGAAATTGTCGGTGGA|CAAATTGTCACCTGTGCAAAGGAAATTAAG
NC_045512.2_pilon	25227	25309	Deletion	1	+	809	1792	GCCATGGTACATTTGGCTAGGTTTTATAGC|TGGCTTGATTGCCATAGTAATGGTGACAAT	TTGCTGTAGTTGTCTCAAGGGCTGTTGTTC|TTGTGGATCCTGCTGCAAATTTGATGAAGA
NC_045512.2_pilon	15462	15544	Deletion	1	+	10299	9131	GAAATGGTCATGTGTGGCGGTTCACTATAT|GTTAAACCAGGTGGAACCTCATCAGGAGAT	AGTGTTTTTAACATTTGTCAAGCTGTCACG|GCCAATGTTAATGCACTTTTATCTACTGAT
NC_045512.2_pilon	15480	15561	Deletion	1	+	10217	5870	GGTTCACTATATGTTAAACCAGGTGGAACC|TCATCAGGAGATGCCACAACTGCTTATGCT	TCAAGCTGTCACGGCCAATGTTAATGCACT|TTTATCTACTGATGGTAACAAAATTGCCGA
NC_045512.2_pilon	7857	7906	Deletion	1	+	6925	8477	TGTTAACTTAGACAACCTGAGAGCTAATAA|CACTAAAGGTTCATTGCCTATTAATGTTAT	TATTAATGTTATAGTTTTTGATGGTAAATC|AAAATGTGAAGAATCATCTGCAAAATCAGC
NC_045512.2_pilon	17204	17286	Deletion	1	+	7318	12144	TGTTGATGCACTATGTGAGAAGGCATTAAA|ATATTTGCCTATAGATAAATGTAGTAGAAT	AGAGTGTTTTGATAAATTCAAAGTGAATTC|AACATTAGAACAGTATGTCTTTTGTACTGT
NC_045512.2_pilon	12600	12648	Deletion	1	+	15982	18419	AGATGCAGATAGTAAAATTGTTCAACTTAG|TGAAATTAGTATGGACAATTCACCTAATTT	ATTCACCTAATTTAGCATGGCCTCTTATTG|TAACAGCTTTAAGGGCCAATTCTGCTGTCA
NC_045512.2_pilon	28903	28908	Deletion	1	+	2653	2878	AGCAGTAGGGGAACTTCTCCTGCTAGAATG|GCTGGCAATGGCGGTGATGCTGCTCTTGCT	GTAGGGGAACTTCTCCTGCTAGAATGGCTG|GCAATGGCGGTGATGCTGCTCTTGCTTTGC
NC_045512.2_pilon	3454	3528	Deletion	1	+	12558	16704	CCAACAGTGGTTGTTAATGCAGCCAATGTT|TACCTTAAACATGGAGGAGGTGTTGCAGGA	CTACTAACAATGCCATGCAAGTTGAATCTG|ATGATTACATAGCTACTAATGGACCACTTA
NC_045512.2_pilon	19765	19827	Deletion	1	+	15085	9896	ATGTAGAATTGTTTGAAAATAAAACAACAT|TACCTGTTAATGTAGCATTTGAGCTTTGGG	TAAGCGCAACATTAAACCAGTACCAGAGGT|GAAAATACTCAATAATTTGGGTGTGGACAT
NC_045512.2_pilon	15459	15509	Deletion	1	+	10032	9342	AGTGAAATGGTCATGTGTGGCGGTTCACTA|TATGTTAAACCAGGTGGAACCTCATCAGGA	CCTCATCAGGAGATGCCACAACTGCTTATG|CTAATAGTGTTTTTAACATTTGTCAAGCTG
NC_045512.2_pilon	28193	28229	Deletion	1	+	3283	4170	CAGGAACCTAAATTGGGTAGTCTTGTAGTG|CGTTGTTCGTTCTATGAAGACTTTTTAGAG	TTCGTTCTATGAAGACTTTTTAGAGTATCA|TGACGTTCGTGTTGTTTTAGATTTCATCTA
NC_045512.2_pilon	3718	3782	Deletion	1	+	11513	8117	GAAGTTCTACTTGCACCATTATTATCAGCT|GGTATTTTTGGTGCTGACCCTATACATTCT	AGAGTTTGTGTAGATACTGTTCGCACAAAT|GTCTACTTAGCTGTCTTTGATAAAAATCTC
NC_045512.2_pilon	15489	15565	Deletion	1	+	10276	5869	TATGTTAAACCAGGTGGAACCTCATCAGGA|GATGCCACAACTGCTTATGCTAATAGTGTT	GCTGTCACGGCCAATGTTAATGCACTTTTA|TCTACTGATGGTAACAAAATTGCCGATAAG
NC_045512.2_pilon	15480	15560	Deletion	1	+	10217	5846	GGTTCACTATATGTTAAACCAGGTGGAACC|TCATCAGGAGATGCCACAACTGCTTATGCT	GTCAAGCTGTCACGGCCAATGTTAATGCAC|TTTTATCTACTGATGGTAACAAAATTGCCG
NC_045512.2_pilon	2204	2288	Deletion	1	+	12374	16449	AAGGTGTAGAGTTTCTTAGAGACGGTTGGG|AAATTGTTAAATTTATCTCAACCTGTGCTT	GTCACCTGTGCAAAGGAAATTAAGGAGAGT|GTTCAGACATTCTTTAAGCTTGTAAATAAA
NC_045512.2_pilon	3403	3481	Deletion	1	+	7993	14422	AATGTATACATTAAAAATGCAGACATTGTG|GAAGAAGCTAAAAAGGTAAAACCAACAGTG	TGTTTACCTTAAACATGGAGGAGGTGTTGC|AGGAGCCTTAAATAAGGCTACTAACAATGC
NC_045512.2_pilon	23629	23638	Deletion	1	+	10329	10528	TCTCCTCGGCGGGCACGTAGTGTAGCTAGT|CAATCCATCATTGCCTACACTATGTCACTT	GCGGGCACGTAGTGTAGCTAGTCAATCCAT|CATTGCCTACACTATGTCACTTGGTGCAGA
NC_045512.2_pilon	23666	23733	Deletion	1	+	13899	17315	TCATTGCCTACACTATGTCACTTGGTGCAG|AAAATTCAGTTGCTTACTCTAATAACTCTA	TACCCACAAATTTTACTATTAGTGTTACCA|CAGAAATTCTACCAGTGTCTATGACCAAGA
NC_045512.2_pilon	15480	15537	Deletion	1	+	10217	9230	GGTTCACTATATGTTAAACCAGGTGGAACC|TCATCAGGAGATGCCACAACTGCTTATGCT	TGCTAATAGTGTTTTTAACATTTGTCAAGC|TGTCACGGCCAATGTTAATGCACTTTTATC
NC_045512.2_pilon	15496	15559	Deletion	1	+	10111	5846	AACCAGGTGGAACCTCATCAGGAGATGCCA|CAACTGCTTATGCTAATAGTGTTTTTAACA	TGTCAAGCTGTCACGGCCAATGTTAATGCA|CTTTTATCTACTGATGGTAACAAAATTGCC
NC_045512.2_pilon	26901	26949	Deletion	1	+	9145	7004	ACATTCTTCTCAACGTGCCACTCCATGGCA|CTATTCTGACCAGACCGCTTCTAGAAAGTG	CTTCTAGAAAGTGAACTCGTAATCGGAGCT|GTGATCCTTCGTGGACATCTTCGTATTGCT
NC_045512.2_pilon	1809	1843	Deletion	1	+	10811	10426	CTGTGGTAATTTTAAAGTTACAAAAGGAAA|AGCTAAAAAAGGTGCCTGGAATATTGGTGA	TAAAAAAGGTGCCTGGAATATTGGTGAACA|GAAATCAATACTGAGTCCTCTTTATGCATT
NC_045512.2_pilon	28973	29058	Deletion	1	+	4672	9937	TTGACAGATTGAACCAGCTTGAGAGCAAAA|TGTCTGGTAAAGGCCAACAACAACAAGGCC	CTGAGGCTTCTAAGAAGCCTCGGCAAAAAC|GTACTGCCACTAAAGCATACAATGTAACAC
NC_045512.2_pilon	3484	3569	Deletion	1	+	14392	16782	TACCTTAAACATGGAGGAGGTGTTGCAGGA|GCCTTAAATAAGGCTACTAACAATGCCATG	GCTACTAATGGACCACTTAAAGTGGGTGGT|AGTTGTGTTTTAAGCGGACACAATCTTGCT
NC_045512.2_pilon	28923	29001	Deletion	1	+	3540	6477	TGCTAGAATGGCTGGCAATGGCGGTGATGC|TGCTCTTGCTTTGCTGCTGCTTGACAGATT	AAATGTCTGGTAAAGGCCAACAACAACAAG|GCCAAACTGTCACTAAGAAATCTGCTGCTG
NC_045512.2_pilon	5766	5835	Deletion	1	+	5871	7457	TAGTGAGTACACTGGTAATTACCAGTGTGG|TCACTATAAACATATAACTTCTAAAGAAAC	GCATAGACGGTGCTTTACTTACAAAGTCCT|CAGAATACAAAGGTCCTATTACGGATGTTT
NC_045512.2_pilon	5865	5879	Deletion	1	+	8001	9165	AGAATACAAAGGTCCTATTACGGATGTTTT|CTACAAAGAAAACAGTTACACAACAACCAT	CCTATTACGGATGTTTTCTACAAAGAAAAC|AGTTACACAACAACCATAAAACCAGTTACT
NC_045512.2_pilon	14886	14954	Deletion	1	+	13088	6757	GTTGAAGTTGTTGATAAGTACTTTGATTGT|TACGATGGTGGCTGTATTAATGCTAACCAA	TCAACAACCTAGACAAATCAGCTGGTTTTC|CATTTAATAAATGGGGTAAGGCTAGACTTT
NC_045512.2_pilon	15031	15048	Deletion	1	+	5483	6373	ATGAGGATCAAGATGCACTTTTCGCATATA|CAAAACGTAATGTCATCCCTACTATAACTC	ACTTTTCGCATATACAAAACGTAATGTCAT|CCCTACTATAACTCAAATGAATCTTAAGTA
NC_045512.2_pilon	28917	28958	Deletion	1	+	3570	4563	TTCTCCTGCTAGAATGGCTGGCAATGGCGG|TGATGCTGCTCTTGCTTTGCTGCTGCTTGA	CTTGCTTTGCTGCTGCTTGACAGATTGAAC|CAGCTTGAGAGCAAAATGTCTGGTAAAGGC
NC_045512.2_pilon	28554	28599	Deletion	1	+	5663	7960	TGGCTACTACCGAAGAGCTACCAGACGAAT|TCGTGGTGGTGACGGTAAAATGAAAGATCT	GTAAAATGAAAGATCTCAGTCCAAGATGGT|ATTTCTACTACCTAGGAACTGGGCCAGAAG
NC_045512.2_pilon	28632	28642	Deletion	1	+	8315	7403	CTACTACCTAGGAACTGGGCCAGAAGCTGG|ACTTCCCTATGGTGCTAACAAAGACGGCAT	AGGAACTGGGCCAGAAGCTGGACTTCCCTA|TGGTGCTAACAAAGACGGCATCATATGGGT
NC_045512.2_pilon	28675	28706	Deletion	1	+	7316	7194	GCTAACAAAGACGGCATCATATGGGTTGCA|ACTGAGGGAGCCTTGAATACACCAAAAGAT	ACTGAGGGAGCCTTGAATACACCAAAAGAT|CACATTGGCACCCGCAATCCTGCTAACAAT
NC_045512.2_pilon	28956	28979	Deletion	1	+	4545	4840	TCTTGCTTTGCTGCTGCTTGACAGATTGAA|CCAGCTTGAGAGCAAAATGTCTGGTAAAGG	AGATTGAACCAGCTTGAGAGCAAAATGTCT|GGTAAAGGCCAACAACAACAAGGCCAAACT
NC_045512.2_pilon	410	423	Deletion	1	+	4969	5565	TATCAGAGGCACGTCAACATCTTAAAGATG|GCACTTGTGGCTTAGTAGAAGTTGAAAAAG	GTCAACATCTTAAAGATGGCACTTGTGGCT|TAGTAGAAGTTGAAAAAGGCGTTTTGCCTC
NC_045512.2_pilon	1092	1178	Deletion	1	+	5697	10365	CAATGGGGAATGTCCAAATTTTGTATTTCC|CTTAAATTCCATAATCAAGACTATTCAACC	GGCTTTATGGGTAGAATTCGATCTGTCTAT|CCAGTTGCGTCACCAAATGAATGCAACCAA
NC_045512.2_pilon	18659	18745	Deletion	1	+	7655	6955	TTTTGTGAAAATAGGACCTGAGCGCACCTG|TTGTCTATGTGATAGACGTGCCACATGCTT	TGTTGGCATCATTCTATTGGATTTGATTAC|GTCTATAATCCGTTTATGATTGATGTTCAA
NC_045512.2_pilon	3560	3577	Deletion	1	+	16618	16633	ATTACATAGCTACTAATGGACCACTTAAAG|TGGGTGGTAGTTGTGTTTTAAGCGGACACA	TGGACCACTTAAAGTGGGTGGTAGTTGTGT|TTTAAGCGGACACAATCTTGCTAAACACTG
NC_045512.2_pilon	28921	28940	Deletion	1	+	3536	4097	CCTGCTAGAATGGCTGGCAATGGCGGTGAT|GCTGCTCTTGCTTTGCTGCTGCTTGACAGA	AATGGCGGTGATGCTGCTCTTGCTTTGCTG|CTGCTTGACAGATTGAACCAGCTTGAGAGC
NC_045512.2_pilon	28988	29030	Deletion	1	+	5431	8849	AGCTTGAGAGCAAAATGTCTGGTAAAGGCC|AACAACAACAAGGCCAAACTGTCACTAAGA	GGCCAAACTGTCACTAAGAAATCTGCTGCT|GAGGCTTCTAAGAAGCCTCGGCAAAAACGT
NC_045512.2_pilon	28938	28961	Deletion	1	+	3916	4555	CAATGGCGGTGATGCTGCTCTTGCTTTGCT|GCTGCTTGACAGATTGAACCAGCTTGAGAG	GCTTTGCTGCTGCTTGACAGATTGAACCAG|CTTGAGAGCAAAATGTCTGGTAAAGGCCAA
NC_045512.2_pilon	29260	29290	Deletion	1	+	11055	10129	ATTGGCATGGAAGTCACACCTTCGGGAACG|TGGTTGACCTACACAGGTGCCATCAAATTG	GTGGTTGACCTACACAGGTGCCATCAAATT|GGATGACAAAGATCCAAATTTCAAAGATCA
NC_045512.2_pilon	12092	12179	Deletion	1	+	3037	6527	AAATGCTGGACAACAGGGCAACCTTACAAG|CTATAGCCTCAGAGTTTAGTTCCCTTCCAT	GAAGCTTATGAGCAGGCTGTTGCTAATGGT|GATTCTGAAGTTGTTCTTAAAAAGTTGAAG
NC_045512.2_pilon	15456	15528	Deletion	1	+	10113	9555	TTGAGTGAAATGGTCATGTGTGGCGGTTCA|CTATATGTTAAACCAGGTGGAACCTCATCA	AACTGCTTATGCTAATAGTGTTTTTAACAT|TTGTCAAGCTGTCACGGCCAATGTTAATGC
NC_045512.2_pilon	15559	15573	Deletion	1	+	5846	5831	GTCAAGCTGTCACGGCCAATGTTAATGCAC|TTTTATCTACTGATGGTAACAAAATTGCCG	GGCCAATGTTAATGCACTTTTATCTACTGA|TGGTAACAAAATTGCCGATAAGTATGTCCG
NC_045512.2_pilon	28917	28986	Deletion	1	+	3570	5199	TTCTCCTGCTAGAATGGCTGGCAATGGCGG|TGATGCTGCTCTTGCTTTGCTGCTGCTTGA	ACCAGCTTGAGAGCAAAATGTCTGGTAAAG|GCCAACAACAACAAGGCCAAACTGTCACTA
NC_045512.2_pilon	29016	29033	Deletion	1	+	7409	9301	CCAACAACAACAAGGCCAAACTGTCACTAA|GAAATCTGCTGCTGAGGCTTCTAAGAAGCC	CAAACTGTCACTAAGAAATCTGCTGCTGAG|GCTTCTAAGAAGCCTCGGCAAAAACGTACT
NC_045512.2_pilon	17534	17610	Deletion	1	+	8687	12007	TTCAGTGTGTAGACTTATGAAAACTATAGG|TCCAGACATGTTCCTCGGAACTTGTCGGCG	TGTTGACACTGTGAGTGCTTTGGTTTATGA|TAATAAGCTTAAAGCACATAAAGACAAATC
NC_045512.2_pilon	17658	17671	Deletion	1	+	10056	10041	AAAGACAAATCAGCTCAATGCTTTAAAATG|TTTTATAAGGGTGTTATCACGCATGATGTT	GCTCAATGCTTTAAAATGTTTTATAAGGGT|GTTATCACGCATGATGTTTCATCTGCAATT
NC_045512.2_pilon	16805	16880	Deletion	1	+	3780	3987	TGTCTTTACTGGTTATCGTGTAACTAAAAA|CAGTAAAGTACAAATAGGAGAGTACACCTT	ATGGTGATGCTGTTGTTTACCGAGGTACAA|CAACTTACAAATTAAATGTTGGTGATTATT
NC_045512.2_pilon	28936	28982	Deletion	1	+	3849	5106	GGCAATGGCGGTGATGCTGCTCTTGCTTTG|CTGCTGCTTGACAGATTGAACCAGCTTGAG	TTGAACCAGCTTGAGAGCAAAATGTCTGGT|AAAGGCCAACAACAACAAGGCCAAACTGTC
NC_045512.2_pilon	15538	15598	Deletion	1	+	9299	5591	CTAATAGTGTTTTTAACATTTGTCAAGCTG|TCACGGCCAATGTTAATGCACTTTTATCTA	ACTGATGGTAACAAAATTGCCGATAAGTAT|GTCCGCAATTTACAACACAGACTTTATGAG
NC_045512.2_pilon	28925	28949	Deletion	1	+	3514	4417	CTAGAATGGCTGGCAATGGCGGTGATGCTG|CTCTTGCTTTGCTGCTGCTTGACAGATTGA	GATGCTGCTCTTGCTTTGCTGCTGCTTGAC|AGATTGAACCAGCTTGAGAGCAAAATGTCT
NC_045512.2_pilon	2204	2211	Deletion	1	+	12374	13497	AAGGTGTAGAGTTTCTTAGAGACGGTTGGG|AAATTGTTAAATTTATCTCAACCTGTGCTT	TAGAGTTTCTTAGAGACGGTTGGGAAATTG|TTAAATTTATCTCAACCTGTGCTTGTGAAA
NC_045512.2_pilon	2240	2257	Deletion	1	+	16269	16257	TTAAATTTATCTCAACCTGTGCTTGTGAAA|TTGTCGGTGGACAAATTGTCACCTGTGCAA	CTGTGCTTGTGAAATTGTCGGTGGACAAAT|TGTCACCTGTGCAAAGGAAATTAAGGAGAG
NC_045512.2_pilon	11356	11367	Deletion	1	+	10344	11719	GCTGTAGTGTTACTAATCCTTATGACAGCA|AGAACTGTGTATGATGATGGTGCTAGGAGA	TACTAATCCTTATGACAGCAAGAACTGTGT|ATGATGATGGTGCTAGGAGAGTGTGGACAC
NC_045512.2_pilon	3389	3478	Deletion	1	+	8164	14278	TAAAACTTACTGACAATGTATACATTAAAA|ATGCAGACATTGTGGAAGAAGCTAAAAAGG	CAATGTTTACCTTAAACATGGAGGAGGTGT|TGCAGGAGCCTTAAATAAGGCTACTAACAA
NC_045512.2_pilon	15508	15591	Deletion	1	+	10398	5672	CCTCATCAGGAGATGCCACAACTGCTTATG|CTAATAGTGTTTTTAACATTTGTCAAGCTG	TTTATCTACTGATGGTAACAAAATTGCCGA|TAAGTATGTCCGCAATTTACAACACAGACT
NC_045512.2_pilon	2285	2305	Deletion	1	+	16285	17203	TTGTCACCTGTGCAAAGGAAATTAAGGAGA|GTGTTCAGACATTCTTTAAGCTTGTAAATA	AATTAAGGAGAGTGTTCAGACATTCTTTAA|GCTTGTAAATAAATTTTTGGCTTTGTGTGC
NC_045512.2_pilon	28945	28976	Deletion	1	+	4283	4645	GGTGATGCTGCTCTTGCTTTGCTGCTGCTT|GACAGATTGAACCAGCTTGAGAGCAAAATG	GACAGATTGAACCAGCTTGAGAGCAAAATG|TCTGGTAAAGGCCAACAACAACAAGGCCAA
NC_045512.2_pilon	29006	29064	Deletion	1	+	6723	10182	CTGGTAAAGGCCAACAACAACAAGGCCAAA|CTGTCACTAAGAAATCTGCTGCTGAGGCTT	CTTCTAAGAAGCCTCGGCAAAAACGTACTG|CCACTAAAGCATACAATGTAACACAAGCTT
NC_045512.2_pilon	438	528	Deletion	1	+	5518	2097	TGGCACTTGTGGCTTAGTAGAAGTTGAAAA|AGGCGTTTTGCCTCAACTTGAACAGCCCTA	CTGCACCTCATGGTCATGTTATGGTTGAGC|TGGTAGCAGAACTCGAAGGCATTCAGTACG
NC_045512.2_pilon	28932	29005	Deletion	1	+	3747	6722	GGCTGGCAATGGCGGTGATGCTGCTCTTGC|TTTGCTGCTGCTTGACAGATTGAACCAGCT	GTCTGGTAAAGGCCAACAACAACAAGGCCA|AACTGTCACTAAGAAATCTGCTGCTGAGGC
NC_045512.2_pilon	12514	12552	Deletion	1	+	12008	13123	ATACCAGACTATAACACATATAAAAATACG|TGTGATGGTACAACATTTACTTATGCATCA	GTACAACATTTACTTATGCATCAGCATTGT|GGGAAATCCAACAGGTTGTAGATGCAGATA
NC_045512.2_pilon	12582	12617	Deletion	1	+	15605	17183	GGAAATCCAACAGGTTGTAGATGCAGATAG|TAAAATTGTTCAACTTAGTGAAATTAGTAT	ATTGTTCAACTTAGTGAAATTAGTATGGAC|AATTCACCTAATTTAGCATGGCCTCTTATT
NC_045512.2_pilon	12663	12680	Deletion	1	+	18584	17385	ATGGCCTCTTATTGTAACAGCTTTAAGGGC|CAATTCTGCTGTCAAATTACAGAATAATGA	ACAGCTTTAAGGGCCAATTCTGCTGTCAAA|TTACAGAATAATGAGCTTAGTCCTGTTGCA
NC_045512.2_pilon	15469	15536	Deletion	1	+	10118	9260	TCATGTGTGGCGGTTCACTATATGTTAAAC|CAGGTGGAACCTCATCAGGAGATGCCACAA	ATGCTAATAGTGTTTTTAACATTTGTCAAG|CTGTCACGGCCAATGTTAATGCACTTTTAT
NC_045512.2_pilon	15598	15621	Deletion	1	+	5591	5569	CTGATGGTAACAAAATTGCCGATAAGTATG|TCCGCAATTTACAACACAGACTTTATGAGT	TAAGTATGTCCGCAATTTACAACACAGACT|TTATGAGTGTCTCTATAGAAATAGAGATGT
NC_045512.2_pilon	28921	28949	Deletion	1	+	3536	4417	CCTGCTAGAATGGCTGGCAATGGCGGTGAT|GCTGCTCTTGCTTTGCTGCTGCTTGACAGA	GATGCTGCTCTTGCTTTGCTGCTGCTTGAC|AGATTGAACCAGCTTGAGAGCAAAATGTCT
NC_045512.2_pilon	28978	29001	Deletion	1	+	4682	6477	AGATTGAACCAGCTTGAGAGCAAAATGTCT|GGTAAAGGCCAACAACAACAAGGCCAAACT	AAATGTCTGGTAAAGGCCAACAACAACAAG|GCCAAACTGTCACTAAGAAATCTGCTGCTG
NC_045512.2_pilon	10696	10707	Deletion	1	+	16754	17370	TTAGCTTGGTTGTACGCTGCTGTTATAAAT|GGAGACAGGTGGTTTCTCAATCGATTTACC	TGTACGCTGCTGTTATAAATGGAGACAGGT|GGTTTCTCAATCGATTTACCACAACTCTTA
NC_045512.2_pilon	7007	7042	Deletion	1	+	4380	4935	TTTGCCTAGGTTCTTTAATCTACTCAACCG|CTGCTTTAGGTGTTTTAATGTCTAATTTAG	TTTAGGTGTTTTAATGTCTAATTTAGGCAT|GCCTTCTTACTGTACTGGTTACAGAGAAGG
NC_045512.2_pilon	5129	5220	Deletion	1	+	5923	4157	CACATGAAGGTAAAACATTTTATGTTTTAC|CTAATGATGACACTCTACGTGTTGAGGCTT	TTCTGGGTAGGTACATGTCAGCATTAAATC|ACACTAAAAAGTGGAAATACCCACAAGTTA
NC_045512.2_pilon	29190	29281	Deletion	1	+	13929	10381	TGATTACAAACATTGGCCGCAAATTGCACA|ATTTGCCCCCAGCGCTTCAGCGTTCTTCGG	TTCGGGAACGTGGTTGACCTACACAGGTGC|CATCAAATTGGATGACAAAGATCCAAATTT
NC_045512.2_pilon	10969	11027	Deletion	1	+	14149	20287	GTTGTTAGACAATGCTCAGGTGTTACTTTC|CAAAGTGCAGTGAAAAGAACAATCAAGGGT	GGTACACACCACTGGTTGTTACTCACAATT|TTGACTTCACTTTTAGTTTTAGTCCAGAGT
NC_045512.2_pilon	2302	2338	Deletion	1	+	16879	16126	GAAATTAAGGAGAGTGTTCAGACATTCTTT|AAGCTTGTAAATAAATTTTTGGCTTTGTGT	TGTAAATAAATTTTTGGCTTTGTGTGCTGA|CTCTATCATTATTGGTGGAGCTAAACTTAA
NC_045512.2_pilon	28935	28977	Deletion	1	+	3883	4694	TGGCAATGGCGGTGATGCTGCTCTTGCTTT|GCTGCTGCTTGACAGATTGAACCAGCTTGA	ACAGATTGAACCAGCTTGAGAGCAAAATGT|CTGGTAAAGGCCAACAACAACAAGGCCAAA
NC_045512.2_pilon	29008	29057	Deletion	1	+	6672	9900	GGTAAAGGCCAACAACAACAAGGCCAAACT|GTCACTAAGAAATCTGCTGCTGAGGCTTCT	GCTGAGGCTTCTAAGAAGCCTCGGCAAAAA|CGTACTGCCACTAAAGCATACAATGTAACA
NC_045512.2_pilon	15546	15605	Deletion	1	+	9240	5758	GTTTTTAACATTTGTCAAGCTGTCACGGCC|AATGTTAATGCACTTTTATCTACTGATGGT	GTAACAAAATTGCCGATAAGTATGTCCGCA|ATTTACAACACAGACTTTATGAGTGTCTCT
NC_045512.2_pilon	4027	4041	Deletion	1	+	6895	7690	GAAACTAAGTTCCTCACAGAAAACTTGTTA|CTTTATATTGACATTAATGGCAATCTTCAT	TCACAGAAAACTTGTTACTTTATATTGACA|TTAATGGCAATCTTCATCCAGATTCTGCCA
NC_045512.2_pilon	20621	20625	Deletion	1	+	5686	5906	TACAGAAATTTCATTTATGCTTTGGTGTAA|AGATGGCCATGTAGAAACATTTTACCCAAA	AGAAATTTCATTTATGCTTTGGTGTAAAGA|TGGCCATGTAGAAACATTTTACCCAAAATT
NC_045512.2_pilon	2945	2949	Deletion	1	+	5505	5925	AACCAGTATCTGAATTACTTACACCACTGG|GCATTGATTTAGATGAGTGGAGTATGGCTA	CAGTATCTGAATTACTTACACCACTGGGCA|TTGATTTAGATGAGTGGAGTATGGCTACAT
NC_045512.2_pilon	3911	4002	Deletion	1	+	10193	12544	TTCCTAAAGAGGAAGTTAAGCCATTTATAA|CTGAAAGTAAACCTTCAGTTGAACAGAGAA	TTGAAGAAGTTACAACAACTCTGGAAGAAA|CTAAGTTCCTCACAGAAAACTTGTTACTTT
NC_045512.2_pilon	28976	28983	Deletion	1	+	4645	5172	ACAGATTGAACCAGCTTGAGAGCAAAATGT|CTGGTAAAGGCCAACAACAACAAGGCCAAA	TGAACCAGCTTGAGAGCAAAATGTCTGGTA|AAGGCCAACAACAACAAGGCCAAACTGTCA
NC_045512.2_pilon	29094	29108	Deletion	1	+	10000	11290	CACTAAAGCATACAATGTAACACAAGCTTT|CGGCAGACGTGGTCCAGAACAAACCCAAGG	AATGTAACACAAGCTTTCGGCAGACGTGGT|CCAGAACAAACCCAAGGAAATTTTGGGGAC
NC_045512.2_pilon	28932	29001	Deletion	1	+	3747	6477	GGCTGGCAATGGCGGTGATGCTGCTCTTGC|TTTGCTGCTGCTTGACAGATTGAACCAGCT	AAATGTCTGGTAAAGGCCAACAACAACAAG|GCCAAACTGTCACTAAGAAATCTGCTGCTG
NC_045512.2_pilon	15533	15578	Deletion	1	+	9417	5745	TTATGCTAATAGTGTTTTTAACATTTGTCA|AGCTGTCACGGCCAATGTTAATGCACTTTT	ATGTTAATGCACTTTTATCTACTGATGGTA|ACAAAATTGCCGATAAGTATGTCCGCAATT
NC_045512.2_pilon	10072	10100	Deletion	1	+	3218	4415	GCTGTTTTGCAGAGTGGTTTTAGAAAAATG|GCATTCCCATCTGGTAAAGTTGAGGGTTGT	ATGGCATTCCCATCTGGTAAAGTTGAGGGT|TGTATGGTACAAGTAACTTGTGGTACAACT
NC_045512.2_pilon	10131	10135	Deletion	1	+	4933	5086	TATGGTACAAGTAACTTGTGGTACAACTAC|ACTTAACGGTCTTTGGCTTGATGACGTAGT	GGTACAAGTAACTTGTGGTACAACTACACT|TAACGGTCTTTGGCTTGATGACGTAGTTTA
NC_045512.2_pilon	10168	10229	Deletion	1	+	7270	9866	GGTCTTTGGCTTGATGACGTAGTTTACTGT|CCAAGACATGTGATCTGCACCTCTGAAGAC	ATGCTTAACCCTAATTATGAAGATTTACTC|ATTCGTAAGTCTAATCATAATTTCTTGGTA
NC_045512.2_pilon	15508	15533	Deletion	1	+	10398	9417	CCTCATCAGGAGATGCCACAACTGCTTATG|CTAATAGTGTTTTTAACATTTGTCAAGCTG	CTTATGCTAATAGTGTTTTTAACATTTGTC|AAGCTGTCACGGCCAATGTTAATGCACTTT
NC_045512.2_pilon	15692	15784	Deletion	1	+	5606	7900	TGTGAATGAGTTTTACGCATATTTGCGTAA|ACATTTCTCAATGATGATACTCTCTGACGA	TCTCAAGGTCTAGTGGCTAGCATAAAGAAC|TTTAAGTCAGTTCTTTATTATCAAAACAAT
NC_045512.2_pilon	15460	15552	Deletion	1	+	10083	9041	GTGAAATGGTCATGTGTGGCGGTTCACTAT|ATGTTAAACCAGGTGGAACCTCATCAGGAG	TAACATTTGTCAAGCTGTCACGGCCAATGT|TAATGCACTTTTATCTACTGATGGTAACAA
NC_045512.2_pilon	9527	9619	Deletion	1	+	10995	9559	TTGCCTTTAATACTTTACTATTCCTTATGT|CATTCACTGTACTCTGTTTAACACCAGTTT	TTACTTGTACTTGACATTTTATCTTACTAA|TGATGTTTCTTTTTTAGCACATATTCAGTG
NC_045512.2_pilon	22219	22276	Deletion	1	+	3691	5003	ATTAATTTAGTGCGTGATCTCCCTCAGGGT|TTTTCGGCTTTAGAACCATTGGTAGATTTG	TTTGCCAATAGGTATTAACATCACTAGGTT|TCAAACTTTACTTGCTTTACATAGAAGTTA
NC_045512.2_pilon	12509	12566	Deletion	1	+	11940	13837	TTGTCATACCAGACTATAACACATATAAAA|ATACGTGTGATGGTACAACATTTACTTATG	TATGCATCAGCATTGTGGGAAATCCAACAG|GTTGTAGATGCAGATAGTAAAATTGTTCAA
NC_045512.2_pilon	2204	2209	Deletion	1	+	12374	13454	AAGGTGTAGAGTTTCTTAGAGACGGTTGGG|AAATTGTTAAATTTATCTCAACCTGTGCTT	TGTAGAGTTTCTTAGAGACGGTTGGGAAAT|TGTTAAATTTATCTCAACCTGTGCTTGTGA
NC_045512.2_pilon	2240	2290	Deletion	1	+	16269	16493	TTAAATTTATCTCAACCTGTGCTTGTGAAA|TTGTCGGTGGACAAATTGTCACCTGTGCAA	CACCTGTGCAAAGGAAATTAAGGAGAGTGT|TCAGACATTCTTTAAGCTTGTAAATAAATT
NC_045512.2_pilon	6030	6062	Deletion	1	+	10330	10593	TGATCTTGTACCAAACCAACCATATCCAAA|CGCAAGCTTCGATAATTTTAAGTTTGTATG	GCAAGCTTCGATAATTTTAAGTTTGTATGT|GATAATATCAAATTTGCTGATGATTTAAAC
NC_045512.2_pilon	3465	3470	Deletion	1	+	13675	13532	TGTTAATGCAGCCAATGTTTACCTTAAACA|TGGAGGAGGTGTTGCAGGAGCCTTAAATAA	AATGCAGCCAATGTTTACCTTAAACATGGA|GGAGGTGTTGCAGGAGCCTTAAATAAGGCT
NC_045512.2_pilon	3504	3509	Deletion	1	+	16017	16182	TGTTGCAGGAGCCTTAAATAAGGCTACTAA|CAATGCCATGCAAGTTGAATCTGATGATTA	GCAGGAGCCTTAAATAAGGCTACTAACAAT|GCCATGCAAGTTGAATCTGATGATTACATA
NC_045512.2_pilon	21833	21884	Deletion	1	+	4826	6059	ACCCTGTCCTACCATTTAATGATGGTGTTT|ATTTTGCTTCCACTGAGAAGTCTAACATAA	TCTAACATAATAAGAGGCTGGATTTTTGGT|ACTACTTTAGATTCGAAGACCCAGTCCCTA
NC_045512.2_pilon	18791	18828	Deletion	1	+	3224	4997	GATTGATGTTCAACAATGGGGTTTTACAGG|TAACCTACAAAGCAACCATGATCTGTATTG	ACAAAGCAACCATGATCTGTATTGTCAAGT|CCATGGTAATGCACATGTAGCTAGTTGTGA
NC_045512.2_pilon	28918	28936	Deletion	1	+	3566	3849	TCTCCTGCTAGAATGGCTGGCAATGGCGGT|GATGCTGCTCTTGCTTTGCTGCTGCTTGAC	TGGCAATGGCGGTGATGCTGCTCTTGCTTT|GCTGCTGCTTGACAGATTGAACCAGCTTGA
NC_045512.2_pilon	28975	29050	Deletion	1	+	4668	9870	GACAGATTGAACCAGCTTGAGAGCAAAATG|TCTGGTAAAGGCCAACAACAACAAGGCCAA	ATCTGCTGCTGAGGCTTCTAAGAAGCCTCG|GCAAAAACGTACTGCCACTAAAGCATACAA
NC_045512.2_pilon	2518	2535	Deletion	1	+	3843	4555	TTAGAGGGAGAAACACTTCCCACAGAAGTG|TTAACAGAGGAAGTTGTCTTGAAAACTGGT	TTCCCACAGAAGTGTTAACAGAGGAAGTTG|TCTTGAAAACTGGTGATTTACAACCATTAG
NC_045512.2_pilon	2577	2654	Deletion	1	+	4996	2831	TGATTTACAACCATTAGAACAACCTACTAG|TGAAGCTGTTGAAGCTCCATTGGTTGGTAC	GGGCTTATGTTGCTCGAAATCAAAGACACA|GAAAAGTACTGTGCCCTTGCACCTAATATG
NC_045512.2_pilon	22254	22259	Deletion	1	+	4249	4309	GGCTTTAGAACCATTGGTAGATTTGCCAAT|AGGTATTAACATCACTAGGTTTCAAACTTT	TTAGAACCATTGGTAGATTTGCCAATAGGT|ATTAACATCACTAGGTTTCAAACTTTACTT
NC_045512.2_pilon	22288	22376	Deletion	1	+	5232	2611	ATTAACATCACTAGGTTTCAAACTTTACTT|GCTTTACATAGAAGTTATTTGACTCCTGGT	GCTGCAGCTTATTATGTGGGTTATCTTCAA|CCTAGGACTTTTCTATTAAAATATAATGAA
NC_045512.2_pilon	28999	29092	Deletion	1	+	6423	9918	AAAATGTCTGGTAAAGGCCAACAACAACAA|GGCCAAACTGTCACTAAGAAATCTGCTGCT	TGCCACTAAAGCATACAATGTAACACAAGC|TTTCGGCAGACGTGGTCCAGAACAAACCCA
NC_045512.2_pilon	11082	11174	Deletion	1	+	7341	12206	GAGTACTCAATGGTCTTTGTTCTTTTTTTT|GTATGAAAATGCCTTTTTACCTTTTGCTAT	ATGTTTGTCAAACATAAGCATGCATTTCTC|TGTTTGTTTTTGTTACCTTCTCTTGCCACT
NC_045512.2_pilon	28917	29009	Deletion	1	+	3570	6675	TTCTCCTGCTAGAATGGCTGGCAATGGCGG|TGATGCTGCTCTTGCTTTGCTGCTGCTTGA	GGTAAAGGCCAACAACAACAAGGCCAAACT|GTCACTAAGAAATCTGCTGCTGAGGCTTCT
NC_045512.2_pilon	28935	28988	Deletion	1	+	3883	5431	TGGCAATGGCGGTGATGCTGCTCTTGCTTT|GCTGCTGCTTGACAGATTGAACCAGCTTGA	CAGCTTGAGAGCAAAATGTCTGGTAAAGGC|CAACAACAACAAGGCCAAACTGTCACTAAG
NC_045512.2_pilon	29031	29052	Deletion	1	+	9052	9947	CCAAACTGTCACTAAGAAATCTGCTGCTGA|GGCTTCTAAGAAGCCTCGGCAAAAACGTAC	CTGCTGCTGAGGCTTCTAAGAAGCCTCGGC|AAAAACGTACTGCCACTAAAGCATACAATG
NC_045512.2_pilon	15530	15591	Deletion	1	+	9545	5672	TGCTTATGCTAATAGTGTTTTTAACATTTG|TCAAGCTGTCACGGCCAATGTTAATGCACT	TTTATCTACTGATGGTAACAAAATTGCCGA|TAAGTATGTCCGCAATTTACAACACAGACT
NC_045512.2_pilon	25412	25453	Deletion	1	+	3477	4230	AAACGAACTTATGGATTTGTTTATGAGAAT|CTTCACAATTGGAACTGTAACTTTGAAGCA	GGAACTGTAACTTTGAAGCAAGGTGAAATC|AAGGATGCTACTCCTTCAGATTTTGTTCGC
NC_045512.2_pilon	25494	25518	Deletion	1	+	4931	4836	CCTTCAGATTTTGTTCGCGCTACTGCAACG|ATACCGATACAAGCCTCACTCCCTTTCGGA	TGCAACGATACCGATACAAGCCTCACTCCC|TTTCGGATGGCTTATTGTTGGCGTTGCACT
NC_045512.2_pilon	12991	13048	Deletion	1	+	16043	13714	GGATTAAACAACCTAAATAGAGGTATGGTA|CTTGGTAGTTTAGCTGCCACAGTACGTCTA	TCTACAAGCTGGTAATGCAACAGAAGTGCC|TGCCAATTCAACTGTATTATCTTTCTGTGC
NC_045512.2_pilon	13926	13967	Deletion	1	+	4112	4937	GATGATGATTATTTCAATAAAAAGGACTGG|TATGATTTTGTAGAAAACCCAGATATATTA	TAGAAAACCCAGATATATTACGCGTATACG|CCAACTTAGGTGAACGTGTACGCCAAGCTT
NC_045512.2_pilon	2204	2252	Deletion	1	+	12374	16059	AAGGTGTAGAGTTTCTTAGAGACGGTTGGG|AAATTGTTAAATTTATCTCAACCTGTGCTT	TCAACCTGTGCTTGTGAAATTGTCGGTGGA|CAAATTGTCACCTGTGCAAAGGAAATTAAG
NC_045512.2_pilon	19674	19699	Deletion	1	+	10672	12477	GTTGTAAATAAGGGACACTTTGATGGACAA|CAGGGTGAAGTACCAGTTTCTATCATTAAT	GGACAACAGGGTGAAGTACCAGTTTCTATC|ATTAATAACACTGTTTACACAAAAGTTGAT
NC_045512.2_pilon	8772	8867	Deletion	1	+	13603	17954	TTTTGCTAACAAACATGCTGATTTTGACAC|ATGGTTTAGCCAGCGTGGTGGTAGTTATAC	ATAACAAGAGAAGTGGGTTTTGTCGTGCCT|GGTTTGCCTGGCACGATATTACGCACAACT
NC_045512.2_pilon	28964	29031	Deletion	1	+	4539	9052	TGCTGCTGCTTGACAGATTGAACCAGCTTG|AGAGCAAAATGTCTGGTAAAGGCCAACAAC	GCCAAACTGTCACTAAGAAATCTGCTGCTG|AGGCTTCTAAGAAGCCTCGGCAAAAACGTA
NC_045512.2_pilon	9905	9969	Deletion	1	+	5332	4768	ATAATAGATACTTAGCTCTTTATAATAAGT|ACAAGTATTTTAGTGGAGCAATGGATACAA	GCTACAGAGAAGCTGCTTGTTGTCATCTCG|CAAAGGCTCTCAATGACTTCAGTAACTCAG
NC_045512.2_pilon	9089	9098	Deletion	1	+	3232	3369	ATTGTTATGATACCAATGTACTAGAAGGTT|CTGTTGCTTATGAAAGTTTACGCCCTGACA	GATACCAATGTACTAGAAGGTTCTGTTGCT|TATGAAAGTTTACGCCCTGACACACGTTAT
NC_045512.2_pilon	9143	9167	Deletion	1	+	4652	5153	CTGACACACGTTATGTGCTCATGGATGGCT|CTATTATTCAATTTCCTAACACCTACCTTG	GATGGCTCTATTATTCAATTTCCTAACACC|TACCTTGAAGGTTCTGTTAGAGTGGTAACA
NC_045512.2_pilon	9196	9257	Deletion	1	+	4297	5949	TACCTTGAAGGTTCTGTTAGAGTGGTAACA|ACTTTTGATTCTGAGTACTGTAGGCACGGC	ACTTGTGAAAGATCAGAAGCTGGTGTTTGT|GTATCTACTAGTGGTAGATGGGTACTTAAC
NC_045512.2_pilon	26821	26860	Deletion	1	+	8734	8746	GATGTGGCTCAGCTACTTCATTGCTTCTTT|CAGACTGTTTGCGCGTACGCGTTCCATGTG	TTGCGCGTACGCGTTCCATGTGGTCATTCA|ATCCAGAAACTAACATTCTTCTCAACGTGC
NC_045512.2_pilon	15457	15462	Deletion	1	+	10097	10299	TGAGTGAAATGGTCATGTGTGGCGGTTCAC|TATATGTTAAACCAGGTGGAACCTCATCAG	TGAAATGGTCATGTGTGGCGGTTCACTATA|TGTTAAACCAGGTGGAACCTCATCAGGAGA
NC_045512.2_pilon	20829	20837	Deletion	1	+	6494	6810	ACTCAACTGTGTCAATATTTAAACACATTA|ACATTAGCTGTACCCTATAATATGAGAGTT	TGTGTCAATATTTAAACACATTAACATTAG|CTGTACCCTATAATATGAGAGTTATACATT
NC_045512.2_pilon	20868	20953	Deletion	1	+	7873	9840	GTACCCTATAATATGAGAGTTATACATTTT|GGTGCTGGTTCTGATAAAGGAGTTGCACCA	TTGCCTACGGGTACGCTGCTTGTCGATTCA|GATCTTAATGACTTTGTCTCTGATGCAGAT
NC_045512.2_pilon	28935	29030	Deletion	1	+	3883	8849	TGGCAATGGCGGTGATGCTGCTCTTGCTTT|GCTGCTGCTTGACAGATTGAACCAGCTTGA	GGCCAAACTGTCACTAAGAAATCTGCTGCT|GAGGCTTCTAAGAAGCCTCGGCAAAAACGT
NC_045512.2_pilon	11042	11067	Deletion	1	+	21346	21452	TGTTACTCACAATTTTGACTTCACTTTTAG|TTTTAGTCCAGAGTACTCAATGGTCTTTGT	TTTTAGTTTTAGTCCAGAGTACTCAATGGT|CTTTGTTCTTTTTTTTGTATGAAAATGCCT
NC_045512.2_pilon	5444	5520	Deletion	1	+	7902	11047	ACTGTAATAAGACAGTAGGTGAGTTAGGTG|ATGTTAGAGAAACAATGAGTTACTTGTTTC	ATTCTTGCAAAAGAGTCTTGAACGTGGTGT|GTAAAACTTGTGGACAACAGCAGACAACCC
NC_045512.2_pilon	26771	26863	Deletion	1	+	7193	8547	AATTGGATCACCGGTGGAATTGCTATCGCA|ATGGCTTGTCTTGTAGGCTTGATGTGGCTC	CGCGTACGCGTTCCATGTGGTCATTCAATC|CAGAAACTAACATTCTTCTCAACGTGCCAC
NC_045512.2_pilon	21710	21721	Deletion	1	+	2723	2856	ACAAAGTTTTCAGATCCTCAGTTTTACATT|CAACTCAGGACTTGTTCTTACCTTTCTTTT	CAGATCCTCAGTTTTACATTCAACTCAGGA|CTTGTTCTTACCTTTCTTTTCCAATGTTAC
NC_045512.2_pilon	855	953	Deletion	1	+	5350	3744	TAACAACTTCTGTGGCCCTGATGGCTACCC|TCTTGAGTGCATTAAAGACCTTCTAGCACG	GACTTTATTGACACTAAGAGGGGTGTATAC|TGCTGCCGTGAACATGAGCATGAAATTGCT
NC_045512.2_pilon	28951	29048	Deletion	1	+	4424	9889	GCTGCTCTTGCTTTGCTGCTGCTTGACAGA|TTGAACCAGCTTGAGAGCAAAATGTCTGGT	AAATCTGCTGCTGAGGCTTCTAAGAAGCCT|CGGCAAAAACGTACTGCCACTAAAGCATAC
NC_045512.2_pilon	16519	16617	Deletion	1	+	3959	5866	CTAATGGACAAGTTTTTGGTTTATATAAAA|ATACATGTGTTGGTAGCGATAATGTTACTG	TGGTGATTACATTTTAGCTAACACCTGTAC|TGAAAGACTCAAGCTTTTTGCAGCAGAAAC
NC_045512.2_pilon	5423	5520	Deletion	1	+	7564	11047	TTTGTGCACTTATCTTAGCCTACTGTAATA|AGACAGTAGGTGAGTTAGGTGATGTTAGAG	ATTCTTGCAAAAGAGTCTTGAACGTGGTGT|GTAAAACTTGTGGACAACAGCAGACAACCC
NC_045512.2_pilon	10641	10715	Deletion	1	+	11411	17602	TGACAGGCAAACAGCACAAGCAGCTGGTAC|GGACACAACTATTACAGTTAATGTTTTAGC	GCTGTTATAAATGGAGACAGGTGGTTTCTC|AATCGATTTACCACAACTCTTAATGACTTT
NC_045512.2_pilon	14155	14254	Deletion	1	+	12226	8382	GTGGAGTTCCTGTTGTAGATTCTTATTATT|CATTGTTAATGCCTATATTAACCTTGACCA	ACAAAGCCTTACATTAAGTGGGATTTGTTA|AAATATGACTTCACGGAAGAGAGGTTAAAA
NC_045512.2_pilon	28616	28672	Deletion	1	+	8173	7231	GTCCAAGATGGTATTTCTACTACCTAGGAA|CTGGGCCAGAAGCTGGACTTCCCTATGGTG	TGGTGCTAACAAAGACGGCATCATATGGGT|TGCAACTGAGGGAGCCTTGAATACACCAAA
NC_045512.2_pilon	28702	28706	Deletion	1	+	7299	7194	GCAACTGAGGGAGCCTTGAATACACCAAAA|GATCACATTGGCACCCGCAATCCTGCTAAC	ACTGAGGGAGCCTTGAATACACCAAAAGAT|CACATTGGCACCCGCAATCCTGCTAACAAT
NC_045512.2_pilon	29062	29073	Deletion	1	+	9915	8368	GCTTCTAAGAAGCCTCGGCAAAAACGTACT|GCCACTAAAGCATACAATGTAACACAAGCT	AGCCTCGGCAAAAACGTACTGCCACTAAAG|CATACAATGTAACACAAGCTTTCGGCAGAC
NC_045512.2_pilon	15460	15480	Deletion	1	+	10083	10217	GTGAAATGGTCATGTGTGGCGGTTCACTAT|ATGTTAAACCAGGTGGAACCTCATCAGGAG	CGGTTCACTATATGTTAAACCAGGTGGAAC|CTCATCAGGAGATGCCACAACTGCTTATGC
NC_045512.2_pilon	15517	15596	Deletion	1	+	9276	5688	GAGATGCCACAACTGCTTATGCTAATAGTG|TTTTTAACATTTGTCAAGCTGTCACGGCCA	CTACTGATGGTAACAAAATTGCCGATAAGT|ATGTCCGCAATTTACAACACAGACTTTATG
NC_045512.2_pilon	28917	29016	Deletion	1	+	3570	7409	TTCTCCTGCTAGAATGGCTGGCAATGGCGG|TGATGCTGCTCTTGCTTTGCTGCTGCTTGA	GCCAACAACAACAAGGCCAAACTGTCACTA|AGAAATCTGCTGCTGAGGCTTCTAAGAAGC
NC_045512.2_pilon	28988	29060	Deletion	1	+	5431	9910	AGCTTGAGAGCAAAATGTCTGGTAAAGGCC|AACAACAACAAGGCCAAACTGTCACTAAGA	GAGGCTTCTAAGAAGCCTCGGCAAAAACGT|ACTGCCACTAAAGCATACAATGTAACACAA
NC_045512.2_pilon	2201	2222	Deletion	1	+	11628	14210	AGGAAGGTGTAGAGTTTCTTAGAGACGGTT|GGGAAATTGTTAAATTTATCTCAACCTGTG	AGAGACGGTTGGGAAATTGTTAAATTTATC|TCAACCTGTGCTTGTGAAATTGTCGGTGGA
NC_045512.2_pilon	2270	2349	Deletion	1	+	16078	15067	TTGTCGGTGGACAAATTGTCACCTGTGCAA|AGGAAATTAAGGAGAGTGTTCAGACATTCT	TTTTGGCTTTGTGTGCTGACTCTATCATTA|TTGGTGGAGCTAAACTTAAAGCCTTGAATT
NC_045512.2_pilon	15458	15509	Deletion	1	+	10127	9342	GAGTGAAATGGTCATGTGTGGCGGTTCACT|ATATGTTAAACCAGGTGGAACCTCATCAGG	CCTCATCAGGAGATGCCACAACTGCTTATG|CTAATAGTGTTTTTAACATTTGTCAAGCTG
NC_045512.2_pilon	4116	4144	Deletion	1	+	9287	8400	TGACATCACTTTCTTAAAGAAAGATGCTCC|ATATATAGTGGGTGATGTTGTTCAAGAGGG	TCCATATATAGTGGGTGATGTTGTTCAAGA|GGGTGTTTTAACTGCTGTGGTTATACCTAC
NC_045512.2_pilon	21230	21299	Deletion	1	+	3856	4598	TAAGCTCATGGGACACTTCGCATGGTGGAC|AGCCTTTGTTACTAATGTGAATGCGTCATC	CATTTTTAATTGGATGTAATTATCTTGGCA|AACCACGCGAACAAATAGATGGTTATGTCA
NC_045512.2_pilon	23727	23766	Deletion	1	+	17376	18868	TGCCATACCCACAAATTTTACTATTAGTGT|TACCACAGAAATTCTACCAGTGTCTATGAC	AAATTCTACCAGTGTCTATGACCAAGACAT|CAGTAGATTGTACAATGTACATTTGTGGTG
NC_045512.2_pilon	23626	23640	Deletion	1	+	10298	10880	AATTCTCCTCGGCGGGCACGTAGTGTAGCT|AGTCAATCCATCATTGCCTACACTATGTCA	GGGCACGTAGTGTAGCTAGTCAATCCATCA|TTGCCTACACTATGTCACTTGGTGCAGAAA
NC_045512.2_pilon	10505	10607	Deletion	1	+	14826	9281	TTAATGGTTCATGTGGTAGTGTTGGTTTTA|ACATAGATTATGACTGTGTCTCTTTTTGTT	ACAGACTTAGAAGGTAACTTTTATGGACCT|TTTGTTGACAGGCAAACAGCACAAGCAGCT
NC_045512.2_pilon	15454	15543	Deletion	1	+	10047	9057	TATTGAGTGAAATGGTCATGTGTGGCGGTT|CACTATATGTTAAACCAGGTGGAACCTCAT	TAGTGTTTTTAACATTTGTCAAGCTGTCAC|GGCCAATGTTAATGCACTTTTATCTACTGA
NC_045512.2_pilon	15583	15596	Deletion	1	+	5760	5688	ATGCACTTTTATCTACTGATGGTAACAAAA|TTGCCGATAAGTATGTCCGCAATTTACAAC	CTACTGATGGTAACAAAATTGCCGATAAGT|ATGTCCGCAATTTACAACACAGACTTTATG
NC_045512.2_pilon	2207	2259	Deletion	1	+	12745	16005	GTGTAGAGTTTCTTAGAGACGGTTGGGAAA|TTGTTAAATTTATCTCAACCTGTGCTTGTG	GTGCTTGTGAAATTGTCGGTGGACAAATTG|TCACCTGTGCAAAGGAAATTAAGGAGAGTG
NC_045512.2_pilon	2302	2352	Deletion	1	+	16879	14953	GAAATTAAGGAGAGTGTTCAGACATTCTTT|AAGCTTGTAAATAAATTTTTGGCTTTGTGT	TGGCTTTGTGTGCTGACTCTATCATTATTG|GTGGAGCTAAACTTAAAGCCTTGAATTTAG
NC_045512.2_pilon	10997	27297	Deletion	1	+	16707	15036	TCCAAAGTGCAGTGAAAAGAACAATCAAGG|GTACACACCACTGGTTGTTACTCACAATTT	TAAAGTTTCCATTTGGAATCTTGATTACAT|CATAAACCTCATAATTAAAAATTTATCTAA
NC_045512.2_pilon	28936	28988	Deletion	1	+	3849	5431	GGCAATGGCGGTGATGCTGCTCTTGCTTTG|CTGCTGCTTGACAGATTGAACCAGCTTGAG	CAGCTTGAGAGCAAAATGTCTGGTAAAGGC|CAACAACAACAAGGCCAAACTGTCACTAAG
NC_045512.2_pilon	28924	29025	Deletion	1	+	3493	8470	GCTAGAATGGCTGGCAATGGCGGTGATGCT|GCTCTTGCTTTGCTGCTGCTTGACAGATTG	AACAAGGCCAAACTGTCACTAAGAAATCTG|CTGCTGAGGCTTCTAAGAAGCCTCGGCAAA
NC_045512.2_pilon	26921	26984	Deletion	1	+	7383	4712	CTCCATGGCACTATTCTGACCAGACCGCTT|CTAGAAAGTGAACTCGTAATCGGAGCTGTG	CCTTCGTGGACATCTTCGTATTGCTGGACA|CCATCTAGGACGCTGTGACATCAAGGACCT
NC_045512.2_pilon	27017	27029	Deletion	1	+	5769	6528	CTAGGACGCTGTGACATCAAGGACCTGCCT|AAAGAAATCACTGTTGCTACATCACGAACG	TGACATCAAGGACCTGCCTAAAGAAATCAC|TGTTGCTACATCACGAACGCTTTCTTATTA
NC_045512.2_pilon	1229	1247	Deletion	1	+	12311	12831	GCAACCAAATGTGCCTTTCAACTCTCATGA|AGTGTGATCATTGTGGTGAAACTTCATGGC	TCAACTCTCATGAAGTGTGATCATTGTGGT|GAAACTTCATGGCAGACGGGCGATTTTGTT
NC_045512.2_pilon	1282	1363	Deletion	1	+	11718	7718	TCATGGCAGACGGGCGATTTTGTTAAAGCC|ACTTGCGAATTTTGTGGCACTGAGAATTTG	TTGTGGTTACTTACCCCAAAATGCTGTTGT|TAAAATTTATTGTCCAGCATGTCACAATTC
NC_045512.2_pilon	2242	2284	Deletion	1	+	16292	16212	AAATTTATCTCAACCTGTGCTTGTGAAATT|GTCGGTGGACAAATTGTCACCTGTGCAAAG	AATTGTCACCTGTGCAAAGGAAATTAAGGA|GAGTGTTCAGACATTCTTTAAGCTTGTAAA
NC_045512.2_pilon	2322	2352	Deletion	1	+	16667	14953	GACATTCTTTAAGCTTGTAAATAAATTTTT|GGCTTTGTGTGCTGACTCTATCATTATTGG	TGGCTTTGTGTGCTGACTCTATCATTATTG|GTGGAGCTAAACTTAAAGCCTTGAATTTAG
NC_045512.2_pilon	26709	26729	Deletion	1	+	4543	5473	TCCTCTGGCTGTTATGGCCAGTAACTTTAG|CTTGTTTTGTGCTTGCTGCTGTTTACAGAA	AGTAACTTTAGCTTGTTTTGTGCTTGCTGC|TGTTTACAGAATAAATTGGATCACCGGTGG
NC_045512.2_pilon	15454	15558	Deletion	1	+	10047	5828	TATTGAGTGAAATGGTCATGTGTGGCGGTT|CACTATATGTTAAACCAGGTGGAACCTCAT	TTGTCAAGCTGTCACGGCCAATGTTAATGC|ACTTTTATCTACTGATGGTAACAAAATTGC
NC_045512.2_pilon	16500	16604	Deletion	1	+	3601	5511	ATTAGTTTTCCATTGTGTGCTAATGGACAA|GTTTTTGGTTTATATAAAAATACATGTGTT	ACTGGACAAATGCTGGTGATTACATTTTAG|CTAACACCTGTACTGAAAGACTCAAGCTTT
NC_045512.2_pilon	7952	8035	Deletion	1	+	8328	8332	CTGCAAAATCAGCGTCTGTTTACTACAGTC|AGCTTATGTGTCAACCTATACTGTTACTAG	TGGTGATAGTGCGGAAGTTGCAGTTAAAAT|GTTTGATGCTTACGTTAATACGTTTTCATC
NC_045512.2_pilon	8075	8085	Deletion	1	+	7792	8176	ACGTTAATACGTTTTCATCAACTTTTAACG|TACCAATGGAAAAACTCAAAACACTAGTTG	CGTTTTCATCAACTTTTAACGTACCAATGG|AAAAACTCAAAACACTAGTTGCAACTGCAG
NC_045512.2_pilon	28939	29017	Deletion	1	+	4043	7579	AATGGCGGTGATGCTGCTCTTGCTTTGCTG|CTGCTTGACAGATTGAACCAGCTTGAGAGC	CCAACAACAACAAGGCCAAACTGTCACTAA|GAAATCTGCTGCTGAGGCTTCTAAGAAGCC
NC_045512.2_pilon	29046	29060	Deletion	1	+	9660	9910	GAAATCTGCTGCTGAGGCTTCTAAGAAGCC|TCGGCAAAAACGTACTGCCACTAAAGCATA	GAGGCTTCTAAGAAGCCTCGGCAAAAACGT|ACTGCCACTAAAGCATACAATGTAACACAA
NC_045512.2_pilon	9516	9622	Deletion	1	+	10822	3648	CAGTCATGTAGTTGCCTTTAATACTTTACT|ATTCCTTATGTCATTCACTGTACTCTGTTT	CTTGTACTTGACATTTTATCTTACTAATGA|TGTTTCTTTTTTAGCACATATTCAGTGGAT
NC_045512.2_pilon	28961	29022	Deletion	1	+	4555	8141	CTTTGCTGCTGCTTGACAGATTGAACCAGC|TTGAGAGCAAAATGTCTGGTAAAGGCCAAC	AACAACAAGGCCAAACTGTCACTAAGAAAT|CTGCTGCTGAGGCTTCTAAGAAGCCTCGGC
NC_045512.2_pilon	11970	12059	Deletion	1	+	4696	3334	CCAGTTACACAATGACATTCTCTTAGCTAA|AGATACTACTGAAGCCTTTGAAAAAATGGT	CAGGGTGCTGTAGACATAAACAAGCTTTGT|GAAGAAATGCTGGACAACAGGGCAACCTTA
NC_045512.2_pilon	3503	3577	Deletion	1	+	15768	16633	GTGTTGCAGGAGCCTTAAATAAGGCTACTA|ACAATGCCATGCAAGTTGAATCTGATGATT	TGGACCACTTAAAGTGGGTGGTAGTTGTGT|TTTAAGCGGACACAATCTTGCTAAACACTG
NC_045512.2_pilon	3610	3643	Deletion	1	+	8572	9826	AGCGGACACAATCTTGCTAAACACTGTCTT|CATGTTGTCGGCCCAAATGTTAACAAAGGT	TGTTGTCGGCCCAAATGTTAACAAAGGTGA|AGACATTCAACTTCTTAAGAGTGCTTATGA
NC_045512.2_pilon	16196	16228	Deletion	1	+	8780	9306	TGATAACACTTCAAGGTATTGGGAACCTGA|GTTTTATGAGGCTATGTACACACCGCATAC	TTTTATGAGGCTATGTACACACCGCATACA|GTCTTACAGGCTGTTGGGGCTTGTGTTCTT
NC_045512.2_pilon	28930	29036	Deletion	1	+	3716	9392	ATGGCTGGCAATGGCGGTGATGCTGCTCTT|GCTTTGCTGCTGCTTGACAGATTGAACCAG	ACTGTCACTAAGAAATCTGCTGCTGAGGCT|TCTAAGAAGCCTCGGCAAAAACGTACTGCC
NC_045512.2_pilon	2204	2290	Deletion	1	+	12374	16493	AAGGTGTAGAGTTTCTTAGAGACGGTTGGG|AAATTGTTAAATTTATCTCAACCTGTGCTT	CACCTGTGCAAAGGAAATTAAGGAGAGTGT|TCAGACATTCTTTAAGCTTGTAAATAAATT
NC_045512.2_pilon	20482	20487	Deletion	1	+	11193	11213	ATTTCATAACAGATGCGCAAACAGGTTCAT|CTAAGTGTGTGTGTTCTGTTATTGATTTAT	CATAACAGATGCGCAAACAGGTTCATCTAA|GTGTGTGTGTTCTGTTATTGATTTATTACT
NC_045512.2_pilon	28919	28986	Deletion	1	+	3573	5199	CTCCTGCTAGAATGGCTGGCAATGGCGGTG|ATGCTGCTCTTGCTTTGCTGCTGCTTGACA	ACCAGCTTGAGAGCAAAATGTCTGGTAAAG|GCCAACAACAACAAGGCCAAACTGTCACTA
NC_045512.2_pilon	29025	29031	Deletion	1	+	8470	9052	ACAAGGCCAAACTGTCACTAAGAAATCTGC|TGCTGAGGCTTCTAAGAAGCCTCGGCAAAA	GCCAAACTGTCACTAAGAAATCTGCTGCTG|AGGCTTCTAAGAAGCCTCGGCAAAAACGTA
NC_045512.2_pilon	15468	15488	Deletion	1	+	10255	10373	GTCATGTGTGGCGGTTCACTATATGTTAAA|CCAGGTGGAACCTCATCAGGAGATGCCACA	TATATGTTAAACCAGGTGGAACCTCATCAG|GAGATGCCACAACTGCTTATGCTAATAGTG
NC_045512.2_pilon	23532	23570	Deletion	1	+	8516	6013	AGGCTGTTTAATAGGGGCTGAACATGTCAA|CAACTCATATGAGTGTGACATACCCATTGG	TATGAGTGTGACATACCCATTGGTGCAGGT|ATATGTGCTAGTTATCAGACTCAGACTAAT
NC_045512.2_pilon	10615	10721	Deletion	1	+	10043	17468	GAAGGTAACTTTTATGGACCTTTTGTTGAC|AGGCAAACAGCACAAGCAGCTGGTACGGAC	ATAAATGGAGACAGGTGGTTTCTCAATCGA|TTTACCACAACTCTTAATGACTTTAACCTT
NC_045512.2_pilon	28920	28977	Deletion	1	+	3556	4694	TCCTGCTAGAATGGCTGGCAATGGCGGTGA|TGCTGCTCTTGCTTTGCTGCTGCTTGACAG	ACAGATTGAACCAGCTTGAGAGCAAAATGT|CTGGTAAAGGCCAACAACAACAAGGCCAAA
NC_045512.2_pilon	19070	19141	Deletion	1	+	11766	5064	CCCTAAAGCTATTAAGTGTGTACCTCAAGC|TGATGTAGAATGGAAGTTCTATGATGCACA	GACAAAGCTTATAAAATAGAAGAATTATTC|TATTCTTATGCCACACATTCTGACAAATTC
NC_045512.2_pilon	18885	18962	Deletion	1	+	9011	13189	GATGCAATCATGACTAGGTGTCTAGCTGTC|CACGAGTGCTTTGTTAAGCGTGTTGACTGG	TAATTGGTGATGAACTGAAGATTAATGCGG|CTTGTAGAAAGGTTCAACACATGGTTGTTA
NC_045512.2_pilon	18994	19025	Deletion	1	+	13268	11217	GTAGAAAGGTTCAACACATGGTTGTTAAAG|CTGCATTATTAGCAGACAAATTCCCAGTTC	CTGCATTATTAGCAGACAAATTCCCAGTTC|TTCACGACATTGGTAACCCTAAAGCTATTA
NC_045512.2_pilon	28972	29067	Deletion	1	+	4647	10132	CTTGACAGATTGAACCAGCTTGAGAGCAAA|ATGTCTGGTAAAGGCCAACAACAACAAGGC	CTAAGAAGCCTCGGCAAAAACGTACTGCCA|CTAAAGCATACAATGTAACACAAGCTTTCG
NC_045512.2_pilon	15465	15572	Deletion	1	+	10299	5778	ATGGTCATGTGTGGCGGTTCACTATATGTT|AAACCAGGTGGAACCTCATCAGGAGATGCC	CGGCCAATGTTAATGCACTTTTATCTACTG|ATGGTAACAAAATTGCCGATAAGTATGTCC
NC_045512.2_pilon	28926	29035	Deletion	1	+	3551	9272	TAGAATGGCTGGCAATGGCGGTGATGCTGC|TCTTGCTTTGCTGCTGCTTGACAGATTGAA	AACTGTCACTAAGAAATCTGCTGCTGAGGC|TTCTAAGAAGCCTCGGCAAAAACGTACTGC
NC_045512.2_pilon	28926	29027	Deletion	1	+	3551	8605	TAGAATGGCTGGCAATGGCGGTGATGCTGC|TCTTGCTTTGCTGCTGCTTGACAGATTGAA	CAAGGCCAAACTGTCACTAAGAAATCTGCT|GCTGAGGCTTCTAAGAAGCCTCGGCAAAAA
NC_045512.2_pilon	28937	29016	Deletion	1	+	3895	7409	GCAATGGCGGTGATGCTGCTCTTGCTTTGC|TGCTGCTTGACAGATTGAACCAGCTTGAGA	GCCAACAACAACAAGGCCAAACTGTCACTA|AGAAATCTGCTGCTGAGGCTTCTAAGAAGC
NC_045512.2_pilon	3560	3617	Deletion	1	+	16618	9083	ATTACATAGCTACTAATGGACCACTTAAAG|TGGGTGGTAGTTGTGTTTTAAGCGGACACA	CACAATCTTGCTAAACACTGTCTTCATGTT|GTCGGCCCAAATGTTAACAAAGGTGAAGAC
NC_045512.2_pilon	8827	8929	Deletion	1	+	18864	11415	TATACTAATGACAAAGCTTGCCCATTGATT|GCTGCAGTCATAACAAGAGAAGTGGGTTTT	TGGTGACTTTTTGCATTTCTTACCTAGAGT|TTTTAGTGCAGTTGGTAACATCTGTTACAC
NC_045512.2_pilon	19469	19554	Deletion	1	+	5916	12627	ACTAAAGTCTGCTACGTGTATAACACGTTG|CAATTTAGGTGGTGCTGTCTGTAGACATCA	CGATGCTTATAACATGATGATCTCAGCTGG|CTTTAGCTTGTGGGTTTACAAACAATTTGA
NC_045512.2_pilon	2978	3028	Deletion	1	+	8114	10423	TTGATTTAGATGAGTGGAGTATGGCTACAT|ACTACTTATTTGATGAGTCTGGTGAGTTTA	TGGTGAGTTTAAATTGGCTTCACATATGTA|TTGTTCTTTTTACCCTCCAGATGAGGATGA
NC_045512.2_pilon	15482	15505	Deletion	1	+	10186	10405	TTCACTATATGTTAAACCAGGTGGAACCTC|ATCAGGAGATGCCACAACTGCTTATGCTAA	GGAACCTCATCAGGAGATGCCACAACTGCT|TATGCTAATAGTGTTTTTAACATTTGTCAA
NC_045512.2_pilon	15535	15552	Deletion	1	+	9291	9041	ATGCTAATAGTGTTTTTAACATTTGTCAAG|CTGTCACGGCCAATGTTAATGCACTTTTAT	TAACATTTGTCAAGCTGTCACGGCCAATGT|TAATGCACTTTTATCTACTGATGGTAACAA
NC_045512.2_pilon	28497	28533	Deletion	1	+	2960	4148	ATTCCCTCGAGGACAAGGCGTTCCAATTAA|CACCAATAGCAGTCCAGATGACCAAATTGG	ATAGCAGTCCAGATGACCAAATTGGCTACT|ACCGAAGAGCTACCAGACGAATTCGTGGTG
NC_045512.2_pilon	21434	21482	Deletion	1	+	11190	14204	ATTTCCCCTTAAATTAAGGGGTACTGCTGT|TATGTCTTTAAAAGAAGGTCAAATCAATGA	GTCAAATCAATGATATGATTTTATCTCTTC|TTAGTAAAGGTAGACTTATAATTAGAGAAA
NC_045512.2_pilon	15463	15574	Deletion	1	+	10272	5773	AAATGGTCATGTGTGGCGGTTCACTATATG|TTAAACCAGGTGGAACCTCATCAGGAGATG	GCCAATGTTAATGCACTTTTATCTACTGAT|GGTAACAAAATTGCCGATAAGTATGTCCGC
NC_045512.2_pilon	20886	20964	Deletion	1	+	8465	9705	GTTATACATTTTGGTGCTGGTTCTGATAAA|GGAGTTGCACCAGGTACAGCTGTTTTAAGA	TACGCTGCTTGTCGATTCAGATCTTAATGA|CTTTGTCTCTGATGCAGATTCAACTTTGAT
NC_045512.2_pilon	20993	21006	Deletion	1	+	5982	5961	CTTTGTCTCTGATGCAGATTCAACTTTGAT|TGGTGATTGTGCAACTGTACATACAGCTAA	TGCAGATTCAACTTTGATTGGTGATTGTGC|AACTGTACATACAGCTAATAAATGGGATCT
NC_045512.2_pilon	21221	21269	Deletion	1	+	3907	3614	TGATCTTTATAAGCTCATGGGACACTTCGC|ATGGTGGACAGCCTTTGTTACTAATGTGAA	TTACTAATGTGAATGCGTCATCATCTGAAG|CATTTTTAATTGGATGTAATTATCTTGGCA
NC_045512.2_pilon	21299	21335	Deletion	1	+	4598	6501	ATTTTTAATTGGATGTAATTATCTTGGCAA|ACCACGCGAACAAATAGATGGTTATGTCAT	GCGAACAAATAGATGGTTATGTCATGCATG|CAAATTACATATTTTGGAGGAATACAAATC
NC_045512.2_pilon	28973	29083	Deletion	1	+	4672	9340	TTGACAGATTGAACCAGCTTGAGAGCAAAA|TGTCTGGTAAAGGCCAACAACAACAAGGCC	AAAACGTACTGCCACTAAAGCATACAATGT|AACACAAGCTTTCGGCAGACGTGGTCCAGA
NC_045512.2_pilon	2870	2899	Deletion	1	+	9114	9544	CCTATACAGTTGAACTCGGTACAGAAGTAA|ATGAGTTCGCCTGTGTTGTGGCAGATGCTG	AAATGAGTTCGCCTGTGTTGTGGCAGATGC|TGTCATAAAAACTTTGCAACCAGTATCTGA
NC_045512.2_pilon	28930	28993	Deletion	1	+	3716	5752	ATGGCTGGCAATGGCGGTGATGCTGCTCTT|GCTTTGCTGCTGCTTGACAGATTGAACCAG	TGAGAGCAAAATGTCTGGTAAAGGCCAACA|ACAACAAGGCCAAACTGTCACTAAGAAATC
NC_045512.2_pilon	15474	15571	Deletion	1	+	9809	5850	TGTGGCGGTTCACTATATGTTAAACCAGGT|GGAACCTCATCAGGAGATGCCACAACTGCT	ACGGCCAATGTTAATGCACTTTTATCTACT|GATGGTAACAAAATTGCCGATAAGTATGTC
NC_045512.2_pilon	15599	15616	Deletion	1	+	5587	5604	TGATGGTAACAAAATTGCCGATAAGTATGT|CCGCAATTTACAACACAGACTTTATGAGTG	GCCGATAAGTATGTCCGCAATTTACAACAC|AGACTTTATGAGTGTCTCTATAGAAATAGA
NC_045512.2_pilon	28980	29064	Deletion	1	+	4843	10182	ATTGAACCAGCTTGAGAGCAAAATGTCTGG|TAAAGGCCAACAACAACAAGGCCAAACTGT	CTTCTAAGAAGCCTCGGCAAAAACGTACTG|CCACTAAAGCATACAATGTAACACAAGCTT
NC_045512.2_pilon	19591	19595	Deletion	1	+	15508	15454	TGTGGGTTTACAAACAATTTGATACTTATA|ACCTCTGGAACACTTTTACAAGACTTCAGA	GGGTTTACAAACAATTTGATACTTATAACC|TCTGGAACACTTTTACAAGACTTCAGAGTT
NC_045512.2_pilon	17261	17375	Deletion	1	+	11102	15692	AATTATACCTGCACGTGCTCGTGTAGAGTG|TTTTGATAAATTCAAAGTGAATTCAACATT	TAGTTGTCTTTGATGAAATTTCAATGGCCA|CAAATTATGATTTGAGTGTTGTCAATGCCA
NC_045512.2_pilon	11317	11426	Deletion	1	+	14445	18904	TCTGGTTTTAAGCTAAAAGACTGTGTTATG|TATGCATCAGCTGTAGTGTTACTAATCCTT	CTTATGAATGTCTTGACACTCGTTTATAAA|GTTTATTATGGTAATGCTTTAGATCAAGCC
NC_045512.2_pilon	4116	4232	Deletion	1	+	9287	10203	TGACATCACTTTCTTAAAGAAAGATGCTCC|ATATATAGTGGGTGATGTTGTTCAAGAGGG	CTAGCGAAAGCTTTGAGAAAAGTGCCAACA|GACAATTATATAACCACTTACCCGGGTCAG
NC_045512.2_pilon	28920	29021	Deletion	1	+	3556	7865	TCCTGCTAGAATGGCTGGCAATGGCGGTGA|TGCTGCTCTTGCTTTGCTGCTGCTTGACAG	CAACAACAAGGCCAAACTGTCACTAAGAAA|TCTGCTGCTGAGGCTTCTAAGAAGCCTCGG
NC_045512.2_pilon	18082	18192	Deletion	1	+	13294	6507	CAGGACTCTTTAAAGATTGTAGTAAGGTAA|TCACTGGGTTACATCCTACACAGGCACCTA	CATACCTGGCATACCTAAGGACATGACCTA|TAGAAGACTCATCTCTATGATGGGTTTTAA
NC_045512.2_pilon	4146	4220	Deletion	1	+	8289	9878	ATATATAGTGGGTGATGTTGTTCAAGAGGG|TGTTTTAACTGCTGTGGTTATACCTACTAA	ACTACTGAAATGCTAGCGAAAGCTTTGAGA|AAAGTGCCAACAGACAATTATATAACCACT
NC_045512.2_pilon	12177	12236	Deletion	1	+	6376	10739	AGAAGCTTATGAGCAGGCTGTTGCTAATGG|TGATTCTGAAGTTGTTCTTAAAAAGTTGAA	AAGAAGTCTTTGAATGTGGCTAAATCTGAA|TTTGACCGTGATGCAGCCATGCAACGTAAG
NC_045512.2_pilon	20368	20375	Deletion	1	+	6622	6811	TTAGTCATAGTCAGTTAGGTGGTTTACATC|TACTGATTGGACTAGCTAAACGTTTTAAGG	ATAGTCAGTTAGGTGGTTTACATCTACTGA|TTGGACTAGCTAAACGTTTTAAGGAATCAC
NC_045512.2_pilon	28945	29061	Deletion	1	+	4283	9926	GGTGATGCTGCTCTTGCTTTGCTGCTGCTT|GACAGATTGAACCAGCTTGAGAGCAAAATG	AGGCTTCTAAGAAGCCTCGGCAAAAACGTA|CTGCCACTAAAGCATACAATGTAACACAAG
NC_045512.2_pilon	18002	18042	Deletion	1	+	13795	14994	AGACCTTTATGACAAGTTGCAATTTACAAG|TCTTGAAATTCCACGTAGGAATGTGGCAAC	TCCACGTAGGAATGTGGCAACTTTACAAGC|TGAAAATGTAACAGGACTCTTTAAAGATTG
NC_045512.2_pilon	28917	29032	Deletion	1	+	3570	9199	TTCTCCTGCTAGAATGGCTGGCAATGGCGG|TGATGCTGCTCTTGCTTTGCTGCTGCTTGA	CCAAACTGTCACTAAGAAATCTGCTGCTGA|GGCTTCTAAGAAGCCTCGGCAAAAACGTAC
NC_045512.2_pilon	2204	2266	Deletion	1	+	12374	16106	AAGGTGTAGAGTTTCTTAGAGACGGTTGGG|AAATTGTTAAATTTATCTCAACCTGTGCTT	TGAAATTGTCGGTGGACAAATTGTCACCTG|TGCAAAGGAAATTAAGGAGAGTGTTCAGAC
NC_045512.2_pilon	28917	29035	Deletion	1	+	3570	9272	TTCTCCTGCTAGAATGGCTGGCAATGGCGG|TGATGCTGCTCTTGCTTTGCTGCTGCTTGA	AACTGTCACTAAGAAATCTGCTGCTGAGGC|TTCTAAGAAGCCTCGGCAAAAACGTACTGC
NC_045512.2_pilon	15424	15478	Deletion	1	+	8745	10174	TCTATAGATTAGCTAATGAGTGTGCTCAAG|TATTGAGTGAAATGGTCATGTGTGGCGGTT	GGCGGTTCACTATATGTTAAACCAGGTGGA|ACCTCATCAGGAGATGCCACAACTGCTTAT
NC_045512.2_pilon	768	788	Deletion	1	+	7288	7204	AGAAAACTGGAACACTAAACATAGCAGTGG|TGTTACCCGTGAACTCATGCGTGAGCTTAA	CATAGCAGTGGTGTTACCCGTGAACTCATG|CGTGAGCTTAACGGAGGGGCATACACTCGC
NC_045512.2_pilon	12948	13066	Deletion	1	+	15983	13302	CACACCTAAAGGTCCTAAAGTGAAGTATTT|ATACTTTATTAAAGGATTAAACAACCTAAA	AACAGAAGTGCCTGCCAATTCAACTGTATT|ATCTTTCTGTGCTTTTGCTGTAGATGCTGC
NC_045512.2_pilon	6056	6168	Deletion	1	+	10372	7676	CAAACGCAAGCTTCGATAATTTTAAGTTTG|TATGTGATAATATCAAATTTGCTGATGATT	CATTTTTCCCTGACTTAAATGGTGATGTGG|TGGCTATTGATTATAAACACTACACACCCT
NC_045512.2_pilon	28926	28966	Deletion	1	+	3551	4599	TAGAATGGCTGGCAATGGCGGTGATGCTGC|TCTTGCTTTGCTGCTGCTTGACAGATTGAA	GCTGCTGCTTGACAGATTGAACCAGCTTGA|GAGCAAAATGTCTGGTAAAGGCCAACAACA
NC_045512.2_pilon	11438	11506	Deletion	1	+	19094	6738	TGACACTCGTTTATAAAGTTTATTATGGTA|ATGCTTTAGATCAAGCCATTTCCATGTGGG	AATCTCTGTTACTTCTAACTACTCAGGTGT|AGTTACAACTGTCATGTTTTTGGCCAGAGG
NC_045512.2_pilon	8227	8232	Deletion	1	+	9401	9769	GATGTAGAAACTAAAGATGTTGTTGAATGT|CTTAAATTGTCACATCAATCTGACATAGAA	TAGAAACTAAAGATGTTGTTGAATGTCTTA|AATTGTCACATCAATCTGACATAGAAGTTA
NC_045512.2_pilon	25960	26014	Deletion	1	+	2826	5936	CTGAACATGACTACCAGATTGGTGGTTATA|CTGAAAAATGGGAATCTGGAGTAAAAGACT	AAAGACTGTGTTGTATTACACAGTTACTTC|ACTTCAGACTATTACCAGCTGTACTCAACT
NC_045512.2_pilon	1149	1219	Deletion	1	+	8287	11870	ACCAAGGGTTGAAAAGAAAAAGCTTGATGG|CTTTATGGGTAGAATTCGATCTGTCTATCC	ACCAAATGAATGCAACCAAATGTGCCTTTC|AACTCTCATGAAGTGTGATCATTGTGGTGA
NC_045512.2_pilon	1254	1283	Deletion	1	+	12605	11697	CATGAAGTGTGATCATTGTGGTGAAACTTC|ATGGCAGACGGGCGATTTTGTTAAAGCCAC	TCATGGCAGACGGGCGATTTTGTTAAAGCC|ACTTGCGAATTTTGTGGCACTGAGAATTTG
NC_045512.2_pilon	15478	15516	Deletion	1	+	10174	9183	GCGGTTCACTATATGTTAAACCAGGTGGAA|CCTCATCAGGAGATGCCACAACTGCTTATG	AGGAGATGCCACAACTGCTTATGCTAATAG|TGTTTTTAACATTTGTCAAGCTGTCACGGC
NC_045512.2_pilon	1163	1175	Deletion	1	+	9298	10405	AGAAAAAGCTTGATGGCTTTATGGGTAGAA|TTCGATCTGTCTATCCAGTTGCGTCACCAA	GATGGCTTTATGGGTAGAATTCGATCTGTC|TATCCAGTTGCGTCACCAAATGAATGCAAC
NC_045512.2_pilon	14785	14892	Deletion	1	+	9147	10159	ACTTCTTCTTTGCTCAGGATGGTAATGCTG|CTATCAGCGATTATGACTACTATCGTTATA	AGTTGTTGATAAGTACTTTGATTGTTACGA|TGGTGGCTGTATTAATGCTAACCAAGTCAT
NC_045512.2_pilon	25817	25928	Deletion	1	+	286	1421	ATGCCGTTCCAAAAACCCATTACTTTATGA|TGCCAACTATTTTCTTTGCTGGCATACTAA	TTACTTCAGGTGATGGCACAACAAGTCCTA|TTTCTGAACATGACTACCAGATTGGTGGTT
NC_045512.2_pilon	25962	26041	Deletion	1	+	2829	6852	GAACATGACTACCAGATTGGTGGTTATACT|GAAAAATGGGAATCTGGAGTAAAAGACTGT	TTCACTTCAGACTATTACCAGCTGTACTCA|ACTCAATTGAGTACAGACACTGGTGTTGAA
NC_045512.2_pilon	4180	4198	Deletion	1	+	9378	9376	TTAACTGCTGTGGTTATACCTACTAAAAAG|GCTGGTGGCACTACTGAAATGCTAGCGAAA	ACCTACTAAAAAGGCTGGTGGCACTACTGA|AATGCTAGCGAAAGCTTTGAGAAAAGTGCC
NC_045512.2_pilon	21535	21542	Deletion	1	+	15344	16309	GAGAAAACAACAGAGTTGTTATTTCTAGTG|ATGTTCTTGTTAACAACTAAACGAACAATG	ACAACAGAGTTGTTATTTCTAGTGATGTTC|TTGTTAACAACTAAACGAACAATGTTTGTT
NC_045512.2_pilon	28999	29097	Deletion	1	+	6423	10127	AAAATGTCTGGTAAAGGCCAACAACAACAA|GGCCAAACTGTCACTAAGAAATCTGCTGCT	CTAAAGCATACAATGTAACACAAGCTTTCG|GCAGACGTGGTCCAGAACAAACCCAAGGAA
NC_045512.2_pilon	26155	26278	Deletion	1	+	10717	8810	AAATTCACACAATCGACGGTTCATCCGGAG|TTGTTAATCCAGTAATGGAACCAATTTATG	TACTCATTCGTTTCGGAAGAGACAGGTACG|TTAATAGTTAATAGCGTACTTCTTTTTCTT
NC_045512.2_pilon	22316	22380	Deletion	1	+	5083	2594	TTGCTTTACATAGAAGTTATTTGACTCCTG|GTGATTCTTCTTCAGGTTGGACAGCTGGTG	CAGCTTATTATGTGGGTTATCTTCAACCTA|GGACTTTTCTATTAAAATATAATGAAAATG
NC_045512.2_pilon	15482	15533	Deletion	1	+	10186	9417	TTCACTATATGTTAAACCAGGTGGAACCTC|ATCAGGAGATGCCACAACTGCTTATGCTAA	CTTATGCTAATAGTGTTTTTAACATTTGTC|AAGCTGTCACGGCCAATGTTAATGCACTTT
NC_045512.2_pilon	15458	15534	Deletion	1	+	10127	9339	GAGTGAAATGGTCATGTGTGGCGGTTCACT|ATATGTTAAACCAGGTGGAACCTCATCAGG	TTATGCTAATAGTGTTTTTAACATTTGTCA|AGCTGTCACGGCCAATGTTAATGCACTTTT
NC_045512.2_pilon	15465	15484	Deletion	1	+	10299	10291	ATGGTCATGTGTGGCGGTTCACTATATGTT|AAACCAGGTGGAACCTCATCAGGAGATGCC	TCACTATATGTTAAACCAGGTGGAACCTCA|TCAGGAGATGCCACAACTGCTTATGCTAAT
NC_045512.2_pilon	15478	15526	Deletion	1	+	10174	9469	GCGGTTCACTATATGTTAAACCAGGTGGAA|CCTCATCAGGAGATGCCACAACTGCTTATG	ACAACTGCTTATGCTAATAGTGTTTTTAAC|ATTTGTCAAGCTGTCACGGCCAATGTTAAT
NC_045512.2_pilon	73	187	Deletion	1	+	1478	3270	CGATCTCTTGTAGATCTGTTCTCTAAACGA|ACTTTAAAATCTGTGTGGCTGTCACTCGGC	CAGGACACGAGTAACTCGTCTATCTTCTGC|AGGCTGCTTACGGTTTCGTCCGTGTTGCAG
NC_045512.2_pilon	14239	14317	Deletion	1	+	9147	566	TTGACACTGACTTAACAAAGCCTTACATTA|AGTGGGATTTGTTAAAATATGACTTCACGG	TTTGACCGTTATTTTAAATATTGGGATCAG|ACATACCACCCAAATTGTGTTAACTGTTTG
NC_045512.2_pilon	28936	29064	Deletion	1	+	3849	10182	GGCAATGGCGGTGATGCTGCTCTTGCTTTG|CTGCTGCTTGACAGATTGAACCAGCTTGAG	CTTCTAAGAAGCCTCGGCAAAAACGTACTG|CCACTAAAGCATACAATGTAACACAAGCTT
NC_045512.2_pilon	20455	20583	Deletion	1	+	8806	4544	TTCCTATGGACAGTACAGTTAAAAACTATT|TCATAACAGATGCGCAAACAGGTTCATCTA	ATCTGTAGTTTCTAAGGTTGTCAAAGTGAC|TATTGACTATACAGAAATTTCATTTATGCT
NC_045512.2_pilon	7567	7675	Deletion	1	+	6261	8314	ACTATTGTTAATGGTGTTAGAAGGTCCTTT|TATGTCTATGCTAATGGAGGTAAAGGCTTT	TGGTAGTACATTTATTAGTGATGAAGTTGC|GAGAGACTTGTCACTACAGTTTAAAAGACC
NC_045512.2_pilon	2115	2245	Deletion	1	+	5330	16195	GTTGACTTCGCAGTGGCTAACTAACATCTT|TGGCACTGTTTATGAAAAACTCAAACCCGT	ATTTATCTCAACCTGTGCTTGTGAAATTGT|CGGTGGACAAATTGTCACCTGTGCAAAGGA
NC_045512.2_pilon	7663	7671	Deletion	1	+	8203	8266	ACATTCTGTGCTGGTAGTACATTTATTAGT|GATGAAGTTGCGAGAGACTTGTCACTACAG	GTGCTGGTAGTACATTTATTAGTGATGAAG|TTGCGAGAGACTTGTCACTACAGTTTAAAA
NC_045512.2_pilon	13507	13570	Deletion	1	+	6033	7711	GTGTAAGTGCAGCCCGTCTTACACCGTGCG|GCACAGGCACTAGTACTGATGTCGTATACA	GCTTTTGACATCTACAATGATAAAGTAGCT|GGTTTTGCTAAATTCCTAAAAACTAATTGT
NC_045512.2_pilon	22005	22080	Deletion	1	+	9237	7457	TCCATTTTTGGGTGTTTATTACCACAAAAA|CAACAAAAGTTGGATGGAAAGTGAGTTCAG	CGAATAATTGCACTTTTGAATATGTCTCTC|AGCCTTTTCTTATGGACCTTGAAGGAAAAC
NC_045512.2_pilon	29447	29485	Deletion	1	+	5093	5648	TACCGCAGAGACAGAAGAAACAGCAAACTG|TGACTCTTCTTCCTGCTGCAGATTTGGATG	TCTTCCTGCTGCAGATTTGGATGATTTCTC|CAAACAATTGCAACAATCCATGAGCAGTGC
NC_045512.2_pilon	10705	10742	Deletion	1	+	17116	19542	TTGTACGCTGCTGTTATAAATGGAGACAGG|TGGTTTCTCAATCGATTTACCACAACTCTT	CTCAATCGATTTACCACAACTCTTAATGAC|TTTAACCTTGTGGCTATGAAGTACAATTAT
NC_045512.2_pilon	10775	10845	Deletion	1	+	18007	5947	ACCTTGTGGCTATGAAGTACAATTATGAAC|CTCTAACACAAGACCATGTTGACATACTAG	CTGCTCAAACTGGAATTGCCGTTTTAGATA|TGTGTGCTTCATTAAAAGAATTACTGCAAA
NC_045512.2_pilon	15456	15588	Deletion	1	+	10113	5592	TTGAGTGAAATGGTCATGTGTGGCGGTTCA|CTATATGTTAAACCAGGTGGAACCTCATCA	ACTTTTATCTACTGATGGTAACAAAATTGC|CGATAAGTATGTCCGCAATTTACAACACAG
NC_045512.2_pilon	29066	29081	Deletion	1	+	10123	9184	CTAAGAAGCCTCGGCAAAAACGTACTGCCA|CTAAAGCATACAATGTAACACAAGCTTTCG	CAAAAACGTACTGCCACTAAAGCATACAAT|GTAACACAAGCTTTCGGCAGACGTGGTCCA
NC_045512.2_pilon	2080	2201	Deletion	1	+	3186	11628	GTTGTAATGGCCTACATTACAGGTGGTGTT|GTTCAGTTGACTTCGCAGTGGCTAACTAAC	AAGGAAGGTGTAGAGTTTCTTAGAGACGGT|TGGGAAATTGTTAAATTTATCTCAACCTGT
NC_045512.2_pilon	8288	8322	Deletion	1	+	10872	8022	TTACTGGCGATAGTTGTAATAACTATATGC|TCACCTATAACAAAGTTGAAAACATGACAC	CCTATAACAAAGTTGAAAACATGACACCTC|GTGACCTTGGTGCTTGTATTGACTGTAGTG
NC_045512.2_pilon	7822	7923	Deletion	1	+	6017	7271	CAAAAGACTTATGAAAGACATTCTCTCTCT|CATTTTGTTAACTTAGACAACCTGAGAGCT	TTGATGGTAAATCAAAATGTGAAGAATCAT|CTGCAAAATCAGCGTCTGTTTACTACAGTC
NC_045512.2_pilon	28974	29092	Deletion	1	+	4674	9918	TGACAGATTGAACCAGCTTGAGAGCAAAAT|GTCTGGTAAAGGCCAACAACAACAAGGCCA	TGCCACTAAAGCATACAATGTAACACAAGC|TTTCGGCAGACGTGGTCCAGAACAAACCCA
NC_045512.2_pilon	19695	19705	Deletion	1	+	12292	13096	GATGGACAACAGGGTGAAGTACCAGTTTCT|ATCATTAATAACACTGTTTACACAAAAGTT	CAGGGTGAAGTACCAGTTTCTATCATTAAT|AACACTGTTTACACAAAAGTTGATGGTGTT
NC_045512.2_pilon	28928	28982	Deletion	1	+	3571	5106	GAATGGCTGGCAATGGCGGTGATGCTGCTC|TTGCTTTGCTGCTGCTTGACAGATTGAACC	TTGAACCAGCTTGAGAGCAAAATGTCTGGT|AAAGGCCAACAACAACAAGGCCAAACTGTC
NC_045512.2_pilon	15473	15485	Deletion	1	+	10140	10273	GTGTGGCGGTTCACTATATGTTAAACCAGG|TGGAACCTCATCAGGAGATGCCACAACTGC	CACTATATGTTAAACCAGGTGGAACCTCAT|CAGGAGATGCCACAACTGCTTATGCTAATA
NC_045512.2_pilon	20859	20876	Deletion	1	+	7491	7955	ACATTAGCTGTACCCTATAATATGAGAGTT|ATACATTTTGGTGCTGGTTCTGATAAAGGA	ATAATATGAGAGTTATACATTTTGGTGCTG|GTTCTGATAAAGGAGTTGCACCAGGTACAG
NC_045512.2_pilon	8790	8927	Deletion	1	+	14972	11450	TGATTTTGACACATGGTTTAGCCAGCGTGG|TGGTAGTTATACTAATGACAAAGCTTGCCC	AATGGTGACTTTTTGCATTTCTTACCTAGA|GTTTTTAGTGCAGTTGGTAACATCTGTTAC
NC_045512.2_pilon	2085	2177	Deletion	1	+	3455	9100	AATGGCCTACATTACAGGTGGTGTTGTTCA|GTTGACTTCGCAGTGGCTAACTAACATCTT	CTTGATTGGCTTGAAGAGAAGTTTAAGGAA|GGTGTAGAGTTTCTTAGAGACGGTTGGGAA
NC_045512.2_pilon	12143	12187	Deletion	1	+	5237	7249	CCCTTCCATCATATGCAGCTTTTGCTACTG|CTCAAGAAGCTTATGAGCAGGCTGTTGCTA	TGAGCAGGCTGTTGCTAATGGTGATTCTGA|AGTTGTTCTTAAAAAGTTGAAGAAGTCTTT
NC_045512.2_pilon	15522	15601	Deletion	1	+	9446	5678	GCCACAACTGCTTATGCTAATAGTGTTTTT|AACATTTGTCAAGCTGTCACGGCCAATGTT	GATGGTAACAAAATTGCCGATAAGTATGTC|CGCAATTTACAACACAGACTTTATGAGTGT
NC_045512.2_pilon	28928	28990	Deletion	1	+	3571	5395	GAATGGCTGGCAATGGCGGTGATGCTGCTC|TTGCTTTGCTGCTGCTTGACAGATTGAACC	GCTTGAGAGCAAAATGTCTGGTAAAGGCCA|ACAACAACAAGGCCAAACTGTCACTAAGAA
NC_045512.2_pilon	28919	28970	Deletion	1	+	3573	4652	CTCCTGCTAGAATGGCTGGCAATGGCGGTG|ATGCTGCTCTTGCTTTGCTGCTGCTTGACA	CTGCTTGACAGATTGAACCAGCTTGAGAGC|AAAATGTCTGGTAAAGGCCAACAACAACAA
NC_045512.2_pilon	28076	28154	Deletion	1	+	3996	5052	AGAAAATCAGCACCTTTAATTGAATTGTGC|GTGGATGAGGCTGGTTCTAAATCACCCATT	TAATTATACAGTTTCCTGTTTACCTTTTAC|AATTAATTGCCAGGAACCTAAATTGGGTAG
NC_045512.2_pilon	23193	23226	Deletion	1	+	1061	1403	TAAAAACAAATGTGTCAATTTCAACTTCAA|TGGTTTAACAGGCACAGGTGTTCTTACTGA	GTTTAACAGGCACAGGTGTTCTTACTGAGT|CTAACAAAAAGTTTCTGCCTTTCCAACAAT
NC_045512.2_pilon	28921	28965	Deletion	1	+	3536	4563	CCTGCTAGAATGGCTGGCAATGGCGGTGAT|GCTGCTCTTGCTTTGCTGCTGCTTGACAGA	TGCTGCTGCTTGACAGATTGAACCAGCTTG|AGAGCAAAATGTCTGGTAAAGGCCAACAAC
NC_045512.2_pilon	28956	29042	Deletion	1	+	4545	9560	TCTTGCTTTGCTGCTGCTTGACAGATTGAA|CCAGCTTGAGAGCAAAATGTCTGGTAAAGG	ACTAAGAAATCTGCTGCTGAGGCTTCTAAG|AAGCCTCGGCAAAAACGTACTGCCACTAAA
NC_045512.2_pilon	29074	29119	Deletion	1	+	8436	11582	CCTCGGCAAAAACGTACTGCCACTAAAGCA|TACAATGTAACACAAGCTTTCGGCAGACGT	AGCTTTCGGCAGACGTGGTCCAGAACAAAC|CCAAGGAAATTTTGGGGACCAGGAACTAAT
NC_045512.2_pilon	15465	15591	Deletion	1	+	10299	5672	ATGGTCATGTGTGGCGGTTCACTATATGTT|AAACCAGGTGGAACCTCATCAGGAGATGCC	TTTATCTACTGATGGTAACAAAATTGCCGA|TAAGTATGTCCGCAATTTACAACACAGACT
NC_045512.2_pilon	17409	17503	Deletion	1	+	15096	11274	TATGATTTGAGTGTTGTCAATGCCAGATTA|CGTGCTAAGCACTATGTGTACATTGGCGAC	ACTAAGGGCACACTAGAACCAGAATATTTC|AATTCAGTGTGTAGACTTATGAAAACTATA
NC_045512.2_pilon	15462	15573	Deletion	1	+	10299	5831	GAAATGGTCATGTGTGGCGGTTCACTATAT|GTTAAACCAGGTGGAACCTCATCAGGAGAT	GGCCAATGTTAATGCACTTTTATCTACTGA|TGGTAACAAAATTGCCGATAAGTATGTCCG
NC_045512.2_pilon	21361	21400	Deletion	1	+	8414	10208	ATGCAAATTACATATTTTGGAGGAATACAA|ATCCAATTCAGTTGTCTTCCTATTCTTTAT	CAGTTGTCTTCCTATTCTTTATTTGACATG|AGTAAATTTCCCCTTAAATTAAGGGGTACT
NC_045512.2_pilon	13541	13647	Deletion	1	+	6908	7636	AGGCACTAGTACTGATGTCGTATACAGGGC|TTTTGACATCTACAATGATAAAGTAGCTGG	GGACGAAGATGACAATTTAATTGATTCTTA|CTTTGTAGTTAAGAGACACACTTTCTCTAA
NC_045512.2_pilon	28999	29069	Deletion	1	+	6423	10100	AAAATGTCTGGTAAAGGCCAACAACAACAA|GGCCAAACTGTCACTAAGAAATCTGCTGCT	AAGAAGCCTCGGCAAAAACGTACTGCCACT|AAAGCATACAATGTAACACAAGCTTTCGGC
NC_045512.2_pilon	11490	11518	Deletion	1	+	17175	6957	CATGTGGGCTCTTATAATCTCTGTTACTTC|TAACTACTCAGGTGTAGTTACAACTGTCAT	TTCTAACTACTCAGGTGTAGTTACAACTGT|CATGTTTTTGGCCAGAGGTATTGTTTTTAT
NC_045512.2_pilon	20797	20938	Deletion	1	+	5061	9111	CTAAAGGCATAATGATGAATGTCGCAAAAT|ATACTCAACTGTGTCAATATTTAAACACAT	GTTTTAAGACAGTGGTTGCCTACGGGTACG|CTGCTTGTCGATTCAGATCTTAATGACTTT
NC_045512.2_pilon	16140	16252	Deletion	1	+	12109	9287	CTACATGATGAGTTAACAGGACACATGTTA|GACATGTATTCTGTTATGCTTACTAATGAT	CATACAGTCTTACAGGCTGTTGGGGCTTGT|GTTCTTTGCAATTCACAGACTTCATTAAGA
NC_045512.2_pilon	3251	3333	Deletion	1	+	10695	5292	AAACTGTTGGTCAACAAGACGGCAGTGAGG|ACAATCAGACAACTACTATTCAAACAATTG	AGATGGAACTTACACCAGTTGTTCAGACTA|TTGAAGTGAATAGTTTTAGTGGTTATTTAA
NC_045512.2_pilon	6056	6071	Deletion	1	+	10372	5332	CAAACGCAAGCTTCGATAATTTTAAGTTTG|TATGTGATAATATCAAATTTGCTGATGATT	GATAATTTTAAGTTTGTATGTGATAATATC|AAATTTGCTGATGATTTAAACCAGTTAACT
NC_045512.2_pilon	15470	15614	Deletion	1	+	10300	5599	CATGTGTGGCGGTTCACTATATGTTAAACC|AGGTGGAACCTCATCAGGAGATGCCACAAC	TTGCCGATAAGTATGTCCGCAATTTACAAC|ACAGACTTTATGAGTGTCTCTATAGAAATA
NC_045512.2_pilon	15522	15626	Deletion	1	+	9446	3287	GCCACAACTGCTTATGCTAATAGTGTTTTT|AACATTTGTCAAGCTGTCACGGCCAATGTT	ATGTCCGCAATTTACAACACAGACTTTATG|AGTGTCTCTATAGAAATAGAGATGTTGACA
NC_045512.2_pilon	6052	6104	Deletion	1	+	10388	5865	TATCCAAACGCAAGCTTCGATAATTTTAAG|TTTGTATGTGATAATATCAAATTTGCTGAT	TTTGCTGATGATTTAAACCAGTTAACTGGT|TATAAGAAACCTGCTTCAAGAGAGCTTAAA
NC_045512.2_pilon	2195	2343	Deletion	1	+	11102	15599	AGTTTAAGGAAGGTGTAGAGTTTCTTAGAG|ACGGTTGGGAAATTGTTAAATTTATCTCAA	ATAAATTTTTGGCTTTGTGTGCTGACTCTA|TCATTATTGGTGGAGCTAAACTTAAAGCCT
NC_045512.2_pilon	29039	29053	Deletion	1	+	9550	9978	TCACTAAGAAATCTGCTGCTGAGGCTTCTA|AGAAGCCTCGGCAAAAACGTACTGCCACTA	TGCTGCTGAGGCTTCTAAGAAGCCTCGGCA|AAAACGTACTGCCACTAAAGCATACAATGT
NC_045512.2_pilon	24501	24611	Deletion	1	+	2054	3031	TGGTGCAATTTCAAGTGTTTTAAATGATAT|CCTTTCACGTCTTGACAAAGTTGAGGCTGA	TATGTGACTCAACAATTAATTAGAGCTGCA|GAAATCAGAGCTTCTGCTAATCTTGCTGCT
NC_045512.2_pilon	13478	13542	Deletion	1	+	6434	7138	ATGCACAATCGTTTTTAAACGGGTTTGCGG|TGTAAGTGCAGCCCGTCTTACACCGTGCGG	AGGCACTAGTACTGATGTCGTATACAGGGC|TTTTGACATCTACAATGATAAAGTAGCTGG
NC_045512.2_pilon	15429	15565	Deletion	1	+	8730	5869	AGATTAGCTAATGAGTGTGCTCAAGTATTG|AGTGAAATGGTCATGTGTGGCGGTTCACTA	GCTGTCACGGCCAATGTTAATGCACTTTTA|TCTACTGATGGTAACAAAATTGCCGATAAG
NC_045512.2_pilon	26128	26172	Deletion	1	+	9942	10658	TTGTTGATGAGCCTGAAGAACATGTCCAAA|TTCACACAATCGACGGTTCATCCGGAGTTG	CGGTTCATCCGGAGTTGTTAATCCAGTAAT|GGAACCAATTTATGATGAACCGACGACGAC
NC_045512.2_pilon	1193	1337	Deletion	1	+	11745	7882	TTCGATCTGTCTATCCAGTTGCGTCACCAA|ATGAATGCAACCAAATGTGCCTTTCAACTC	AATTTGACTAAAGAAGGTGCCACTACTTGT|GGTTACTTACCCCAAAATGCTGTTGTTAAA
NC_045512.2_pilon	20496	20497	Ins:GT	8	+	12848	13094	GCGCAAACAGGTTCATCTAAGTGTGTGTGT|TCTGTTATTGATTTATTACTTGATGATTTT	GCGCAAACAGGTTCATCTAAGTGTGTGTGT|TCTGTTATTGATTTATTACTTGATGATTTT
NC_045512.2_pilon	7823	7824	Ins:TC	5	+	6027	6026	AAAAGACTTATGAAAGACATTCTCTCTCTC|ATTTTGTTAACTTAGACAACCTGAGAGCTA	AAAAGACTTATGAAAGACATTCTCTCTCTC|ATTTTGTTAACTTAGACAACCTGAGAGCTA
NC_045512.2_pilon	11082	11083	Ins:TT	3	+	7341	7344	GAGTACTCAATGGTCTTTGTTCTTTTTTTT|GTATGAAAATGCCTTTTTACCTTTTGCTAT	GAGTACTCAATGGTCTTTGTTCTTTTTTTT|GTATGAAAATGCCTTTTTACCTTTTGCTAT
NC_045512.2_pilon	13170	13171	Ins:AC	2	+	6522	6590	TAATTGTGTTAAGATGTTGTGTACACACAC|TGGTACTGGTCAGGCAATAACAGTTACACC	TAATTGTGTTAAGATGTTGTGTACACACAC|TGGTACTGGTCAGGCAATAACAGTTACACC
NC_045512.2_pilon	21512	21513	Ins:AA	1	+	14776	14759	TAGTAAAGGTAGACTTATAATTAGAGAAAA|CAACAGAGTTGTTATTTCTAGTGATGTTCT	TAGTAAAGGTAGACTTATAATTAGAGAAAA|CAACAGAGTTGTTATTTCTAGTGATGTTCT
NC_045512.2_pilon	22962	22963	Ins:GA	1	+	9745	9943	GAAGTCTAATCTCAAACCTTTTGAGAGAGA|TATTTCAACTGAAATCTATCAGGCCGGTAG	GAAGTCTAATCTCAAACCTTTTGAGAGAGA|TATTTCAACTGAAATCTATCAGGCCGGTAG
NC_045512.2_pilon	8932	8933	Ins:TT	1	+	11326	11324	GACTTTTTGCATTTCTTACCTAGAGTTTTT|AGTGCAGTTGGTAACATCTGTTACACACCA	GACTTTTTGCATTTCTTACCTAGAGTTTTT|AGTGCAGTTGGTAACATCTGTTACACACCA
NC_045512.2_pilon	22142	22143	Ins:GT	1	+	10746	10888	GTAATTTCAAAAATCTTAGGGAATTTGTGT|TTAAGAATATTGATGGTTATTTTAAAATAT	GTAATTTCAAAAATCTTAGGGAATTTGTGT|TTAAGAATATTGATGGTTATTTTAAAATAT
NC_045512.2_pilon	25596	25597	Ins:GA	1	+	4132	4010	GCTTCCAAAATCATAACCCTCAAAAAGAGA|TGGCAACTAGCACTCTCCAAGGGTGTTCAC	GCTTCCAAAATCATAACCCTCAAAAAGAGA|TGGCAACTAGCACTCTCCAAGGGTGTTCAC
NC_045512.2_pilon	5521	5522	Ins:GT	1	+	11050	11107	TCTTGCAAAAGAGTCTTGAACGTGGTGTGT|AAAACTTGTGGACAACAGCAGACAACCCTT	TCTTGCAAAAGAGTCTTGAACGTGGTGTGT|AAAACTTGTGGACAACAGCAGACAACCCTT
NC_045512.2_pilon	11074	11075	Ins:CT	1	+	20990	20951	TTAGTCCAGAGTACTCAATGGTCTTTGTTC|TTTTTTTTGTATGAAAATGCCTTTTTACCT	TTAGTCCAGAGTACTCAATGGTCTTTGTTC|TTTTTTTTGTATGAAAATGCCTTTTTACCT
```
